## Supplementary material for "RefPlantNLR: a comprehensive collection of experimentally validated plant NLRs": RefPlantNLR_v.20201113_442_AA_all.fasta.gff3 (part 2 of 3)

```
NbPRFa	Pfam	protein_match	161	334	3.9E-10	+	.	date=29-11-2020;Target=NbPRFa 161 334;ID=match$4149_161_334;signature_desc=Late blight resistance protein R1;Name=PF12061;status=T;Dbxref="InterPro:IPR021929"
NbPRFa	Gene3D	protein_match	1437	1797	1.5E-26	+	.	date=29-11-2020;Target=NbPRFa 1437 1797;ID=match$4150_1437_1797;Name=G3DSA:3.80.10.10;status=T;Dbxref="InterPro:IPR032675"
NbPRFa	SUPERFAMILY	protein_match	1075	1334	9.35E-57	+	.	date=29-11-2020;Target=NbPRFa 1075 1334;ID=match$4151_1075_1334;Name=SSF52540;status=T;Dbxref="InterPro:IPR027417"
NbPRFa	Gene3D	protein_match	1064	1231	3.6E-33	+	.	date=29-11-2020;Target=NbPRFa 1064 1231;ID=match$4152_1064_1231;Name=G3DSA:3.40.50.300;status=T
##sequence-region L7 1 1294
L7	.	polypeptide	1	1294	.	+	.	ID=L7;md5=915d5da44b94310c43a2d47fe82170dd
L7	SUPERFAMILY	protein_match	228	493	6.64E-57	+	.	date=29-11-2020;Target=L7 228 493;ID=match$4153_228_493;Name=SSF52540;status=T;Dbxref="InterPro:IPR027417"
L7	SUPERFAMILY	protein_match	538	1035	4.65E-27	+	.	date=29-11-2020;Target=L7 538 1035;ID=match$4154_538_1035;Name=SSF52058;status=T
L7	Gene3D	protein_match	1150	1280	2.2E-12	+	.	date=29-11-2020;Target=L7 1150 1280;ID=match$4155_1150_1280;Name=G3DSA:3.80.10.10;status=T;Dbxref="InterPro:IPR032675"
L7	SUPERFAMILY	protein_match	1050	1268	1.65E-22	+	.	date=29-11-2020;Target=L7 1050 1268;ID=match$4156_1050_1268;Name=SSF52047;status=T
L7	Gene3D	protein_match	1003	1149	1.5E-18	+	.	date=29-11-2020;Target=L7 1003 1149;ID=match$4157_1003_1149;Name=G3DSA:3.80.10.10;status=T;Dbxref="InterPro:IPR032675"
L7	Gene3D	protein_match	592	1002	1.9E-26	+	.	date=29-11-2020;Target=L7 592 1002;ID=match$4158_592_1002;Name=G3DSA:3.80.10.10;status=T;Dbxref="InterPro:IPR032675"
L7	Gene3D	protein_match	59	225	8.7E-62	+	.	date=29-11-2020;Target=L7 59 225;ID=match$4159_59_225;Name=G3DSA:3.40.50.10140;status=T;Dbxref="InterPro:IPR035897"
L7	SMART	protein_match	60	199	4.0E-52	+	.	date=29-11-2020;Target=L7 60 199;ID=match$4160_60_199;Name=SM00255;status=T;Dbxref="InterPro:IPR000157"
L7	Pfam	protein_match	61	226	9.0E-37	+	.	date=29-11-2020;Target=L7 61 226;ID=match$4161_61_226;signature_desc=TIR domain;Name=PF01582;status=T;Dbxref="InterPro:IPR000157"
L7	PRINTS	protein_match	260	275	1.5E-20	+	.	date=29-11-2020;Target=L7 260 275;ID=match$4162_260_275;signature_desc=Disease resistance protein signature;Name=PR00364;status=T
L7	PRINTS	protein_match	338	352	1.5E-20	+	.	date=29-11-2020;Target=L7 338 352;ID=match$4162_338_352;signature_desc=Disease resistance protein signature;Name=PR00364;status=T
L7	PRINTS	protein_match	433	447	1.5E-20	+	.	date=29-11-2020;Target=L7 433 447;ID=match$4162_433_447;signature_desc=Disease resistance protein signature;Name=PR00364;status=T
L7	PRINTS	protein_match	1083	1099	1.5E-20	+	.	date=29-11-2020;Target=L7 1083 1099;ID=match$4162_1083_1099;signature_desc=Disease resistance protein signature;Name=PR00364;status=T
L7	ProSiteProfiles	protein_match	59	199	28.541	+	.	date=29-11-2020;Target=L7 59 199;ID=match$4163_59_199;signature_desc=TIR domain profile.;Name=PS50104;status=T;Dbxref="InterPro:IPR000157"
L7	Gene3D	protein_match	398	483	2.1E-5	+	.	date=29-11-2020;Target=L7 398 483;ID=match$4164_398_483;Name=G3DSA:1.10.8.430;status=T
L7	SUPERFAMILY	protein_match	53	202	4.84E-37	+	.	date=29-11-2020;Target=L7 53 202;ID=match$4165_53_202;Name=SSF52200;status=T;Dbxref="InterPro:IPR035897"
L7	Gene3D	protein_match	226	393	5.2E-27	+	.	date=29-11-2020;Target=L7 226 393;ID=match$4166_226_393;Name=G3DSA:3.40.50.300;status=T
L7	Pfam	protein_match	241	480	2.7E-31	+	.	date=29-11-2020;Target=L7 241 480;ID=match$4167_241_480;signature_desc=NB-ARC domain;Name=PF00931;status=T;Dbxref="InterPro:IPR002182"
##sequence-region Tsw 1 2116
Tsw	.	polypeptide	1	2116	.	+	.	ID=Tsw;md5=63e83af7654f8de808f43a522584e6b1
Tsw	SUPERFAMILY	protein_match	1565	1971	5.89E-15	+	.	date=29-11-2020;Target=Tsw 1565 1971;ID=match$4168_1565_1971;Name=SSF52047;status=T
Tsw	Pfam	protein_match	159	398	4.3E-48	+	.	date=29-11-2020;Target=Tsw 159 398;ID=match$4169_159_398;signature_desc=NB-ARC domain;Name=PF00931;status=T;Dbxref="InterPro:IPR002182"
Tsw	SUPERFAMILY	protein_match	1229	1471	3.61E-17	+	.	date=29-11-2020;Target=Tsw 1229 1471;ID=match$4170_1229_1471;Name=SSF52047;status=T
Tsw	Gene3D	protein_match	311	394	1.8E-8	+	.	date=29-11-2020;Target=Tsw 311 394;ID=match$4171_311_394;Name=G3DSA:1.10.8.430;status=T
Tsw	Gene3D	protein_match	756	1031	3.4E-10	+	.	date=29-11-2020;Target=Tsw 756 1031;ID=match$4172_756_1031;Name=G3DSA:3.80.10.10;status=T;Dbxref="InterPro:IPR032675"
Tsw	SUPERFAMILY	protein_match	535	873	6.63E-17	+	.	date=29-11-2020;Target=Tsw 535 873;ID=match$4173_535_873;Name=SSF52058;status=T
Tsw	SUPERFAMILY	protein_match	145	412	1.06E-44	+	.	date=29-11-2020;Target=Tsw 145 412;ID=match$4174_145_412;Name=SSF52540;status=T;Dbxref="InterPro:IPR027417"
Tsw	SUPERFAMILY	protein_match	897	1137	3.66E-18	+	.	date=29-11-2020;Target=Tsw 897 1137;ID=match$4175_897_1137;Name=SSF52047;status=T
Tsw	PRINTS	protein_match	176	191	3.4E-17	+	.	date=29-11-2020;Target=Tsw 176 191;ID=match$4176_176_191;signature_desc=Disease resistance protein signature;Name=PR00364;status=T
Tsw	PRINTS	protein_match	251	265	3.4E-17	+	.	date=29-11-2020;Target=Tsw 251 265;ID=match$4176_251_265;signature_desc=Disease resistance protein signature;Name=PR00364;status=T
Tsw	PRINTS	protein_match	345	359	3.4E-17	+	.	date=29-11-2020;Target=Tsw 345 359;ID=match$4176_345_359;signature_desc=Disease resistance protein signature;Name=PR00364;status=T
Tsw	PRINTS	protein_match	766	782	3.4E-17	+	.	date=29-11-2020;Target=Tsw 766 782;ID=match$4176_766_782;signature_desc=Disease resistance protein signature;Name=PR00364;status=T
Tsw	Gene3D	protein_match	495	736	1.6E-18	+	.	date=29-11-2020;Target=Tsw 495 736;ID=match$4177_495_736;Name=G3DSA:3.80.10.10;status=T;Dbxref="InterPro:IPR032675"
Tsw	Gene3D	protein_match	143	310	2.3E-31	+	.	date=29-11-2020;Target=Tsw 143 310;ID=match$4178_143_310;Name=G3DSA:3.40.50.300;status=T
Tsw	Gene3D	protein_match	1032	1365	2.1E-14	+	.	date=29-11-2020;Target=Tsw 1032 1365;ID=match$4179_1032_1365;Name=G3DSA:3.80.10.10;status=T;Dbxref="InterPro:IPR032675"
Tsw	SUPERFAMILY	protein_match	1397	1638	1.02E-16	+	.	date=29-11-2020;Target=Tsw 1397 1638;ID=match$4180_1397_1638;Name=SSF52047;status=T
Tsw	SUPERFAMILY	protein_match	1831	2026	6.43E-5	+	.	date=29-11-2020;Target=Tsw 1831 2026;ID=match$4181_1831_2026;Name=SSF52058;status=T
Tsw	Gene3D	protein_match	1541	1707	9.3E-10	+	.	date=29-11-2020;Target=Tsw 1541 1707;ID=match$4182_1541_1707;Name=G3DSA:3.80.10.10;status=T;Dbxref="InterPro:IPR032675"
Tsw	Gene3D	protein_match	1368	1540	7.5E-10	+	.	date=29-11-2020;Target=Tsw 1368 1540;ID=match$4182_1368_1540;Name=G3DSA:3.80.10.10;status=T;Dbxref="InterPro:IPR032675"
Tsw	Gene3D	protein_match	1708	2048	1.0E-10	+	.	date=29-11-2020;Target=Tsw 1708 2048;ID=match$4183_1708_2048;Name=G3DSA:3.80.10.10;status=T;Dbxref="InterPro:IPR032675"
##sequence-region Rvi15 1 1095
Rvi15	.	polypeptide	1	1095	.	+	.	ID=Rvi15;md5=b363e3e66e3a29df236ab7938d559faf
Rvi15	ProSiteProfiles	protein_match	707	729	4.732	+	.	date=29-11-2020;Target=Rvi15 707 729;ID=match$4184_707_729;signature_desc=Leucine-rich repeat profile.;Name=PS51450;status=T;Dbxref="InterPro:IPR001611"
Rvi15	SMART	protein_match	267	401	0.0027	+	.	date=29-11-2020;Target=Rvi15 267 401;ID=match$4185_267_401;Name=SM00382;status=T;Dbxref="InterPro:IPR003593"
Rvi15	Pfam	protein_match	19	174	3.2E-44	+	.	date=29-11-2020;Target=Rvi15 19 174;ID=match$4186_19_174;signature_desc=TIR domain;Name=PF01582;status=T;Dbxref="InterPro:IPR000157"
Rvi15	CDD	protein_match	278	391	0.00257142	+	.	date=29-11-2020;Target=Rvi15 278 391;ID=match$4187_278_391;signature_desc=AAA;Name=cd00009;status=T
Rvi15	Pfam	protein_match	252	473	4.9E-35	+	.	date=29-11-2020;Target=Rvi15 252 473;ID=match$4188_252_473;signature_desc=NB-ARC domain;Name=PF00931;status=T;Dbxref="InterPro:IPR002182"
Rvi15	SUPERFAMILY	protein_match	228	497	1.36E-67	+	.	date=29-11-2020;Target=Rvi15 228 497;ID=match$4189_228_497;Name=SSF52540;status=T;Dbxref="InterPro:IPR027417"
Rvi15	Gene3D	protein_match	238	399	1.7E-31	+	.	date=29-11-2020;Target=Rvi15 238 399;ID=match$4190_238_399;Name=G3DSA:3.40.50.300;status=T
Rvi15	ProSiteProfiles	protein_match	17	167	29.772	+	.	date=29-11-2020;Target=Rvi15 17 167;ID=match$4191_17_167;signature_desc=TIR domain profile.;Name=PS50104;status=T;Dbxref="InterPro:IPR000157"
Rvi15	ProSiteProfiles	protein_match	888	910	5.356	+	.	date=29-11-2020;Target=Rvi15 888 910;ID=match$4192_888_910;signature_desc=Leucine-rich repeat profile.;Name=PS51450;status=T;Dbxref="InterPro:IPR001611"
Rvi15	Gene3D	protein_match	539	837	1.2E-34	+	.	date=29-11-2020;Target=Rvi15 539 837;ID=match$4193_539_837;Name=G3DSA:3.80.10.10;status=T;Dbxref="InterPro:IPR032675"
Rvi15	ProSiteProfiles	protein_match	866	887	8.405	+	.	date=29-11-2020;Target=Rvi15 866 887;ID=match$4194_866_887;signature_desc=Leucine-rich repeat profile.;Name=PS51450;status=T;Dbxref="InterPro:IPR001611"
Rvi15	Gene3D	protein_match	838	984	2.7E-19	+	.	date=29-11-2020;Target=Rvi15 838 984;ID=match$4195_838_984;Name=G3DSA:3.80.10.10;status=T;Dbxref="InterPro:IPR032675"
Rvi15	PRINTS	protein_match	270	285	9.1E-24	+	.	date=29-11-2020;Target=Rvi15 270 285;ID=match$4196_270_285;signature_desc=Disease resistance protein signature;Name=PR00364;status=T
Rvi15	PRINTS	protein_match	345	359	9.1E-24	+	.	date=29-11-2020;Target=Rvi15 345 359;ID=match$4196_345_359;signature_desc=Disease resistance protein signature;Name=PR00364;status=T
Rvi15	PRINTS	protein_match	438	452	9.1E-24	+	.	date=29-11-2020;Target=Rvi15 438 452;ID=match$4196_438_452;signature_desc=Disease resistance protein signature;Name=PR00364;status=T
Rvi15	PRINTS	protein_match	703	719	9.1E-24	+	.	date=29-11-2020;Target=Rvi15 703 719;ID=match$4196_703_719;signature_desc=Disease resistance protein signature;Name=PR00364;status=T
Rvi15	SUPERFAMILY	protein_match	542	980	4.59E-51	+	.	date=29-11-2020;Target=Rvi15 542 980;ID=match$4197_542_980;Name=SSF52058;status=T
Rvi15	SUPERFAMILY	protein_match	8	169	1.83E-42	+	.	date=29-11-2020;Target=Rvi15 8 169;ID=match$4198_8_169;Name=SSF52200;status=T;Dbxref="InterPro:IPR035897"
Rvi15	Gene3D	protein_match	403	487	8.9E-7	+	.	date=29-11-2020;Target=Rvi15 403 487;ID=match$4199_403_487;Name=G3DSA:1.10.8.430;status=T
Rvi15	ProSiteProfiles	protein_match	843	865	4.624	+	.	date=29-11-2020;Target=Rvi15 843 865;ID=match$4200_843_865;signature_desc=Leucine-rich repeat profile.;Name=PS51450;status=T;Dbxref="InterPro:IPR001611"
Rvi15	SMART	protein_match	18	167	2.0E-49	+	.	date=29-11-2020;Target=Rvi15 18 167;ID=match$4201_18_167;Name=SM00255;status=T;Dbxref="InterPro:IPR000157"
##sequence-region Rpp1-R4 1 1253
Rpp1-R4	.	polypeptide	1	1253	.	+	.	ID=Rpp1-R4;md5=c11828776030ea417b7e441991b290d4
Rpp1-R4	SUPERFAMILY	protein_match	75	334	6.87E-52	+	.	date=29-11-2020;Target=Rpp1-R4 75 334;ID=match$4202_75_334;Name=SSF54001;status=T;Dbxref="InterPro:IPR038765"
Rpp1-R4	ProSiteProfiles	protein_match	100	297	25.293	+	.	date=29-11-2020;Target=Rpp1-R4 100 297;ID=match$4203_100_297;signature_desc=Ubiquitin-like protease family profile.;Name=PS50600;status=T;Dbxref="InterPro:IPR003653"
Rpp1-R4	SUPERFAMILY	protein_match	776	1238	3.17E-34	+	.	date=29-11-2020;Target=Rpp1-R4 776 1238;ID=match$4204_776_1238;Name=SSF52058;status=T
Rpp1-R4	Pfam	protein_match	467	708	2.0E-40	+	.	date=29-11-2020;Target=Rpp1-R4 467 708;ID=match$4205_467_708;signature_desc=NB-ARC domain;Name=PF00931;status=T;Dbxref="InterPro:IPR002182"
Rpp1-R4	PRINTS	protein_match	556	570	5.7E-18	+	.	date=29-11-2020;Target=Rpp1-R4 556 570;ID=match$4206_556_570;signature_desc=Disease resistance protein signature;Name=PR00364;status=T
Rpp1-R4	PRINTS	protein_match	906	922	5.7E-18	+	.	date=29-11-2020;Target=Rpp1-R4 906 922;ID=match$4206_906_922;signature_desc=Disease resistance protein signature;Name=PR00364;status=T
Rpp1-R4	PRINTS	protein_match	659	673	5.7E-18	+	.	date=29-11-2020;Target=Rpp1-R4 659 673;ID=match$4206_659_673;signature_desc=Disease resistance protein signature;Name=PR00364;status=T
Rpp1-R4	PRINTS	protein_match	484	499	5.7E-18	+	.	date=29-11-2020;Target=Rpp1-R4 484 499;ID=match$4206_484_499;signature_desc=Disease resistance protein signature;Name=PR00364;status=T
Rpp1-R4	Pfam	protein_match	115	310	5.0E-33	+	.	date=29-11-2020;Target=Rpp1-R4 115 310;ID=match$4207_115_310;signature_desc=Ulp1 protease family, C-terminal catalytic domain;Name=PF02902;status=T;Dbxref="InterPro:IPR003653"
Rpp1-R4	Pfam	protein_match	838	896	3.2E-11	+	.	date=29-11-2020;Target=Rpp1-R4 838 896;ID=match$4208_838_896;signature_desc=Leucine rich repeat;Name=PF13855;status=T;Dbxref="InterPro:IPR001611"
Rpp1-R4	Gene3D	protein_match	460	609	1.6E-26	+	.	date=29-11-2020;Target=Rpp1-R4 460 609;ID=match$4209_460_609;Name=G3DSA:3.40.50.300;status=T
Rpp1-R4	Gene3D	protein_match	92	334	1.5E-77	+	.	date=29-11-2020;Target=Rpp1-R4 92 334;ID=match$4210_92_334;Name=G3DSA:1.10.418.20;status=T
Rpp1-R4	Gene3D	protein_match	1033	1253	4.9E-8	+	.	date=29-11-2020;Target=Rpp1-R4 1033 1253;ID=match$4211_1033_1253;Name=G3DSA:3.80.10.10;status=T;Dbxref="InterPro:IPR032675"
Rpp1-R4	SUPERFAMILY	protein_match	453	719	1.03E-42	+	.	date=29-11-2020;Target=Rpp1-R4 453 719;ID=match$4212_453_719;Name=SSF52540;status=T;Dbxref="InterPro:IPR027417"
Rpp1-R4	Gene3D	protein_match	783	987	2.5E-31	+	.	date=29-11-2020;Target=Rpp1-R4 783 987;ID=match$4213_783_987;Name=G3DSA:3.80.10.10;status=T;Dbxref="InterPro:IPR032675"
Rpp1-R4	Gene3D	protein_match	140	274	1.5E-77	+	.	date=29-11-2020;Target=Rpp1-R4 140 274;ID=match$4214_140_274;Name=G3DSA:3.30.310.130;status=T
##sequence-region Rx 1 937
Rx	.	polypeptide	1	937	.	+	.	ID=Rx;md5=8471e4ede48167c47dc91a8595e735cb
Rx	Gene3D	protein_match	124	285	5.0E-34	+	.	date=29-11-2020;Target=Rx 124 285;ID=match$4215_124_285;Name=G3DSA:3.40.50.300;status=T
Rx	PRINTS	protein_match	165	180	7.5E-19	+	.	date=29-11-2020;Target=Rx 165 180;ID=match$4216_165_180;signature_desc=Disease resistance protein signature;Name=PR00364;status=T
Rx	PRINTS	protein_match	233	247	7.5E-19	+	.	date=29-11-2020;Target=Rx 233 247;ID=match$4216_233_247;signature_desc=Disease resistance protein signature;Name=PR00364;status=T
Rx	PRINTS	protein_match	328	342	7.5E-19	+	.	date=29-11-2020;Target=Rx 328 342;ID=match$4216_328_342;signature_desc=Disease resistance protein signature;Name=PR00364;status=T
Rx	PRINTS	protein_match	783	799	7.5E-19	+	.	date=29-11-2020;Target=Rx 783 799;ID=match$4216_783_799;signature_desc=Disease resistance protein signature;Name=PR00364;status=T
Rx	Pfam	protein_match	146	379	1.7E-54	+	.	date=29-11-2020;Target=Rx 146 379;ID=match$4217_146_379;signature_desc=NB-ARC domain;Name=PF00931;status=T;Dbxref="InterPro:IPR002182"
Rx	Gene3D	protein_match	364	707	2.6E-9	+	.	date=29-11-2020;Target=Rx 364 707;ID=match$4218_364_707;Name=G3DSA:3.80.10.10;status=T;Dbxref="InterPro:IPR032675"
Rx	Gene3D	protein_match	748	885	6.3E-12	+	.	date=29-11-2020;Target=Rx 748 885;ID=match$4219_748_885;Name=G3DSA:3.80.10.10;status=T;Dbxref="InterPro:IPR032675"
Rx	SUPERFAMILY	protein_match	533	874	1.19E-24	+	.	date=29-11-2020;Target=Rx 533 874;ID=match$4220_533_874;Name=SSF52058;status=T
Rx	CDD	protein_match	2	115	1.19457E-21	+	.	date=29-11-2020;Target=Rx 2 115;ID=match$4221_2_115;signature_desc=RX-CC_like;Name=cd14798;status=T;Dbxref="InterPro:IPR038005"
Rx	SUPERFAMILY	protein_match	133	393	1.33E-61	+	.	date=29-11-2020;Target=Rx 133 393;ID=match$4222_133_393;Name=SSF52540;status=T;Dbxref="InterPro:IPR027417"
##sequence-region AfsR_STRGR 1 974
AfsR_STRGR	.	polypeptide	1	974	.	+	.	ID=AfsR_STRGR;md5=d05c2e9cf09993c4925205608f154166
AfsR_STRGR	ProSiteProfiles	protein_match	17	114	20.734	+	.	date=29-11-2020;Target=AfsR_STRGR 17 114;ID=match$4223_17_114;signature_desc=OmpR/PhoB-type DNA-binding domain profile.;Name=PS51755;status=T;Dbxref="InterPro:IPR001867"
AfsR_STRGR	CDD	protein_match	326	344	0.00410273	+	.	date=29-11-2020;Target=AfsR_STRGR 326 344;ID=match$4224_326_344;signature_desc=ParAB_family;Name=cd02042;status=T
AfsR_STRGR	Pfam	protein_match	119	263	9.7E-42	+	.	date=29-11-2020;Target=AfsR_STRGR 119 263;ID=match$4225_119_263;signature_desc=Bacterial transcriptional activator domain;Name=PF03704;status=T;Dbxref="InterPro:IPR005158"
AfsR_STRGR	SMART	protein_match	814	847	60.0	+	.	date=29-11-2020;Target=AfsR_STRGR 814 847;ID=match$4226_814_847;Name=SM00028;status=T;Dbxref="InterPro:IPR019734"
AfsR_STRGR	SMART	protein_match	774	807	25.0	+	.	date=29-11-2020;Target=AfsR_STRGR 774 807;ID=match$4226_774_807;Name=SM00028;status=T;Dbxref="InterPro:IPR019734"
AfsR_STRGR	SMART	protein_match	923	956	35.0	+	.	date=29-11-2020;Target=AfsR_STRGR 923 956;ID=match$4226_923_956;Name=SM00028;status=T;Dbxref="InterPro:IPR019734"
AfsR_STRGR	SUPERFAMILY	protein_match	288	547	2.29E-29	+	.	date=29-11-2020;Target=AfsR_STRGR 288 547;ID=match$4227_288_547;Name=SSF52540;status=T;Dbxref="InterPro:IPR027417"
AfsR_STRGR	Pfam	protein_match	777	845	3.9E-11	+	.	date=29-11-2020;Target=AfsR_STRGR 777 845;ID=match$4228_777_845;signature_desc=Tetratricopeptide repeat;Name=PF13424;status=T
AfsR_STRGR	Gene3D	protein_match	283	440	1.0E-30	+	.	date=29-11-2020;Target=AfsR_STRGR 283 440;ID=match$4229_283_440;Name=G3DSA:3.40.50.300;status=T
AfsR_STRGR	Pfam	protein_match	303	500	6.0E-15	+	.	date=29-11-2020;Target=AfsR_STRGR 303 500;ID=match$4230_303_500;signature_desc=NB-ARC domain;Name=PF00931;status=T;Dbxref="InterPro:IPR002182"
AfsR_STRGR	SUPERFAMILY	protein_match	730	851	1.36E-12	+	.	date=29-11-2020;Target=AfsR_STRGR 730 851;ID=match$4231_730_851;Name=SSF48452;status=T;Dbxref="InterPro:IPR011990"
AfsR_STRGR	SUPERFAMILY	protein_match	27	102	4.54E-12	+	.	date=29-11-2020;Target=AfsR_STRGR 27 102;ID=match$4232_27_102;Name=SSF46894;status=T;Dbxref="InterPro:IPR016032"
AfsR_STRGR	SMART	protein_match	119	263	4.6E-48	+	.	date=29-11-2020;Target=AfsR_STRGR 119 263;ID=match$4233_119_263;Name=SM01043;status=T;Dbxref="InterPro:IPR005158"
AfsR_STRGR	Gene3D	protein_match	18	114	1.5E-24	+	.	date=29-11-2020;Target=AfsR_STRGR 18 114;ID=match$4234_18_114;Name=G3DSA:1.10.10.10;status=T;Dbxref="InterPro:IPR036388"
AfsR_STRGR	SUPERFAMILY	protein_match	850	958	6.07E-9	+	.	date=29-11-2020;Target=AfsR_STRGR 850 958;ID=match$4235_850_958;Name=SSF48452;status=T;Dbxref="InterPro:IPR011990"
AfsR_STRGR	SMART	protein_match	40	112	1.8E-6	+	.	date=29-11-2020;Target=AfsR_STRGR 40 112;ID=match$4236_40_112;Name=SM00862;status=T;Dbxref="InterPro:IPR001867"
AfsR_STRGR	Pfam	protein_match	47	102	2.3E-8	+	.	date=29-11-2020;Target=AfsR_STRGR 47 102;ID=match$4237_47_102;signature_desc=Transcriptional regulatory protein, C terminal;Name=PF00486;status=T;Dbxref="InterPro:IPR001867"
AfsR_STRGR	PRINTS	protein_match	319	334	1.6E-9	+	.	date=29-11-2020;Target=AfsR_STRGR 319 334;ID=match$4238_319_334;signature_desc=Disease resistance protein signature;Name=PR00364;status=T
AfsR_STRGR	PRINTS	protein_match	396	410	1.6E-9	+	.	date=29-11-2020;Target=AfsR_STRGR 396 410;ID=match$4238_396_410;signature_desc=Disease resistance protein signature;Name=PR00364;status=T
AfsR_STRGR	PRINTS	protein_match	481	495	1.6E-9	+	.	date=29-11-2020;Target=AfsR_STRGR 481 495;ID=match$4238_481_495;signature_desc=Disease resistance protein signature;Name=PR00364;status=T
AfsR_STRGR	Gene3D	protein_match	725	849	2.0E-16	+	.	date=29-11-2020;Target=AfsR_STRGR 725 849;ID=match$4239_725_849;Name=G3DSA:1.25.40.10;status=T;Dbxref="InterPro:IPR011990"
AfsR_STRGR	Gene3D	protein_match	850	968	2.0E-11	+	.	date=29-11-2020;Target=AfsR_STRGR 850 968;ID=match$4239_850_968;Name=G3DSA:1.25.40.10;status=T;Dbxref="InterPro:IPR011990"
AfsR_STRGR	Gene3D	protein_match	117	282	8.2E-47	+	.	date=29-11-2020;Target=AfsR_STRGR 117 282;ID=match$4240_117_282;Name=G3DSA:1.25.40.10;status=T;Dbxref="InterPro:IPR011990"
AfsR_STRGR	CDD	protein_match	119	263	4.59556E-38	+	.	date=29-11-2020;Target=AfsR_STRGR 119 263;ID=match$4241_119_263;signature_desc=BTAD;Name=cd15831;status=T
AfsR_STRGR	SUPERFAMILY	protein_match	117	286	1.58E-31	+	.	date=29-11-2020;Target=AfsR_STRGR 117 286;ID=match$4242_117_286;Name=SSF48452;status=T;Dbxref="InterPro:IPR011990"
##sequence-region NRC6 1 890
NRC6	.	polypeptide	1	890	.	+	.	ID=NRC6;md5=ad2b4e3eb07aff298391836cc6b39546
NRC6	SUPERFAMILY	protein_match	160	423	1.87E-55	+	.	date=29-11-2020;Target=NRC6 160 423;ID=match$4243_160_423;Name=SSF52540;status=T;Dbxref="InterPro:IPR027417"
NRC6	PRINTS	protein_match	189	204	1.2E-13	+	.	date=29-11-2020;Target=NRC6 189 204;ID=match$4244_189_204;signature_desc=Disease resistance protein signature;Name=PR00364;status=T
NRC6	PRINTS	protein_match	266	280	1.2E-13	+	.	date=29-11-2020;Target=NRC6 266 280;ID=match$4244_266_280;signature_desc=Disease resistance protein signature;Name=PR00364;status=T
NRC6	PRINTS	protein_match	358	372	1.2E-13	+	.	date=29-11-2020;Target=NRC6 358 372;ID=match$4244_358_372;signature_desc=Disease resistance protein signature;Name=PR00364;status=T
NRC6	PRINTS	protein_match	844	860	1.2E-13	+	.	date=29-11-2020;Target=NRC6 844 860;ID=match$4244_844_860;signature_desc=Disease resistance protein signature;Name=PR00364;status=T
NRC6	CDD	protein_match	18	130	2.95434E-13	+	.	date=29-11-2020;Target=NRC6 18 130;ID=match$4245_18_130;signature_desc=RX-CC_like;Name=cd14798;status=T;Dbxref="InterPro:IPR038005"
NRC6	CDD	protein_match	193	310	0.00291175	+	.	date=29-11-2020;Target=NRC6 193 310;ID=match$4246_193_310;signature_desc=AAA;Name=cd00009;status=T
NRC6	Pfam	protein_match	173	410	1.6E-50	+	.	date=29-11-2020;Target=NRC6 173 410;ID=match$4247_173_410;signature_desc=NB-ARC domain;Name=PF00931;status=T;Dbxref="InterPro:IPR002182"
NRC6	SUPERFAMILY	protein_match	491	858	2.72E-21	+	.	date=29-11-2020;Target=NRC6 491 858;ID=match$4248_491_858;Name=SSF52058;status=T
NRC6	Pfam	protein_match	17	101	6.6E-11	+	.	date=29-11-2020;Target=NRC6 17 101;ID=match$4249_17_101;signature_desc=Rx N-terminal domain;Name=PF18052;status=T;Dbxref="InterPro:IPR041118"
NRC6	Gene3D	protein_match	146	321	6.1E-33	+	.	date=29-11-2020;Target=NRC6 146 321;ID=match$4250_146_321;Name=G3DSA:3.40.50.300;status=T
##sequence-region RPM1 1 926
RPM1	.	polypeptide	1	926	.	+	.	ID=RPM1;md5=e9bd4906603d403b8ecb71c018640b6d
RPM1	PRINTS	protein_match	195	210	1.7E-17	+	.	date=29-11-2020;Target=RPM1 195 210;ID=match$4251_195_210;signature_desc=Disease resistance protein signature;Name=PR00364;status=T
RPM1	PRINTS	protein_match	275	289	1.7E-17	+	.	date=29-11-2020;Target=RPM1 275 289;ID=match$4251_275_289;signature_desc=Disease resistance protein signature;Name=PR00364;status=T
RPM1	PRINTS	protein_match	373	387	1.7E-17	+	.	date=29-11-2020;Target=RPM1 373 387;ID=match$4251_373_387;signature_desc=Disease resistance protein signature;Name=PR00364;status=T
RPM1	PRINTS	protein_match	578	594	1.7E-17	+	.	date=29-11-2020;Target=RPM1 578 594;ID=match$4251_578_594;signature_desc=Disease resistance protein signature;Name=PR00364;status=T
RPM1	SUPERFAMILY	protein_match	157	438	4.6E-63	+	.	date=29-11-2020;Target=RPM1 157 438;ID=match$4252_157_438;Name=SSF52540;status=T;Dbxref="InterPro:IPR027417"
RPM1	Gene3D	protein_match	338	419	1.6E-7	+	.	date=29-11-2020;Target=RPM1 338 419;ID=match$4253_338_419;Name=G3DSA:1.10.8.430;status=T
RPM1	SUPERFAMILY	protein_match	503	886	4.53E-40	+	.	date=29-11-2020;Target=RPM1 503 886;ID=match$4254_503_886;Name=SSF52058;status=T
RPM1	Pfam	protein_match	177	425	4.3E-83	+	.	date=29-11-2020;Target=RPM1 177 425;ID=match$4255_177_425;signature_desc=NB-ARC domain;Name=PF00931;status=T;Dbxref="InterPro:IPR002182"
RPM1	CDD	protein_match	2	130	2.46521E-24	+	.	date=29-11-2020;Target=RPM1 2 130;ID=match$4256_2_130;signature_desc=RX-CC_like;Name=cd14798;status=T;Dbxref="InterPro:IPR038005"
RPM1	Gene3D	protein_match	157	323	1.5E-30	+	.	date=29-11-2020;Target=RPM1 157 323;ID=match$4257_157_323;Name=G3DSA:3.40.50.300;status=T
RPM1	Pfam	protein_match	8	94	4.5E-14	+	.	date=29-11-2020;Target=RPM1 8 94;ID=match$4258_8_94;signature_desc=Rx N-terminal domain;Name=PF18052;status=T;Dbxref="InterPro:IPR041118"
RPM1	Gene3D	protein_match	548	901	1.7E-37	+	.	date=29-11-2020;Target=RPM1 548 901;ID=match$4259_548_901;Name=G3DSA:3.80.10.10;status=T;Dbxref="InterPro:IPR032675"
##sequence-region Sr22-PI190945 1 938
Sr22-PI190945	.	polypeptide	1	938	.	+	.	ID=Sr22-PI190945;md5=a3c844fa67122cb057fa05757f7dd1db
Sr22-PI190945	CDD	protein_match	11	139	1.24721E-22	+	.	date=29-11-2020;Target=Sr22-PI190945 11 139;ID=match$4260_11_139;signature_desc=RX-CC_like;Name=cd14798;status=T;Dbxref="InterPro:IPR038005"
Sr22-PI190945	Gene3D	protein_match	512	886	3.3E-30	+	.	date=29-11-2020;Target=Sr22-PI190945 512 886;ID=match$4261_512_886;Name=G3DSA:3.80.10.10;status=T;Dbxref="InterPro:IPR032675"
Sr22-PI190945	Pfam	protein_match	12	96	2.3E-20	+	.	date=29-11-2020;Target=Sr22-PI190945 12 96;ID=match$4262_12_96;signature_desc=Rx N-terminal domain;Name=PF18052;status=T;Dbxref="InterPro:IPR041118"
Sr22-PI190945	Gene3D	protein_match	162	326	2.4E-31	+	.	date=29-11-2020;Target=Sr22-PI190945 162 326;ID=match$4263_162_326;Name=G3DSA:3.40.50.300;status=T
Sr22-PI190945	SUPERFAMILY	protein_match	163	434	1.04E-59	+	.	date=29-11-2020;Target=Sr22-PI190945 163 434;ID=match$4264_163_434;Name=SSF52540;status=T;Dbxref="InterPro:IPR027417"
Sr22-PI190945	Gene3D	protein_match	345	415	6.7E-7	+	.	date=29-11-2020;Target=Sr22-PI190945 345 415;ID=match$4265_345_415;Name=G3DSA:1.10.8.430;status=T
Sr22-PI190945	Pfam	protein_match	179	420	4.9E-47	+	.	date=29-11-2020;Target=Sr22-PI190945 179 420;ID=match$4266_179_420;signature_desc=NB-ARC domain;Name=PF00931;status=T;Dbxref="InterPro:IPR002182"
Sr22-PI190945	PRINTS	protein_match	197	212	3.4E-16	+	.	date=29-11-2020;Target=Sr22-PI190945 197 212;ID=match$4267_197_212;signature_desc=Disease resistance protein signature;Name=PR00364;status=T
Sr22-PI190945	PRINTS	protein_match	271	285	3.4E-16	+	.	date=29-11-2020;Target=Sr22-PI190945 271 285;ID=match$4267_271_285;signature_desc=Disease resistance protein signature;Name=PR00364;status=T
Sr22-PI190945	PRINTS	protein_match	368	382	3.4E-16	+	.	date=29-11-2020;Target=Sr22-PI190945 368 382;ID=match$4267_368_382;signature_desc=Disease resistance protein signature;Name=PR00364;status=T
Sr22-PI190945	PRINTS	protein_match	568	584	3.4E-16	+	.	date=29-11-2020;Target=Sr22-PI190945 568 584;ID=match$4267_568_584;signature_desc=Disease resistance protein signature;Name=PR00364;status=T
Sr22-PI190945	SUPERFAMILY	protein_match	498	875	4.76E-30	+	.	date=29-11-2020;Target=Sr22-PI190945 498 875;ID=match$4268_498_875;Name=SSF52058;status=T
##sequence-region Pi5-1 1 1025
Pi5-1	.	polypeptide	1	1025	.	+	.	ID=Pi5-1;md5=7d6dcaaf765d2acf433d6edc4b709c63
Pi5-1	Gene3D	protein_match	481	667	2.8E-19	+	.	date=29-11-2020;Target=Pi5-1 481 667;ID=match$4269_481_667;Name=G3DSA:3.80.10.10;status=T;Dbxref="InterPro:IPR032675"
Pi5-1	Pfam	protein_match	796	818	1.0	+	.	date=29-11-2020;Target=Pi5-1 796 818;ID=match$4270_796_818;signature_desc=Leucine Rich Repeat;Name=PF00560;status=T;Dbxref="InterPro:IPR001611"
Pi5-1	Pfam	protein_match	583	602	0.59	+	.	date=29-11-2020;Target=Pi5-1 583 602;ID=match$4270_583_602;signature_desc=Leucine Rich Repeat;Name=PF00560;status=T;Dbxref="InterPro:IPR001611"
Pi5-1	SUPERFAMILY	protein_match	168	431	9.43E-44	+	.	date=29-11-2020;Target=Pi5-1 168 431;ID=match$4271_168_431;Name=SSF52540;status=T;Dbxref="InterPro:IPR027417"
Pi5-1	SUPERFAMILY	protein_match	502	852	2.65E-60	+	.	date=29-11-2020;Target=Pi5-1 502 852;ID=match$4272_502_852;Name=SSF52058;status=T
Pi5-1	Gene3D	protein_match	156	321	5.0E-25	+	.	date=29-11-2020;Target=Pi5-1 156 321;ID=match$4273_156_321;Name=G3DSA:3.40.50.300;status=T
Pi5-1	PRINTS	protein_match	195	210	2.0E-12	+	.	date=29-11-2020;Target=Pi5-1 195 210;ID=match$4274_195_210;signature_desc=Disease resistance protein signature;Name=PR00364;status=T
Pi5-1	PRINTS	protein_match	268	282	2.0E-12	+	.	date=29-11-2020;Target=Pi5-1 268 282;ID=match$4274_268_282;signature_desc=Disease resistance protein signature;Name=PR00364;status=T
Pi5-1	PRINTS	protein_match	362	376	2.0E-12	+	.	date=29-11-2020;Target=Pi5-1 362 376;ID=match$4274_362_376;signature_desc=Disease resistance protein signature;Name=PR00364;status=T
Pi5-1	PRINTS	protein_match	694	710	2.0E-12	+	.	date=29-11-2020;Target=Pi5-1 694 710;ID=match$4274_694_710;signature_desc=Disease resistance protein signature;Name=PR00364;status=T
Pi5-1	CDD	protein_match	10	90	2.15433E-8	+	.	date=29-11-2020;Target=Pi5-1 10 90;ID=match$4275_10_90;signature_desc=RX-CC_like;Name=cd14798;status=T;Dbxref="InterPro:IPR038005"
Pi5-1	Gene3D	protein_match	668	885	5.5E-39	+	.	date=29-11-2020;Target=Pi5-1 668 885;ID=match$4276_668_885;Name=G3DSA:3.80.10.10;status=T;Dbxref="InterPro:IPR032675"
Pi5-1	Pfam	protein_match	22	90	6.0E-11	+	.	date=29-11-2020;Target=Pi5-1 22 90;ID=match$4277_22_90;signature_desc=Rx N-terminal domain;Name=PF18052;status=T;Dbxref="InterPro:IPR041118"
Pi5-1	Pfam	protein_match	175	391	1.6E-28	+	.	date=29-11-2020;Target=Pi5-1 175 391;ID=match$4278_175_391;signature_desc=NB-ARC domain;Name=PF00931;status=T;Dbxref="InterPro:IPR002182"
##sequence-region NRC3 1 891
NRC3	.	polypeptide	1	891	.	+	.	ID=NRC3;md5=b08936e42c51de2efdbc08d73b0e651e
NRC3	Pfam	protein_match	5	93	1.6E-17	+	.	date=29-11-2020;Target=NRC3 5 93;ID=match$4279_5_93;signature_desc=Rx N-terminal domain;Name=PF18052;status=T;Dbxref="InterPro:IPR041118"
NRC3	Gene3D	protein_match	135	311	1.3E-35	+	.	date=29-11-2020;Target=NRC3 135 311;ID=match$4280_135_311;Name=G3DSA:3.40.50.300;status=T
NRC3	SUPERFAMILY	protein_match	144	411	2.36E-61	+	.	date=29-11-2020;Target=NRC3 144 411;ID=match$4281_144_411;Name=SSF52540;status=T;Dbxref="InterPro:IPR027417"
NRC3	CDD	protein_match	2	123	4.17249E-34	+	.	date=29-11-2020;Target=NRC3 2 123;ID=match$4282_2_123;signature_desc=RX-CC_like;Name=cd14798;status=T;Dbxref="InterPro:IPR038005"
NRC3	SUPERFAMILY	protein_match	477	851	1.02E-30	+	.	date=29-11-2020;Target=NRC3 477 851;ID=match$4283_477_851;Name=SSF52058;status=T
NRC3	Pfam	protein_match	162	397	6.4E-60	+	.	date=29-11-2020;Target=NRC3 162 397;ID=match$4284_162_397;signature_desc=NB-ARC domain;Name=PF00931;status=T;Dbxref="InterPro:IPR002182"
NRC3	PRINTS	protein_match	178	193	1.1E-14	+	.	date=29-11-2020;Target=NRC3 178 193;ID=match$4285_178_193;signature_desc=Disease resistance protein signature;Name=PR00364;status=T
NRC3	PRINTS	protein_match	254	268	1.1E-14	+	.	date=29-11-2020;Target=NRC3 254 268;ID=match$4285_254_268;signature_desc=Disease resistance protein signature;Name=PR00364;status=T
NRC3	PRINTS	protein_match	346	360	1.1E-14	+	.	date=29-11-2020;Target=NRC3 346 360;ID=match$4285_346_360;signature_desc=Disease resistance protein signature;Name=PR00364;status=T
NRC3	PRINTS	protein_match	839	855	1.1E-14	+	.	date=29-11-2020;Target=NRC3 839 855;ID=match$4285_839_855;signature_desc=Disease resistance protein signature;Name=PR00364;status=T
##sequence-region Pm5b 1 1062
Pm5b	.	polypeptide	1	1062	.	+	.	ID=Pm5b;md5=46f05d6d6a3016157b9860c3fb708f0a
Pm5b	Pfam	protein_match	200	433	2.2E-33	+	.	date=29-11-2020;Target=Pm5b 200 433;ID=match$4286_200_433;signature_desc=NB-ARC domain;Name=PF00931;status=T;Dbxref="InterPro:IPR002182"
Pm5b	Gene3D	protein_match	180	331	6.7E-26	+	.	date=29-11-2020;Target=Pm5b 180 331;ID=match$4287_180_331;Name=G3DSA:3.40.50.300;status=T
Pm5b	Gene3D	protein_match	526	903	9.4E-16	+	.	date=29-11-2020;Target=Pm5b 526 903;ID=match$4288_526_903;Name=G3DSA:3.80.10.10;status=T;Dbxref="InterPro:IPR032675"
Pm5b	SUPERFAMILY	protein_match	187	444	1.83E-47	+	.	date=29-11-2020;Target=Pm5b 187 444;ID=match$4289_187_444;Name=SSF52540;status=T;Dbxref="InterPro:IPR027417"
Pm5b	SUPERFAMILY	protein_match	509	883	1.21E-15	+	.	date=29-11-2020;Target=Pm5b 509 883;ID=match$4290_509_883;Name=SSF52058;status=T
Pm5b	PRINTS	protein_match	206	221	1.3E-11	+	.	date=29-11-2020;Target=Pm5b 206 221;ID=match$4291_206_221;signature_desc=Disease resistance protein signature;Name=PR00364;status=T
Pm5b	PRINTS	protein_match	278	292	1.3E-11	+	.	date=29-11-2020;Target=Pm5b 278 292;ID=match$4291_278_292;signature_desc=Disease resistance protein signature;Name=PR00364;status=T
Pm5b	PRINTS	protein_match	383	397	1.3E-11	+	.	date=29-11-2020;Target=Pm5b 383 397;ID=match$4291_383_397;signature_desc=Disease resistance protein signature;Name=PR00364;status=T
Pm5b	PRINTS	protein_match	863	879	1.3E-11	+	.	date=29-11-2020;Target=Pm5b 863 879;ID=match$4291_863_879;signature_desc=Disease resistance protein signature;Name=PR00364;status=T
##sequence-region Pik-m1 1 1143
Pik-m1	.	polypeptide	1	1143	.	+	.	ID=Pik-m1;md5=e096ae7b91344c1093380b7b19cba391
Pik-m1	Pfam	protein_match	15	100	6.3E-8	+	.	date=29-11-2020;Target=Pik-m1 15 100;ID=match$4292_15_100;signature_desc=Rx N-terminal domain;Name=PF18052;status=T;Dbxref="InterPro:IPR041118"
Pik-m1	SUPERFAMILY	protein_match	671	961	1.73E-36	+	.	date=29-11-2020;Target=Pik-m1 671 961;ID=match$4293_671_961;Name=SSF52047;status=T
Pik-m1	Gene3D	protein_match	262	418	1.2E-6	+	.	date=29-11-2020;Target=Pik-m1 262 418;ID=match$4294_262_418;Name=G3DSA:3.40.50.300;status=T
Pik-m1	SMART	protein_match	777	800	8.8	+	.	date=29-11-2020;Target=Pik-m1 777 800;ID=match$4295_777_800;Name=SM00369;status=T;Dbxref="InterPro:IPR003591"
Pik-m1	SMART	protein_match	823	846	110.0	+	.	date=29-11-2020;Target=Pik-m1 823 846;ID=match$4295_823_846;Name=SM00369;status=T;Dbxref="InterPro:IPR003591"
Pik-m1	SMART	protein_match	731	754	5.4	+	.	date=29-11-2020;Target=Pik-m1 731 754;ID=match$4295_731_754;Name=SM00369;status=T;Dbxref="InterPro:IPR003591"
Pik-m1	SUPERFAMILY	protein_match	262	543	4.91E-34	+	.	date=29-11-2020;Target=Pik-m1 262 543;ID=match$4296_262_543;Name=SSF52540;status=T;Dbxref="InterPro:IPR027417"
Pik-m1	PRINTS	protein_match	286	301	1.1E-13	+	.	date=29-11-2020;Target=Pik-m1 286 301;ID=match$4297_286_301;signature_desc=Disease resistance protein signature;Name=PR00364;status=T
Pik-m1	PRINTS	protein_match	373	387	1.1E-13	+	.	date=29-11-2020;Target=Pik-m1 373 387;ID=match$4297_373_387;signature_desc=Disease resistance protein signature;Name=PR00364;status=T
Pik-m1	PRINTS	protein_match	473	487	1.1E-13	+	.	date=29-11-2020;Target=Pik-m1 473 487;ID=match$4297_473_487;signature_desc=Disease resistance protein signature;Name=PR00364;status=T
Pik-m1	PRINTS	protein_match	679	695	1.1E-13	+	.	date=29-11-2020;Target=Pik-m1 679 695;ID=match$4297_679_695;signature_desc=Disease resistance protein signature;Name=PR00364;status=T
Pik-m1	Pfam	protein_match	282	487	2.5E-23	+	.	date=29-11-2020;Target=Pik-m1 282 487;ID=match$4298_282_487;signature_desc=NB-ARC domain;Name=PF00931;status=T;Dbxref="InterPro:IPR002182"
Pik-m1	Gene3D	protein_match	188	259	3.1E-20	+	.	date=29-11-2020;Target=Pik-m1 188 259;ID=match$4299_188_259;Name=G3DSA:3.30.70.100;status=T
##sequence-region alpha-WOLF2 1 1412
alpha-WOLF2	.	polypeptide	1	1412	.	+	.	ID=alpha-WOLF2;md5=6b149d4310cf25216a6e1e0119f9f781
alpha-WOLF2	Gene3D	protein_match	154	324	4.7E-34	+	.	date=29-11-2020;Target=alpha-WOLF2 154 324;ID=match$4300_154_324;Name=G3DSA:3.40.50.300;status=T
alpha-WOLF2	Pfam	protein_match	169	416	8.1E-42	+	.	date=29-11-2020;Target=alpha-WOLF2 169 416;ID=match$4301_169_416;signature_desc=NB-ARC domain;Name=PF00931;status=T;Dbxref="InterPro:IPR002182"
alpha-WOLF2	PRINTS	protein_match	190	205	4.0E-15	+	.	date=29-11-2020;Target=alpha-WOLF2 190 205;ID=match$4302_190_205;signature_desc=Disease resistance protein signature;Name=PR00364;status=T
alpha-WOLF2	PRINTS	protein_match	269	283	4.0E-15	+	.	date=29-11-2020;Target=alpha-WOLF2 269 283;ID=match$4302_269_283;signature_desc=Disease resistance protein signature;Name=PR00364;status=T
alpha-WOLF2	PRINTS	protein_match	367	381	4.0E-15	+	.	date=29-11-2020;Target=alpha-WOLF2 367 381;ID=match$4302_367_381;signature_desc=Disease resistance protein signature;Name=PR00364;status=T
alpha-WOLF2	PRINTS	protein_match	613	629	4.0E-15	+	.	date=29-11-2020;Target=alpha-WOLF2 613 629;ID=match$4302_613_629;signature_desc=Disease resistance protein signature;Name=PR00364;status=T
alpha-WOLF2	SUPERFAMILY	protein_match	995	1386	3.1E-28	+	.	date=29-11-2020;Target=alpha-WOLF2 995 1386;ID=match$4303_995_1386;Name=SSF52047;status=T
alpha-WOLF2	Gene3D	protein_match	1106	1184	6.9E-6	+	.	date=29-11-2020;Target=alpha-WOLF2 1106 1184;ID=match$4304_1106_1184;Name=G3DSA:3.80.10.10;status=T;Dbxref="InterPro:IPR032675"
alpha-WOLF2	Gene3D	protein_match	519	677	2.1E-25	+	.	date=29-11-2020;Target=alpha-WOLF2 519 677;ID=match$4304_519_677;Name=G3DSA:3.80.10.10;status=T;Dbxref="InterPro:IPR032675"
alpha-WOLF2	Gene3D	protein_match	715	913	1.2E-18	+	.	date=29-11-2020;Target=alpha-WOLF2 715 913;ID=match$4304_715_913;Name=G3DSA:3.80.10.10;status=T;Dbxref="InterPro:IPR032675"
alpha-WOLF2	Gene3D	protein_match	1195	1396	7.5E-27	+	.	date=29-11-2020;Target=alpha-WOLF2 1195 1396;ID=match$4304_1195_1396;Name=G3DSA:3.80.10.10;status=T;Dbxref="InterPro:IPR032675"
alpha-WOLF2	Gene3D	protein_match	929	1105	2.8E-13	+	.	date=29-11-2020;Target=alpha-WOLF2 929 1105;ID=match$4304_929_1105;Name=G3DSA:3.80.10.10;status=T;Dbxref="InterPro:IPR032675"
alpha-WOLF2	SUPERFAMILY	protein_match	153	429	1.29E-56	+	.	date=29-11-2020;Target=alpha-WOLF2 153 429;ID=match$4305_153_429;Name=SSF52540;status=T;Dbxref="InterPro:IPR027417"
alpha-WOLF2	SUPERFAMILY	protein_match	494	891	8.33E-40	+	.	date=29-11-2020;Target=alpha-WOLF2 494 891;ID=match$4306_494_891;Name=SSF52058;status=T
alpha-WOLF2	Pfam	protein_match	11	97	6.5E-10	+	.	date=29-11-2020;Target=alpha-WOLF2 11 97;ID=match$4307_11_97;signature_desc=Rx N-terminal domain;Name=PF18052;status=T;Dbxref="InterPro:IPR041118"
##sequence-region L^1 1 1315
L^1	.	polypeptide	1	1315	.	+	.	ID=L^1;md5=5cd796cbb2296fc74b6d473ac89e2d3b
L^1	Pfam	protein_match	4	98	1.6E-12	+	.	date=29-11-2020;Target=L^1 4 98;ID=match$4308_4_98;signature_desc=Rx N-terminal domain;Name=PF18052;status=T;Dbxref="InterPro:IPR041118"
L^1	PRINTS	protein_match	197	212	3.5E-20	+	.	date=29-11-2020;Target=L^1 197 212;ID=match$4309_197_212;signature_desc=Disease resistance protein signature;Name=PR00364;status=T
L^1	PRINTS	protein_match	271	285	3.5E-20	+	.	date=29-11-2020;Target=L^1 271 285;ID=match$4309_271_285;signature_desc=Disease resistance protein signature;Name=PR00364;status=T
L^1	PRINTS	protein_match	367	381	3.5E-20	+	.	date=29-11-2020;Target=L^1 367 381;ID=match$4309_367_381;signature_desc=Disease resistance protein signature;Name=PR00364;status=T
L^1	PRINTS	protein_match	642	658	3.5E-20	+	.	date=29-11-2020;Target=L^1 642 658;ID=match$4309_642_658;signature_desc=Disease resistance protein signature;Name=PR00364;status=T
L^1	SUPERFAMILY	protein_match	489	961	1.11E-41	+	.	date=29-11-2020;Target=L^1 489 961;ID=match$4310_489_961;Name=SSF52058;status=T
L^1	Gene3D	protein_match	154	326	3.0E-40	+	.	date=29-11-2020;Target=L^1 154 326;ID=match$4311_154_326;Name=G3DSA:3.40.50.300;status=T
L^1	CDD	protein_match	176	284	0.00594042	+	.	date=29-11-2020;Target=L^1 176 284;ID=match$4312_176_284;signature_desc=AAA;Name=cd00009;status=T
L^1	Pfam	protein_match	575	631	1.5E-6	+	.	date=29-11-2020;Target=L^1 575 631;ID=match$4313_575_631;signature_desc=Leucine rich repeat;Name=PF13855;status=T;Dbxref="InterPro:IPR001611"
L^1	Pfam	protein_match	178	395	3.8E-53	+	.	date=29-11-2020;Target=L^1 178 395;ID=match$4314_178_395;signature_desc=NB-ARC domain;Name=PF00931;status=T;Dbxref="InterPro:IPR002182"
L^1	Gene3D	protein_match	705	878	1.2E-18	+	.	date=29-11-2020;Target=L^1 705 878;ID=match$4315_705_878;Name=G3DSA:3.80.10.10;status=T;Dbxref="InterPro:IPR032675"
L^1	Gene3D	protein_match	556	704	8.9E-20	+	.	date=29-11-2020;Target=L^1 556 704;ID=match$4315_556_704;Name=G3DSA:3.80.10.10;status=T;Dbxref="InterPro:IPR032675"
L^1	Gene3D	protein_match	879	1082	1.1E-12	+	.	date=29-11-2020;Target=L^1 879 1082;ID=match$4315_879_1082;Name=G3DSA:3.80.10.10;status=T;Dbxref="InterPro:IPR032675"
L^1	Gene3D	protein_match	1087	1296	7.3E-11	+	.	date=29-11-2020;Target=L^1 1087 1296;ID=match$4315_1087_1296;Name=G3DSA:3.80.10.10;status=T;Dbxref="InterPro:IPR032675"
L^1	SUPERFAMILY	protein_match	984	1290	4.42E-23	+	.	date=29-11-2020;Target=L^1 984 1290;ID=match$4316_984_1290;Name=SSF52058;status=T
L^1	SUPERFAMILY	protein_match	159	430	1.29E-68	+	.	date=29-11-2020;Target=L^1 159 430;ID=match$4317_159_430;Name=SSF52540;status=T;Dbxref="InterPro:IPR027417"
##sequence-region LOV1 1 910
LOV1	.	polypeptide	1	910	.	+	.	ID=LOV1;md5=ed5e5dd7cee33cc2b9b79cdbd6cdbac2
LOV1	Gene3D	protein_match	521	900	4.2E-36	+	.	date=29-11-2020;Target=LOV1 521 900;ID=match$4318_521_900;Name=G3DSA:3.80.10.10;status=T;Dbxref="InterPro:IPR032675"
LOV1	Pfam	protein_match	6	92	1.5E-18	+	.	date=29-11-2020;Target=LOV1 6 92;ID=match$4319_6_92;signature_desc=Rx N-terminal domain;Name=PF18052;status=T;Dbxref="InterPro:IPR041118"
LOV1	PRINTS	protein_match	187	202	1.1E-20	+	.	date=29-11-2020;Target=LOV1 187 202;ID=match$4320_187_202;signature_desc=Disease resistance protein signature;Name=PR00364;status=T
LOV1	PRINTS	protein_match	262	276	1.1E-20	+	.	date=29-11-2020;Target=LOV1 262 276;ID=match$4320_262_276;signature_desc=Disease resistance protein signature;Name=PR00364;status=T
LOV1	PRINTS	protein_match	364	378	1.1E-20	+	.	date=29-11-2020;Target=LOV1 364 378;ID=match$4320_364_378;signature_desc=Disease resistance protein signature;Name=PR00364;status=T
LOV1	PRINTS	protein_match	582	598	1.1E-20	+	.	date=29-11-2020;Target=LOV1 582 598;ID=match$4320_582_598;signature_desc=Disease resistance protein signature;Name=PR00364;status=T
LOV1	CDD	protein_match	2	123	3.7015E-32	+	.	date=29-11-2020;Target=LOV1 2 123;ID=match$4321_2_123;signature_desc=RX-CC_like;Name=cd14798;status=T;Dbxref="InterPro:IPR038005"
LOV1	SUPERFAMILY	protein_match	498	903	7.03E-37	+	.	date=29-11-2020;Target=LOV1 498 903;ID=match$4322_498_903;Name=SSF52058;status=T
LOV1	SUPERFAMILY	protein_match	148	433	3.07E-61	+	.	date=29-11-2020;Target=LOV1 148 433;ID=match$4323_148_433;Name=SSF52540;status=T;Dbxref="InterPro:IPR027417"
LOV1	Pfam	protein_match	169	421	7.2E-90	+	.	date=29-11-2020;Target=LOV1 169 421;ID=match$4324_169_421;signature_desc=NB-ARC domain;Name=PF00931;status=T;Dbxref="InterPro:IPR002182"
LOV1	Gene3D	protein_match	145	312	1.3E-36	+	.	date=29-11-2020;Target=LOV1 145 312;ID=match$4325_145_312;Name=G3DSA:3.40.50.300;status=T
##sequence-region RPP1-WsC 1 1217
RPP1-WsC	.	polypeptide	1	1217	.	+	.	ID=RPP1-WsC;md5=ca455e27052bc7ecc31919aeac43b590
RPP1-WsC	Gene3D	protein_match	893	1030	2.8E-19	+	.	date=29-11-2020;Target=RPP1-WsC 893 1030;ID=match$4326_893_1030;Name=G3DSA:3.80.10.10;status=T;Dbxref="InterPro:IPR032675"
RPP1-WsC	Gene3D	protein_match	773	892	2.3E-27	+	.	date=29-11-2020;Target=RPP1-WsC 773 892;ID=match$4326_773_892;Name=G3DSA:3.80.10.10;status=T;Dbxref="InterPro:IPR032675"
RPP1-WsC	SMART	protein_match	80	217	1.1E-56	+	.	date=29-11-2020;Target=RPP1-WsC 80 217;ID=match$4327_80_217;Name=SM00255;status=T;Dbxref="InterPro:IPR000157"
RPP1-WsC	Gene3D	protein_match	244	409	5.9E-26	+	.	date=29-11-2020;Target=RPP1-WsC 244 409;ID=match$4328_244_409;Name=G3DSA:3.40.50.300;status=T
RPP1-WsC	SUPERFAMILY	protein_match	73	220	4.97E-38	+	.	date=29-11-2020;Target=RPP1-WsC 73 220;ID=match$4329_73_220;Name=SSF52200;status=T;Dbxref="InterPro:IPR035897"
RPP1-WsC	Pfam	protein_match	685	704	2.9E-8	+	.	date=29-11-2020;Target=RPP1-WsC 685 704;ID=match$4330_685_704;signature_desc=Leucine Rich Repeat;Name=PF07725;status=T;Dbxref="InterPro:IPR011713"
RPP1-WsC	SUPERFAMILY	protein_match	240	508	1.77E-54	+	.	date=29-11-2020;Target=RPP1-WsC 240 508;ID=match$4331_240_508;Name=SSF52540;status=T;Dbxref="InterPro:IPR027417"
RPP1-WsC	Gene3D	protein_match	597	767	1.1E-13	+	.	date=29-11-2020;Target=RPP1-WsC 597 767;ID=match$4332_597_767;Name=G3DSA:3.80.10.10;status=T;Dbxref="InterPro:IPR032675"
RPP1-WsC	SUPERFAMILY	protein_match	849	1025	1.29E-17	+	.	date=29-11-2020;Target=RPP1-WsC 849 1025;ID=match$4333_849_1025;Name=SSF52058;status=T
RPP1-WsC	SUPERFAMILY	protein_match	658	912	1.53E-41	+	.	date=29-11-2020;Target=RPP1-WsC 658 912;ID=match$4334_658_912;Name=SSF52058;status=T
RPP1-WsC	PRINTS	protein_match	278	293	4.9E-23	+	.	date=29-11-2020;Target=RPP1-WsC 278 293;ID=match$4335_278_293;signature_desc=Disease resistance protein signature;Name=PR00364;status=T
RPP1-WsC	PRINTS	protein_match	356	370	4.9E-23	+	.	date=29-11-2020;Target=RPP1-WsC 356 370;ID=match$4335_356_370;signature_desc=Disease resistance protein signature;Name=PR00364;status=T
RPP1-WsC	PRINTS	protein_match	449	463	4.9E-23	+	.	date=29-11-2020;Target=RPP1-WsC 449 463;ID=match$4335_449_463;signature_desc=Disease resistance protein signature;Name=PR00364;status=T
RPP1-WsC	PRINTS	protein_match	845	861	4.9E-23	+	.	date=29-11-2020;Target=RPP1-WsC 845 861;ID=match$4335_845_861;signature_desc=Disease resistance protein signature;Name=PR00364;status=T
RPP1-WsC	SUPERFAMILY	protein_match	485	571	4.35E-6	+	.	date=29-11-2020;Target=RPP1-WsC 485 571;ID=match$4336_485_571;Name=SSF46785;status=T;Dbxref="InterPro:IPR036390"
RPP1-WsC	Gene3D	protein_match	74	243	5.3E-63	+	.	date=29-11-2020;Target=RPP1-WsC 74 243;ID=match$4337_74_243;Name=G3DSA:3.40.50.10140;status=T;Dbxref="InterPro:IPR035897"
RPP1-WsC	Pfam	protein_match	80	257	8.6E-55	+	.	date=29-11-2020;Target=RPP1-WsC 80 257;ID=match$4338_80_257;signature_desc=TIR domain;Name=PF01582;status=T;Dbxref="InterPro:IPR000157"
RPP1-WsC	SMART	protein_match	275	415	0.0068	+	.	date=29-11-2020;Target=RPP1-WsC 275 415;ID=match$4339_275_415;Name=SM00382;status=T;Dbxref="InterPro:IPR003593"
RPP1-WsC	ProSiteProfiles	protein_match	79	217	26.948	+	.	date=29-11-2020;Target=RPP1-WsC 79 217;ID=match$4340_79_217;signature_desc=TIR domain profile.;Name=PS50104;status=T;Dbxref="InterPro:IPR000157"
RPP1-WsC	CDD	protein_match	266	398	8.09484E-5	+	.	date=29-11-2020;Target=RPP1-WsC 266 398;ID=match$4341_266_398;signature_desc=AAA;Name=cd00009;status=T
RPP1-WsC	Pfam	protein_match	265	495	1.1E-19	+	.	date=29-11-2020;Target=RPP1-WsC 265 495;ID=match$4342_265_495;signature_desc=NB-ARC domain;Name=PF00931;status=T;Dbxref="InterPro:IPR002182"
##sequence-region Dm2d^Uk-1 1 1216
Dm2d^Uk-1	.	polypeptide	1	1216	.	+	.	ID=Dm2d^Uk-1;md5=d119cf8654529ad42100991659d3c4ed
Dm2d^Uk-1	CDD	protein_match	252	369	0.00556941	+	.	date=29-11-2020;Target=Dm2d^Uk-1 252 369;ID=match$4343_252_369;signature_desc=AAA;Name=cd00009;status=T
Dm2d^Uk-1	Pfam	protein_match	244	455	1.3E-17	+	.	date=29-11-2020;Target=Dm2d^Uk-1 244 455;ID=match$4344_244_455;signature_desc=NB-ARC domain;Name=PF00931;status=T;Dbxref="InterPro:IPR002182"
Dm2d^Uk-1	ProSiteProfiles	protein_match	50	188	26.966	+	.	date=29-11-2020;Target=Dm2d^Uk-1 50 188;ID=match$4345_50_188;signature_desc=TIR domain profile.;Name=PS50104;status=T;Dbxref="InterPro:IPR000157"
Dm2d^Uk-1	SMART	protein_match	51	188	1.7E-55	+	.	date=29-11-2020;Target=Dm2d^Uk-1 51 188;ID=match$4346_51_188;Name=SM00255;status=T;Dbxref="InterPro:IPR000157"
Dm2d^Uk-1	SUPERFAMILY	protein_match	816	1055	8.75E-29	+	.	date=29-11-2020;Target=Dm2d^Uk-1 816 1055;ID=match$4347_816_1055;Name=SSF52058;status=T
Dm2d^Uk-1	SUPERFAMILY	protein_match	209	479	3.84E-53	+	.	date=29-11-2020;Target=Dm2d^Uk-1 209 479;ID=match$4348_209_479;Name=SSF52540;status=T;Dbxref="InterPro:IPR027417"
Dm2d^Uk-1	Pfam	protein_match	51	228	2.5E-52	+	.	date=29-11-2020;Target=Dm2d^Uk-1 51 228;ID=match$4349_51_228;signature_desc=TIR domain;Name=PF01582;status=T;Dbxref="InterPro:IPR000157"
Dm2d^Uk-1	Gene3D	protein_match	777	840	7.8E-8	+	.	date=29-11-2020;Target=Dm2d^Uk-1 777 840;ID=match$4350_777_840;Name=G3DSA:3.80.10.10;status=T;Dbxref="InterPro:IPR032675"
Dm2d^Uk-1	Gene3D	protein_match	841	944	1.1E-23	+	.	date=29-11-2020;Target=Dm2d^Uk-1 841 944;ID=match$4351_841_944;Name=G3DSA:3.80.10.10;status=T;Dbxref="InterPro:IPR032675"
Dm2d^Uk-1	Gene3D	protein_match	589	776	2.6E-27	+	.	date=29-11-2020;Target=Dm2d^Uk-1 589 776;ID=match$4351_589_776;Name=G3DSA:3.80.10.10;status=T;Dbxref="InterPro:IPR032675"
Dm2d^Uk-1	Pfam	protein_match	664	683	2.6E-6	+	.	date=29-11-2020;Target=Dm2d^Uk-1 664 683;ID=match$4352_664_683;signature_desc=Leucine Rich Repeat;Name=PF07725;status=T;Dbxref="InterPro:IPR011713"
Dm2d^Uk-1	Gene3D	protein_match	945	1119	3.3E-8	+	.	date=29-11-2020;Target=Dm2d^Uk-1 945 1119;ID=match$4353_945_1119;Name=G3DSA:3.80.10.10;status=T;Dbxref="InterPro:IPR032675"
Dm2d^Uk-1	SUPERFAMILY	protein_match	44	191	1.57E-37	+	.	date=29-11-2020;Target=Dm2d^Uk-1 44 191;ID=match$4354_44_191;Name=SSF52200;status=T;Dbxref="InterPro:IPR035897"
Dm2d^Uk-1	Gene3D	protein_match	48	215	4.5E-62	+	.	date=29-11-2020;Target=Dm2d^Uk-1 48 215;ID=match$4355_48_215;Name=G3DSA:3.40.50.10140;status=T;Dbxref="InterPro:IPR035897"
Dm2d^Uk-1	PRINTS	protein_match	249	264	3.9E-23	+	.	date=29-11-2020;Target=Dm2d^Uk-1 249 264;ID=match$4356_249_264;signature_desc=Disease resistance protein signature;Name=PR00364;status=T
Dm2d^Uk-1	PRINTS	protein_match	327	341	3.9E-23	+	.	date=29-11-2020;Target=Dm2d^Uk-1 327 341;ID=match$4356_327_341;signature_desc=Disease resistance protein signature;Name=PR00364;status=T
Dm2d^Uk-1	PRINTS	protein_match	420	434	3.9E-23	+	.	date=29-11-2020;Target=Dm2d^Uk-1 420 434;ID=match$4356_420_434;signature_desc=Disease resistance protein signature;Name=PR00364;status=T
Dm2d^Uk-1	PRINTS	protein_match	683	699	3.9E-23	+	.	date=29-11-2020;Target=Dm2d^Uk-1 683 699;ID=match$4356_683_699;signature_desc=Disease resistance protein signature;Name=PR00364;status=T
Dm2d^Uk-1	SUPERFAMILY	protein_match	643	885	4.87E-43	+	.	date=29-11-2020;Target=Dm2d^Uk-1 643 885;ID=match$4357_643_885;Name=SSF52047;status=T
Dm2d^Uk-1	Gene3D	protein_match	216	380	2.0E-24	+	.	date=29-11-2020;Target=Dm2d^Uk-1 216 380;ID=match$4358_216_380;Name=G3DSA:3.40.50.300;status=T
##sequence-region Pi5-3 1 1049
Pi5-3	.	polypeptide	1	1049	.	+	.	ID=Pi5-3;md5=c86b08c4aa0278c008adaf6a45aca245
Pi5-3	SUPERFAMILY	protein_match	555	797	1.02E-37	+	.	date=29-11-2020;Target=Pi5-3 555 797;ID=match$4359_555_797;Name=SSF52047;status=T
Pi5-3	Gene3D	protein_match	144	317	6.9E-25	+	.	date=29-11-2020;Target=Pi5-3 144 317;ID=match$4360_144_317;Name=G3DSA:3.40.50.300;status=T
Pi5-3	SUPERFAMILY	protein_match	153	426	7.23E-51	+	.	date=29-11-2020;Target=Pi5-3 153 426;ID=match$4361_153_426;Name=SSF52540;status=T;Dbxref="InterPro:IPR027417"
Pi5-3	Gene3D	protein_match	553	914	2.4E-44	+	.	date=29-11-2020;Target=Pi5-3 553 914;ID=match$4362_553_914;Name=G3DSA:3.80.10.10;status=T;Dbxref="InterPro:IPR032675"
Pi5-3	Gene3D	protein_match	922	996	3.3E-16	+	.	date=29-11-2020;Target=Pi5-3 922 996;ID=match$4363_922_996;Name=G3DSA:3.30.70.100;status=T
Pi5-3	Pfam	protein_match	164	382	8.1E-33	+	.	date=29-11-2020;Target=Pi5-3 164 382;ID=match$4364_164_382;signature_desc=NB-ARC domain;Name=PF00931;status=T;Dbxref="InterPro:IPR002182"
Pi5-3	Pfam	protein_match	5	88	3.5E-10	+	.	date=29-11-2020;Target=Pi5-3 5 88;ID=match$4365_5_88;signature_desc=Rx N-terminal domain;Name=PF18052;status=T;Dbxref="InterPro:IPR041118"
Pi5-3	PRINTS	protein_match	183	198	1.1E-13	+	.	date=29-11-2020;Target=Pi5-3 183 198;ID=match$4366_183_198;signature_desc=Disease resistance protein signature;Name=PR00364;status=T
Pi5-3	PRINTS	protein_match	266	280	1.1E-13	+	.	date=29-11-2020;Target=Pi5-3 266 280;ID=match$4366_266_280;signature_desc=Disease resistance protein signature;Name=PR00364;status=T
Pi5-3	PRINTS	protein_match	361	375	1.1E-13	+	.	date=29-11-2020;Target=Pi5-3 361 375;ID=match$4366_361_375;signature_desc=Disease resistance protein signature;Name=PR00364;status=T
Pi5-3	PRINTS	protein_match	687	703	1.1E-13	+	.	date=29-11-2020;Target=Pi5-3 687 703;ID=match$4366_687_703;signature_desc=Disease resistance protein signature;Name=PR00364;status=T
##sequence-region Ta7ANPR1-RGA4 1 1107
Ta7ANPR1-RGA4	.	polypeptide	1	1107	.	+	.	ID=Ta7ANPR1-RGA4;md5=7353107d14241941fba76e0eeebca55b
Ta7ANPR1-RGA4	CDD	protein_match	3	130	1.4432E-11	+	.	date=29-11-2020;Target=Ta7ANPR1-RGA4 3 130;ID=match$4367_3_130;signature_desc=RX-CC_like;Name=cd14798;status=T;Dbxref="InterPro:IPR038005"
Ta7ANPR1-RGA4	Gene3D	protein_match	167	319	6.3E-24	+	.	date=29-11-2020;Target=Ta7ANPR1-RGA4 167 319;ID=match$4368_167_319;Name=G3DSA:3.40.50.300;status=T
Ta7ANPR1-RGA4	SUPERFAMILY	protein_match	539	910	9.86E-17	+	.	date=29-11-2020;Target=Ta7ANPR1-RGA4 539 910;ID=match$4369_539_910;Name=SSF52058;status=T
Ta7ANPR1-RGA4	SUPERFAMILY	protein_match	173	430	2.66E-39	+	.	date=29-11-2020;Target=Ta7ANPR1-RGA4 173 430;ID=match$4370_173_430;Name=SSF52540;status=T;Dbxref="InterPro:IPR027417"
Ta7ANPR1-RGA4	Pfam	protein_match	186	415	1.8E-27	+	.	date=29-11-2020;Target=Ta7ANPR1-RGA4 186 415;ID=match$4371_186_415;signature_desc=NB-ARC domain;Name=PF00931;status=T;Dbxref="InterPro:IPR002182"
Ta7ANPR1-RGA4	Pfam	protein_match	9	90	9.8E-14	+	.	date=29-11-2020;Target=Ta7ANPR1-RGA4 9 90;ID=match$4372_9_90;signature_desc=Rx N-terminal domain;Name=PF18052;status=T;Dbxref="InterPro:IPR041118"
Ta7ANPR1-RGA4	PRINTS	protein_match	196	211	5.4E-12	+	.	date=29-11-2020;Target=Ta7ANPR1-RGA4 196 211;ID=match$4373_196_211;signature_desc=Disease resistance protein signature;Name=PR00364;status=T
Ta7ANPR1-RGA4	PRINTS	protein_match	267	281	5.4E-12	+	.	date=29-11-2020;Target=Ta7ANPR1-RGA4 267 281;ID=match$4373_267_281;signature_desc=Disease resistance protein signature;Name=PR00364;status=T
Ta7ANPR1-RGA4	PRINTS	protein_match	362	376	5.4E-12	+	.	date=29-11-2020;Target=Ta7ANPR1-RGA4 362 376;ID=match$4373_362_376;signature_desc=Disease resistance protein signature;Name=PR00364;status=T
Ta7ANPR1-RGA4	PRINTS	protein_match	568	584	5.4E-12	+	.	date=29-11-2020;Target=Ta7ANPR1-RGA4 568 584;ID=match$4373_568_584;signature_desc=Disease resistance protein signature;Name=PR00364;status=T
Ta7ANPR1-RGA4	Gene3D	protein_match	538	925	2.9E-21	+	.	date=29-11-2020;Target=Ta7ANPR1-RGA4 538 925;ID=match$4374_538_925;Name=G3DSA:3.80.10.10;status=T;Dbxref="InterPro:IPR032675"
##sequence-region BjuWRR1 1 912
BjuWRR1	.	polypeptide	1	912	.	+	.	ID=BjuWRR1;md5=cf1afb4634376ac118c1f884a7597abb
BjuWRR1	PRINTS	protein_match	182	197	6.2E-20	+	.	date=29-11-2020;Target=BjuWRR1 182 197;ID=match$4375_182_197;signature_desc=Disease resistance protein signature;Name=PR00364;status=T
BjuWRR1	PRINTS	protein_match	257	271	6.2E-20	+	.	date=29-11-2020;Target=BjuWRR1 257 271;ID=match$4375_257_271;signature_desc=Disease resistance protein signature;Name=PR00364;status=T
BjuWRR1	PRINTS	protein_match	355	369	6.2E-20	+	.	date=29-11-2020;Target=BjuWRR1 355 369;ID=match$4375_355_369;signature_desc=Disease resistance protein signature;Name=PR00364;status=T
BjuWRR1	PRINTS	protein_match	571	587	6.2E-20	+	.	date=29-11-2020;Target=BjuWRR1 571 587;ID=match$4375_571_587;signature_desc=Disease resistance protein signature;Name=PR00364;status=T
BjuWRR1	CDD	protein_match	2	122	7.6461E-28	+	.	date=29-11-2020;Target=BjuWRR1 2 122;ID=match$4376_2_122;signature_desc=RX-CC_like;Name=cd14798;status=T;Dbxref="InterPro:IPR038005"
BjuWRR1	Pfam	protein_match	5	89	6.3E-21	+	.	date=29-11-2020;Target=BjuWRR1 5 89;ID=match$4377_5_89;signature_desc=Rx N-terminal domain;Name=PF18052;status=T;Dbxref="InterPro:IPR041118"
BjuWRR1	Gene3D	protein_match	524	893	7.3E-32	+	.	date=29-11-2020;Target=BjuWRR1 524 893;ID=match$4378_524_893;Name=G3DSA:3.80.10.10;status=T;Dbxref="InterPro:IPR032675"
BjuWRR1	Pfam	protein_match	164	410	7.0E-75	+	.	date=29-11-2020;Target=BjuWRR1 164 410;ID=match$4379_164_410;signature_desc=NB-ARC domain;Name=PF00931;status=T;Dbxref="InterPro:IPR002182"
BjuWRR1	Gene3D	protein_match	141	308	1.1E-39	+	.	date=29-11-2020;Target=BjuWRR1 141 308;ID=match$4380_141_308;Name=G3DSA:3.40.50.300;status=T
BjuWRR1	Gene3D	protein_match	336	405	2.1E-5	+	.	date=29-11-2020;Target=BjuWRR1 336 405;ID=match$4381_336_405;Name=G3DSA:1.10.8.430;status=T
BjuWRR1	SUPERFAMILY	protein_match	487	873	7.74E-33	+	.	date=29-11-2020;Target=BjuWRR1 487 873;ID=match$4382_487_873;Name=SSF52058;status=T
BjuWRR1	SUPERFAMILY	protein_match	142	422	7.61E-65	+	.	date=29-11-2020;Target=BjuWRR1 142 422;ID=match$4383_142_422;Name=SSF52540;status=T;Dbxref="InterPro:IPR027417"
##sequence-region RPP28 1 1215
RPP28	.	polypeptide	1	1215	.	+	.	ID=RPP28;md5=496d7c8e064019795e6d0f8edbde3915
RPP28	Gene3D	protein_match	930	1068	8.3E-11	+	.	date=29-11-2020;Target=RPP28 930 1068;ID=match$4384_930_1068;Name=G3DSA:3.80.10.10;status=T;Dbxref="InterPro:IPR032675"
RPP28	SUPERFAMILY	protein_match	45	194	1.57E-37	+	.	date=29-11-2020;Target=RPP28 45 194;ID=match$4385_45_194;Name=SSF52200;status=T;Dbxref="InterPro:IPR035897"
RPP28	SMART	protein_match	55	192	1.8E-53	+	.	date=29-11-2020;Target=RPP28 55 192;ID=match$4386_55_192;Name=SM00255;status=T;Dbxref="InterPro:IPR000157"
RPP28	Gene3D	protein_match	761	929	1.8E-29	+	.	date=29-11-2020;Target=RPP28 761 929;ID=match$4387_761_929;Name=G3DSA:3.80.10.10;status=T;Dbxref="InterPro:IPR032675"
RPP28	SUPERFAMILY	protein_match	630	876	2.43E-46	+	.	date=29-11-2020;Target=RPP28 630 876;ID=match$4388_630_876;Name=SSF52047;status=T
RPP28	Gene3D	protein_match	52	219	1.8E-59	+	.	date=29-11-2020;Target=RPP28 52 219;ID=match$4389_52_219;Name=G3DSA:3.40.50.10140;status=T;Dbxref="InterPro:IPR035897"
RPP28	SUPERFAMILY	protein_match	806	1058	1.87E-31	+	.	date=29-11-2020;Target=RPP28 806 1058;ID=match$4390_806_1058;Name=SSF52058;status=T
RPP28	PRINTS	protein_match	253	268	1.2E-20	+	.	date=29-11-2020;Target=RPP28 253 268;ID=match$4391_253_268;signature_desc=Disease resistance protein signature;Name=PR00364;status=T
RPP28	PRINTS	protein_match	332	346	1.2E-20	+	.	date=29-11-2020;Target=RPP28 332 346;ID=match$4391_332_346;signature_desc=Disease resistance protein signature;Name=PR00364;status=T
RPP28	PRINTS	protein_match	425	439	1.2E-20	+	.	date=29-11-2020;Target=RPP28 425 439;ID=match$4391_425_439;signature_desc=Disease resistance protein signature;Name=PR00364;status=T
RPP28	PRINTS	protein_match	766	782	1.2E-20	+	.	date=29-11-2020;Target=RPP28 766 782;ID=match$4391_766_782;signature_desc=Disease resistance protein signature;Name=PR00364;status=T
RPP28	Gene3D	protein_match	220	386	5.8E-27	+	.	date=29-11-2020;Target=RPP28 220 386;ID=match$4392_220_386;Name=G3DSA:3.40.50.300;status=T
RPP28	ProSiteProfiles	protein_match	54	192	27.31	+	.	date=29-11-2020;Target=RPP28 54 192;ID=match$4393_54_192;signature_desc=TIR domain profile.;Name=PS50104;status=T;Dbxref="InterPro:IPR000157"
RPP28	SUPERFAMILY	protein_match	213	484	3.93E-53	+	.	date=29-11-2020;Target=RPP28 213 484;ID=match$4394_213_484;Name=SSF52540;status=T;Dbxref="InterPro:IPR027417"
RPP28	CDD	protein_match	256	374	5.18959E-4	+	.	date=29-11-2020;Target=RPP28 256 374;ID=match$4395_256_374;signature_desc=AAA;Name=cd00009;status=T
RPP28	Pfam	protein_match	55	232	2.8E-55	+	.	date=29-11-2020;Target=RPP28 55 232;ID=match$4396_55_232;signature_desc=TIR domain;Name=PF01582;status=T;Dbxref="InterPro:IPR000157"
RPP28	SMART	protein_match	250	392	0.001	+	.	date=29-11-2020;Target=RPP28 250 392;ID=match$4397_250_392;Name=SM00382;status=T;Dbxref="InterPro:IPR003593"
RPP28	Pfam	protein_match	652	671	6.3E-8	+	.	date=29-11-2020;Target=RPP28 652 671;ID=match$4398_652_671;signature_desc=Leucine Rich Repeat;Name=PF07725;status=T;Dbxref="InterPro:IPR011713"
RPP28	SUPERFAMILY	protein_match	461	545	4.35E-9	+	.	date=29-11-2020;Target=RPP28 461 545;ID=match$4399_461_545;Name=SSF46785;status=T;Dbxref="InterPro:IPR036390"
RPP28	Pfam	protein_match	238	472	3.9E-20	+	.	date=29-11-2020;Target=RPP28 238 472;ID=match$4400_238_472;signature_desc=NB-ARC domain;Name=PF00931;status=T;Dbxref="InterPro:IPR002182"
RPP28	Gene3D	protein_match	578	760	1.3E-28	+	.	date=29-11-2020;Target=RPP28 578 760;ID=match$4401_578_760;Name=G3DSA:3.80.10.10;status=T;Dbxref="InterPro:IPR032675"
##sequence-region MLA18-1 1 959
MLA18-1	.	polypeptide	1	959	.	+	.	ID=MLA18-1;md5=4da5347318fc5ff3eb3b9a729c8c7bfd
MLA18-1	Pfam	protein_match	197	424	1.4E-45	+	.	date=29-11-2020;Target=MLA18-1 197 424;ID=match$4402_197_424;signature_desc=NB-ARC domain;Name=PF00931;status=T;Dbxref="InterPro:IPR002182"
MLA18-1	SUPERFAMILY	protein_match	176	436	3.06E-61	+	.	date=29-11-2020;Target=MLA18-1 176 436;ID=match$4403_176_436;Name=SSF52540;status=T;Dbxref="InterPro:IPR027417"
MLA18-1	Gene3D	protein_match	345	426	3.0E-5	+	.	date=29-11-2020;Target=MLA18-1 345 426;ID=match$4404_345_426;Name=G3DSA:1.10.8.430;status=T
MLA18-1	Gene3D	protein_match	519	864	1.6E-23	+	.	date=29-11-2020;Target=MLA18-1 519 864;ID=match$4405_519_864;Name=G3DSA:3.80.10.10;status=T;Dbxref="InterPro:IPR032675"
MLA18-1	Gene3D	protein_match	161	323	1.8E-31	+	.	date=29-11-2020;Target=MLA18-1 161 323;ID=match$4406_161_323;Name=G3DSA:3.40.50.300;status=T
MLA18-1	SUPERFAMILY	protein_match	500	822	1.87E-28	+	.	date=29-11-2020;Target=MLA18-1 500 822;ID=match$4407_500_822;Name=SSF52058;status=T
MLA18-1	Pfam	protein_match	7	91	3.3E-23	+	.	date=29-11-2020;Target=MLA18-1 7 91;ID=match$4408_7_91;signature_desc=Rx N-terminal domain;Name=PF18052;status=T;Dbxref="InterPro:IPR041118"
MLA18-1	PRINTS	protein_match	197	212	1.6E-16	+	.	date=29-11-2020;Target=MLA18-1 197 212;ID=match$4409_197_212;signature_desc=Disease resistance protein signature;Name=PR00364;status=T
MLA18-1	PRINTS	protein_match	270	284	1.6E-16	+	.	date=29-11-2020;Target=MLA18-1 270 284;ID=match$4409_270_284;signature_desc=Disease resistance protein signature;Name=PR00364;status=T
MLA18-1	PRINTS	protein_match	368	382	1.6E-16	+	.	date=29-11-2020;Target=MLA18-1 368 382;ID=match$4409_368_382;signature_desc=Disease resistance protein signature;Name=PR00364;status=T
MLA18-1	PRINTS	protein_match	630	646	1.6E-16	+	.	date=29-11-2020;Target=MLA18-1 630 646;ID=match$4409_630_646;signature_desc=Disease resistance protein signature;Name=PR00364;status=T
MLA18-1	CDD	protein_match	6	135	4.45069E-27	+	.	date=29-11-2020;Target=MLA18-1 6 135;ID=match$4410_6_135;signature_desc=RX-CC_like;Name=cd14798;status=T;Dbxref="InterPro:IPR038005"
##sequence-region Pm21 1 909
Pm21	.	polypeptide	1	909	.	+	.	ID=Pm21;md5=7bd346d994328d857ca0b93491449593
Pm21	Gene3D	protein_match	344	414	1.3E-5	+	.	date=29-11-2020;Target=Pm21 344 414;ID=match$4411_344_414;Name=G3DSA:1.10.8.430;status=T
Pm21	Gene3D	protein_match	150	312	7.3E-35	+	.	date=29-11-2020;Target=Pm21 150 312;ID=match$4412_150_312;Name=G3DSA:3.40.50.300;status=T
Pm21	Gene3D	protein_match	509	879	2.2E-30	+	.	date=29-11-2020;Target=Pm21 509 879;ID=match$4413_509_879;Name=G3DSA:3.80.10.10;status=T;Dbxref="InterPro:IPR032675"
Pm21	SUPERFAMILY	protein_match	488	861	2.89E-31	+	.	date=29-11-2020;Target=Pm21 488 861;ID=match$4414_488_861;Name=SSF52058;status=T
Pm21	CDD	protein_match	11	124	9.58306E-24	+	.	date=29-11-2020;Target=Pm21 11 124;ID=match$4415_11_124;signature_desc=RX-CC_like;Name=cd14798;status=T;Dbxref="InterPro:IPR038005"
Pm21	Pfam	protein_match	12	94	1.1E-19	+	.	date=29-11-2020;Target=Pm21 12 94;ID=match$4416_12_94;signature_desc=Rx N-terminal domain;Name=PF18052;status=T;Dbxref="InterPro:IPR041118"
Pm21	Pfam	protein_match	173	411	1.7E-46	+	.	date=29-11-2020;Target=Pm21 173 411;ID=match$4417_173_411;signature_desc=NB-ARC domain;Name=PF00931;status=T;Dbxref="InterPro:IPR002182"
Pm21	SUPERFAMILY	protein_match	156	425	1.93E-62	+	.	date=29-11-2020;Target=Pm21 156 425;ID=match$4418_156_425;Name=SSF52540;status=T;Dbxref="InterPro:IPR027417"
Pm21	PRINTS	protein_match	189	204	4.0E-15	+	.	date=29-11-2020;Target=Pm21 189 204;ID=match$4419_189_204;signature_desc=Disease resistance protein signature;Name=PR00364;status=T
Pm21	PRINTS	protein_match	262	276	4.0E-15	+	.	date=29-11-2020;Target=Pm21 262 276;ID=match$4419_262_276;signature_desc=Disease resistance protein signature;Name=PR00364;status=T
Pm21	PRINTS	protein_match	359	373	4.0E-15	+	.	date=29-11-2020;Target=Pm21 359 373;ID=match$4419_359_373;signature_desc=Disease resistance protein signature;Name=PR00364;status=T
Pm21	PRINTS	protein_match	758	774	4.0E-15	+	.	date=29-11-2020;Target=Pm21 758 774;ID=match$4419_758_774;signature_desc=Disease resistance protein signature;Name=PR00364;status=T
##sequence-region YrU1-RGA4 1 998
YrU1-RGA4	.	polypeptide	1	998	.	+	.	ID=YrU1-RGA4;md5=8daa4d25a10c6172fc97e145947830ef
YrU1-RGA4	SUPERFAMILY	protein_match	173	441	1.01E-38	+	.	date=29-11-2020;Target=YrU1-RGA4 173 441;ID=match$4420_173_441;Name=SSF52540;status=T;Dbxref="InterPro:IPR027417"
YrU1-RGA4	SUPERFAMILY	protein_match	535	905	2.98E-29	+	.	date=29-11-2020;Target=YrU1-RGA4 535 905;ID=match$4421_535_905;Name=SSF52058;status=T
YrU1-RGA4	Pfam	protein_match	181	428	7.5E-30	+	.	date=29-11-2020;Target=YrU1-RGA4 181 428;ID=match$4422_181_428;signature_desc=NB-ARC domain;Name=PF00931;status=T;Dbxref="InterPro:IPR002182"
YrU1-RGA4	Gene3D	protein_match	553	922	1.9E-27	+	.	date=29-11-2020;Target=YrU1-RGA4 553 922;ID=match$4423_553_922;Name=G3DSA:3.80.10.10;status=T;Dbxref="InterPro:IPR032675"
YrU1-RGA4	Pfam	protein_match	8	93	2.2E-8	+	.	date=29-11-2020;Target=YrU1-RGA4 8 93;ID=match$4424_8_93;signature_desc=Rx N-terminal domain;Name=PF18052;status=T;Dbxref="InterPro:IPR041118"
YrU1-RGA4	PRINTS	protein_match	200	215	1.4E-17	+	.	date=29-11-2020;Target=YrU1-RGA4 200 215;ID=match$4425_200_215;signature_desc=Disease resistance protein signature;Name=PR00364;status=T
YrU1-RGA4	PRINTS	protein_match	581	597	1.4E-17	+	.	date=29-11-2020;Target=YrU1-RGA4 581 597;ID=match$4425_581_597;signature_desc=Disease resistance protein signature;Name=PR00364;status=T
YrU1-RGA4	PRINTS	protein_match	282	296	1.4E-17	+	.	date=29-11-2020;Target=YrU1-RGA4 282 296;ID=match$4425_282_296;signature_desc=Disease resistance protein signature;Name=PR00364;status=T
YrU1-RGA4	PRINTS	protein_match	371	385	1.4E-17	+	.	date=29-11-2020;Target=YrU1-RGA4 371 385;ID=match$4425_371_385;signature_desc=Disease resistance protein signature;Name=PR00364;status=T
YrU1-RGA4	Gene3D	protein_match	169	334	8.6E-27	+	.	date=29-11-2020;Target=YrU1-RGA4 169 334;ID=match$4426_169_334;Name=G3DSA:3.40.50.300;status=T
##sequence-region Rp3-1 1 1258
Rp3-1	.	polypeptide	1	1258	.	+	.	ID=Rp3-1;md5=380f01d76606f4478a439d8322b7dea4
Rp3-1	Pfam	protein_match	6	89	3.2E-13	+	.	date=29-11-2020;Target=Rp3-1 6 89;ID=match$4427_6_89;signature_desc=Rx N-terminal domain;Name=PF18052;status=T;Dbxref="InterPro:IPR041118"
Rp3-1	SUPERFAMILY	protein_match	719	1013	1.94E-19	+	.	date=29-11-2020;Target=Rp3-1 719 1013;ID=match$4428_719_1013;Name=SSF52058;status=T
Rp3-1	Gene3D	protein_match	554	789	5.0E-44	+	.	date=29-11-2020;Target=Rp3-1 554 789;ID=match$4429_554_789;Name=G3DSA:3.80.10.10;status=T;Dbxref="InterPro:IPR032675"
Rp3-1	Gene3D	protein_match	796	1027	8.8E-9	+	.	date=29-11-2020;Target=Rp3-1 796 1027;ID=match$4429_796_1027;Name=G3DSA:3.80.10.10;status=T;Dbxref="InterPro:IPR032675"
Rp3-1	Gene3D	protein_match	1030	1161	6.2E-20	+	.	date=29-11-2020;Target=Rp3-1 1030 1161;ID=match$4429_1030_1161;Name=G3DSA:3.80.10.10;status=T;Dbxref="InterPro:IPR032675"
Rp3-1	SMART	protein_match	1116	1140	140.0	+	.	date=29-11-2020;Target=Rp3-1 1116 1140;ID=match$4430_1116_1140;Name=SM00369;status=T;Dbxref="InterPro:IPR003591"
Rp3-1	SMART	protein_match	754	778	99.0	+	.	date=29-11-2020;Target=Rp3-1 754 778;ID=match$4430_754_778;Name=SM00369;status=T;Dbxref="InterPro:IPR003591"
Rp3-1	SMART	protein_match	1164	1188	18.0	+	.	date=29-11-2020;Target=Rp3-1 1164 1188;ID=match$4430_1164_1188;Name=SM00369;status=T;Dbxref="InterPro:IPR003591"
Rp3-1	SMART	protein_match	997	1019	73.0	+	.	date=29-11-2020;Target=Rp3-1 997 1019;ID=match$4430_997_1019;Name=SM00369;status=T;Dbxref="InterPro:IPR003591"
Rp3-1	SMART	protein_match	632	656	230.0	+	.	date=29-11-2020;Target=Rp3-1 632 656;ID=match$4430_632_656;Name=SM00369;status=T;Dbxref="InterPro:IPR003591"
Rp3-1	Gene3D	protein_match	155	323	3.4E-36	+	.	date=29-11-2020;Target=Rp3-1 155 323;ID=match$4431_155_323;Name=G3DSA:3.40.50.300;status=T
Rp3-1	SUPERFAMILY	protein_match	161	426	7.09E-61	+	.	date=29-11-2020;Target=Rp3-1 161 426;ID=match$4432_161_426;Name=SSF52540;status=T;Dbxref="InterPro:IPR027417"
Rp3-1	Pfam	protein_match	173	391	3.2E-47	+	.	date=29-11-2020;Target=Rp3-1 173 391;ID=match$4433_173_391;signature_desc=NB-ARC domain;Name=PF00931;status=T;Dbxref="InterPro:IPR002182"
Rp3-1	Gene3D	protein_match	1165	1251	7.6E-10	+	.	date=29-11-2020;Target=Rp3-1 1165 1251;ID=match$4434_1165_1251;Name=G3DSA:3.80.10.10;status=T;Dbxref="InterPro:IPR032675"
Rp3-1	PRINTS	protein_match	194	209	5.9E-20	+	.	date=29-11-2020;Target=Rp3-1 194 209;ID=match$4435_194_209;signature_desc=Disease resistance protein signature;Name=PR00364;status=T
Rp3-1	PRINTS	protein_match	267	281	5.9E-20	+	.	date=29-11-2020;Target=Rp3-1 267 281;ID=match$4435_267_281;signature_desc=Disease resistance protein signature;Name=PR00364;status=T
Rp3-1	PRINTS	protein_match	363	377	5.9E-20	+	.	date=29-11-2020;Target=Rp3-1 363 377;ID=match$4435_363_377;signature_desc=Disease resistance protein signature;Name=PR00364;status=T
Rp3-1	PRINTS	protein_match	752	768	5.9E-20	+	.	date=29-11-2020;Target=Rp3-1 752 768;ID=match$4435_752_768;signature_desc=Disease resistance protein signature;Name=PR00364;status=T
Rp3-1	SUPERFAMILY	protein_match	493	1227	2.83E-51	+	.	date=29-11-2020;Target=Rp3-1 493 1227;ID=match$4436_493_1227;Name=SSF52058;status=T
##sequence-region RPP1-WsB 1 1221
RPP1-WsB	.	polypeptide	1	1221	.	+	.	ID=RPP1-WsB;md5=95e8be0f44ae6df89201c307666cd844
RPP1-WsB	Pfam	protein_match	271	499	6.1E-20	+	.	date=29-11-2020;Target=RPP1-WsB 271 499;ID=match$4437_271_499;signature_desc=NB-ARC domain;Name=PF00931;status=T;Dbxref="InterPro:IPR002182"
RPP1-WsB	Gene3D	protein_match	81	248	2.2E-62	+	.	date=29-11-2020;Target=RPP1-WsB 81 248;ID=match$4438_81_248;Name=G3DSA:3.40.50.10140;status=T;Dbxref="InterPro:IPR035897"
RPP1-WsB	Pfam	protein_match	677	696	8.4E-7	+	.	date=29-11-2020;Target=RPP1-WsB 677 696;ID=match$4439_677_696;signature_desc=Leucine Rich Repeat;Name=PF07725;status=T;Dbxref="InterPro:IPR011713"
RPP1-WsB	PRINTS	protein_match	282	297	5.8E-23	+	.	date=29-11-2020;Target=RPP1-WsB 282 297;ID=match$4440_282_297;signature_desc=Disease resistance protein signature;Name=PR00364;status=T
RPP1-WsB	PRINTS	protein_match	360	374	5.8E-23	+	.	date=29-11-2020;Target=RPP1-WsB 360 374;ID=match$4440_360_374;signature_desc=Disease resistance protein signature;Name=PR00364;status=T
RPP1-WsB	PRINTS	protein_match	453	467	5.8E-23	+	.	date=29-11-2020;Target=RPP1-WsB 453 467;ID=match$4440_453_467;signature_desc=Disease resistance protein signature;Name=PR00364;status=T
RPP1-WsB	PRINTS	protein_match	743	759	5.8E-23	+	.	date=29-11-2020;Target=RPP1-WsB 743 759;ID=match$4440_743_759;signature_desc=Disease resistance protein signature;Name=PR00364;status=T
RPP1-WsB	SUPERFAMILY	protein_match	76	224	3.27E-37	+	.	date=29-11-2020;Target=RPP1-WsB 76 224;ID=match$4441_76_224;Name=SSF52200;status=T;Dbxref="InterPro:IPR035897"
RPP1-WsB	SUPERFAMILY	protein_match	829	1048	2.89E-25	+	.	date=29-11-2020;Target=RPP1-WsB 829 1048;ID=match$4442_829_1048;Name=SSF52058;status=T
RPP1-WsB	ProSiteProfiles	protein_match	83	221	25.065	+	.	date=29-11-2020;Target=RPP1-WsB 83 221;ID=match$4443_83_221;signature_desc=TIR domain profile.;Name=PS50104;status=T;Dbxref="InterPro:IPR000157"
RPP1-WsB	Gene3D	protein_match	249	413	2.3E-26	+	.	date=29-11-2020;Target=RPP1-WsB 249 413;ID=match$4444_249_413;Name=G3DSA:3.40.50.300;status=T
RPP1-WsB	Pfam	protein_match	84	261	3.6E-55	+	.	date=29-11-2020;Target=RPP1-WsB 84 261;ID=match$4445_84_261;signature_desc=TIR domain;Name=PF01582;status=T;Dbxref="InterPro:IPR000157"
RPP1-WsB	Gene3D	protein_match	765	907	7.5E-33	+	.	date=29-11-2020;Target=RPP1-WsB 765 907;ID=match$4446_765_907;Name=G3DSA:3.80.10.10;status=T;Dbxref="InterPro:IPR032675"
RPP1-WsB	Gene3D	protein_match	908	1045	5.5E-18	+	.	date=29-11-2020;Target=RPP1-WsB 908 1045;ID=match$4446_908_1045;Name=G3DSA:3.80.10.10;status=T;Dbxref="InterPro:IPR032675"
RPP1-WsB	Gene3D	protein_match	602	764	1.8E-21	+	.	date=29-11-2020;Target=RPP1-WsB 602 764;ID=match$4446_602_764;Name=G3DSA:3.80.10.10;status=T;Dbxref="InterPro:IPR032675"
RPP1-WsB	SMART	protein_match	84	221	8.0E-57	+	.	date=29-11-2020;Target=RPP1-WsB 84 221;ID=match$4447_84_221;Name=SM00255;status=T;Dbxref="InterPro:IPR000157"
RPP1-WsB	SUPERFAMILY	protein_match	656	904	3.14E-41	+	.	date=29-11-2020;Target=RPP1-WsB 656 904;ID=match$4448_656_904;Name=SSF52047;status=T
RPP1-WsB	CDD	protein_match	285	402	8.61746E-4	+	.	date=29-11-2020;Target=RPP1-WsB 285 402;ID=match$4449_285_402;signature_desc=AAA;Name=cd00009;status=T
RPP1-WsB	SUPERFAMILY	protein_match	245	512	1.4E-54	+	.	date=29-11-2020;Target=RPP1-WsB 245 512;ID=match$4450_245_512;Name=SSF52540;status=T;Dbxref="InterPro:IPR027417"
RPP1-WsB	SUPERFAMILY	protein_match	489	571	3.54E-6	+	.	date=29-11-2020;Target=RPP1-WsB 489 571;ID=match$4451_489_571;Name=SSF46785;status=T;Dbxref="InterPro:IPR036390"
##sequence-region WRR4A^Col-0 1 1007
WRR4A^Col-0	.	polypeptide	1	1007	.	+	.	ID=WRR4A^Col-0;md5=66800146add53ecf756a7d37096362fa
WRR4A^Col-0	SUPERFAMILY	protein_match	536	840	5.78E-39	+	.	date=29-11-2020;Target=WRR4A^Col-0 536 840;ID=match$4452_536_840;Name=SSF52058;status=T
WRR4A^Col-0	CDD	protein_match	212	324	0.00122374	+	.	date=29-11-2020;Target=WRR4A^Col-0 212 324;ID=match$4453_212_324;signature_desc=AAA;Name=cd00009;status=T
WRR4A^Col-0	Pfam	protein_match	602	621	2.2E-7	+	.	date=29-11-2020;Target=WRR4A^Col-0 602 621;ID=match$4454_602_621;signature_desc=Leucine Rich Repeat;Name=PF07725;status=T;Dbxref="InterPro:IPR011713"
WRR4A^Col-0	Gene3D	protein_match	715	841	7.3E-8	+	.	date=29-11-2020;Target=WRR4A^Col-0 715 841;ID=match$4455_715_841;Name=G3DSA:3.80.10.10;status=T;Dbxref="InterPro:IPR032675"
WRR4A^Col-0	ProSiteProfiles	protein_match	11	149	24.558	+	.	date=29-11-2020;Target=WRR4A^Col-0 11 149;ID=match$4456_11_149;signature_desc=TIR domain profile.;Name=PS50104;status=T;Dbxref="InterPro:IPR000157"
WRR4A^Col-0	Gene3D	protein_match	9	177	1.6E-57	+	.	date=29-11-2020;Target=WRR4A^Col-0 9 177;ID=match$4457_9_177;Name=G3DSA:3.40.50.10140;status=T;Dbxref="InterPro:IPR035897"
WRR4A^Col-0	SUPERFAMILY	protein_match	175	436	6.45E-51	+	.	date=29-11-2020;Target=WRR4A^Col-0 175 436;ID=match$4458_175_436;Name=SSF52540;status=T;Dbxref="InterPro:IPR027417"
WRR4A^Col-0	SMART	protein_match	12	149	3.2E-46	+	.	date=29-11-2020;Target=WRR4A^Col-0 12 149;ID=match$4459_12_149;Name=SM00255;status=T;Dbxref="InterPro:IPR000157"
WRR4A^Col-0	Gene3D	protein_match	178	336	3.7E-25	+	.	date=29-11-2020;Target=WRR4A^Col-0 178 336;ID=match$4460_178_336;Name=G3DSA:3.40.50.300;status=T
WRR4A^Col-0	Gene3D	protein_match	535	714	1.7E-24	+	.	date=29-11-2020;Target=WRR4A^Col-0 535 714;ID=match$4461_535_714;Name=G3DSA:3.80.10.10;status=T;Dbxref="InterPro:IPR032675"
WRR4A^Col-0	Pfam	protein_match	193	411	8.6E-21	+	.	date=29-11-2020;Target=WRR4A^Col-0 193 411;ID=match$4462_193_411;signature_desc=NB-ARC domain;Name=PF00931;status=T;Dbxref="InterPro:IPR002182"
WRR4A^Col-0	SUPERFAMILY	protein_match	2	151	4.97E-37	+	.	date=29-11-2020;Target=WRR4A^Col-0 2 151;ID=match$4463_2_151;Name=SSF52200;status=T;Dbxref="InterPro:IPR035897"
WRR4A^Col-0	PRINTS	protein_match	209	224	1.3E-20	+	.	date=29-11-2020;Target=WRR4A^Col-0 209 224;ID=match$4464_209_224;signature_desc=Disease resistance protein signature;Name=PR00364;status=T
WRR4A^Col-0	PRINTS	protein_match	286	300	1.3E-20	+	.	date=29-11-2020;Target=WRR4A^Col-0 286 300;ID=match$4464_286_300;signature_desc=Disease resistance protein signature;Name=PR00364;status=T
WRR4A^Col-0	PRINTS	protein_match	378	392	1.3E-20	+	.	date=29-11-2020;Target=WRR4A^Col-0 378 392;ID=match$4464_378_392;signature_desc=Disease resistance protein signature;Name=PR00364;status=T
WRR4A^Col-0	PRINTS	protein_match	621	637	1.3E-20	+	.	date=29-11-2020;Target=WRR4A^Col-0 621 637;ID=match$4464_621_637;signature_desc=Disease resistance protein signature;Name=PR00364;status=T
WRR4A^Col-0	Pfam	protein_match	13	186	1.0E-47	+	.	date=29-11-2020;Target=WRR4A^Col-0 13 186;ID=match$4465_13_186;signature_desc=TIR domain;Name=PF01582;status=T;Dbxref="InterPro:IPR000157"
##sequence-region Rpi-amr1e-2272 1 976
Rpi-amr1e-2272	.	polypeptide	1	976	.	+	.	ID=Rpi-amr1e-2272;md5=c1372c4feb9eccc1cc95995a4c980a7b
Rpi-amr1e-2272	Gene3D	protein_match	560	879	2.7E-14	+	.	date=29-11-2020;Target=Rpi-amr1e-2272 560 879;ID=match$4466_560_879;Name=G3DSA:3.80.10.10;status=T;Dbxref="InterPro:IPR032675"
Rpi-amr1e-2272	Gene3D	protein_match	137	298	2.0E-35	+	.	date=29-11-2020;Target=Rpi-amr1e-2272 137 298;ID=match$4467_137_298;Name=G3DSA:3.40.50.300;status=T
Rpi-amr1e-2272	Pfam	protein_match	154	392	4.6E-57	+	.	date=29-11-2020;Target=Rpi-amr1e-2272 154 392;ID=match$4468_154_392;signature_desc=NB-ARC domain;Name=PF00931;status=T;Dbxref="InterPro:IPR002182"
Rpi-amr1e-2272	SUPERFAMILY	protein_match	640	851	5.49E-14	+	.	date=29-11-2020;Target=Rpi-amr1e-2272 640 851;ID=match$4469_640_851;Name=SSF52047;status=T
Rpi-amr1e-2272	SUPERFAMILY	protein_match	143	404	1.39E-60	+	.	date=29-11-2020;Target=Rpi-amr1e-2272 143 404;ID=match$4470_143_404;Name=SSF52540;status=T;Dbxref="InterPro:IPR027417"
Rpi-amr1e-2272	PRINTS	protein_match	341	355	5.0E-16	+	.	date=29-11-2020;Target=Rpi-amr1e-2272 341 355;ID=match$4471_341_355;signature_desc=Disease resistance protein signature;Name=PR00364;status=T
Rpi-amr1e-2272	PRINTS	protein_match	173	188	5.0E-16	+	.	date=29-11-2020;Target=Rpi-amr1e-2272 173 188;ID=match$4471_173_188;signature_desc=Disease resistance protein signature;Name=PR00364;status=T
Rpi-amr1e-2272	PRINTS	protein_match	691	707	5.0E-16	+	.	date=29-11-2020;Target=Rpi-amr1e-2272 691 707;ID=match$4471_691_707;signature_desc=Disease resistance protein signature;Name=PR00364;status=T
Rpi-amr1e-2272	PRINTS	protein_match	246	260	5.0E-16	+	.	date=29-11-2020;Target=Rpi-amr1e-2272 246 260;ID=match$4471_246_260;signature_desc=Disease resistance protein signature;Name=PR00364;status=T
Rpi-amr1e-2272	CDD	protein_match	2	120	1.20436E-22	+	.	date=29-11-2020;Target=Rpi-amr1e-2272 2 120;ID=match$4472_2_120;signature_desc=RX-CC_like;Name=cd14798;status=T;Dbxref="InterPro:IPR038005"
##sequence-region Sr46 1 924
Sr46	.	polypeptide	1	924	.	+	.	ID=Sr46;md5=5d50e54f18e76bf58410b96ae3d9898e
Sr46	PRINTS	protein_match	201	216	5.2E-16	+	.	date=29-11-2020;Target=Sr46 201 216;ID=match$4473_201_216;signature_desc=Disease resistance protein signature;Name=PR00364;status=T
Sr46	PRINTS	protein_match	278	292	5.2E-16	+	.	date=29-11-2020;Target=Sr46 278 292;ID=match$4473_278_292;signature_desc=Disease resistance protein signature;Name=PR00364;status=T
Sr46	PRINTS	protein_match	374	388	5.2E-16	+	.	date=29-11-2020;Target=Sr46 374 388;ID=match$4473_374_388;signature_desc=Disease resistance protein signature;Name=PR00364;status=T
Sr46	PRINTS	protein_match	628	644	5.2E-16	+	.	date=29-11-2020;Target=Sr46 628 644;ID=match$4473_628_644;signature_desc=Disease resistance protein signature;Name=PR00364;status=T
Sr46	Gene3D	protein_match	157	331	8.3E-34	+	.	date=29-11-2020;Target=Sr46 157 331;ID=match$4474_157_331;Name=G3DSA:3.40.50.300;status=T
Sr46	CDD	protein_match	2	139	3.49956E-10	+	.	date=29-11-2020;Target=Sr46 2 139;ID=match$4475_2_139;signature_desc=RX-CC_like;Name=cd14798;status=T;Dbxref="InterPro:IPR038005"
Sr46	Gene3D	protein_match	350	429	1.3E-6	+	.	date=29-11-2020;Target=Sr46 350 429;ID=match$4476_350_429;Name=G3DSA:1.10.8.430;status=T
Sr46	SUPERFAMILY	protein_match	168	440	1.9E-64	+	.	date=29-11-2020;Target=Sr46 168 440;ID=match$4477_168_440;Name=SSF52540;status=T;Dbxref="InterPro:IPR027417"
Sr46	Gene3D	protein_match	546	730	4.7E-25	+	.	date=29-11-2020;Target=Sr46 546 730;ID=match$4478_546_730;Name=G3DSA:3.80.10.10;status=T;Dbxref="InterPro:IPR032675"
Sr46	Pfam	protein_match	186	426	9.3E-54	+	.	date=29-11-2020;Target=Sr46 186 426;ID=match$4479_186_426;signature_desc=NB-ARC domain;Name=PF00931;status=T;Dbxref="InterPro:IPR002182"
Sr46	Gene3D	protein_match	748	915	8.7E-7	+	.	date=29-11-2020;Target=Sr46 748 915;ID=match$4480_748_915;Name=G3DSA:3.80.10.10;status=T;Dbxref="InterPro:IPR032675"
Sr46	SUPERFAMILY	protein_match	504	906	2.49E-37	+	.	date=29-11-2020;Target=Sr46 504 906;ID=match$4481_504_906;Name=SSF52058;status=T
Sr46	Pfam	protein_match	9	101	6.6E-14	+	.	date=29-11-2020;Target=Sr46 9 101;ID=match$4482_9_101;signature_desc=Rx N-terminal domain;Name=PF18052;status=T;Dbxref="InterPro:IPR041118"
##sequence-region L1 1 982
L1	.	polypeptide	1	982	.	+	.	ID=L1;md5=8424c49ff05f58535e73e28225607469
L1	Gene3D	protein_match	226	395	1.8E-26	+	.	date=29-11-2020;Target=L1 226 395;ID=match$4483_226_395;Name=G3DSA:3.40.50.300;status=T
L1	ProSiteProfiles	protein_match	59	199	29.7	+	.	date=29-11-2020;Target=L1 59 199;ID=match$4484_59_199;signature_desc=TIR domain profile.;Name=PS50104;status=T;Dbxref="InterPro:IPR000157"
L1	Pfam	protein_match	61	228	9.0E-38	+	.	date=29-11-2020;Target=L1 61 228;ID=match$4485_61_228;signature_desc=TIR domain;Name=PF01582;status=T;Dbxref="InterPro:IPR000157"
L1	SMART	protein_match	60	199	8.1E-52	+	.	date=29-11-2020;Target=L1 60 199;ID=match$4486_60_199;Name=SM00255;status=T;Dbxref="InterPro:IPR000157"
L1	Gene3D	protein_match	399	490	2.9E-5	+	.	date=29-11-2020;Target=L1 399 490;ID=match$4487_399_490;Name=G3DSA:1.10.8.430;status=T
L1	Pfam	protein_match	241	481	2.3E-32	+	.	date=29-11-2020;Target=L1 241 481;ID=match$4488_241_481;signature_desc=NB-ARC domain;Name=PF00931;status=T;Dbxref="InterPro:IPR002182"
L1	Gene3D	protein_match	625	836	6.8E-12	+	.	date=29-11-2020;Target=L1 625 836;ID=match$4489_625_836;Name=G3DSA:3.80.10.10;status=T;Dbxref="InterPro:IPR032675"
L1	PRINTS	protein_match	260	275	1.1E-23	+	.	date=29-11-2020;Target=L1 260 275;ID=match$4490_260_275;signature_desc=Disease resistance protein signature;Name=PR00364;status=T
L1	PRINTS	protein_match	339	353	1.1E-23	+	.	date=29-11-2020;Target=L1 339 353;ID=match$4490_339_353;signature_desc=Disease resistance protein signature;Name=PR00364;status=T
L1	PRINTS	protein_match	434	448	1.1E-23	+	.	date=29-11-2020;Target=L1 434 448;ID=match$4490_434_448;signature_desc=Disease resistance protein signature;Name=PR00364;status=T
L1	PRINTS	protein_match	938	954	1.1E-23	+	.	date=29-11-2020;Target=L1 938 954;ID=match$4490_938_954;signature_desc=Disease resistance protein signature;Name=PR00364;status=T
L1	SUPERFAMILY	protein_match	539	957	2.58E-27	+	.	date=29-11-2020;Target=L1 539 957;ID=match$4491_539_957;Name=SSF52058;status=T
L1	SUPERFAMILY	protein_match	53	202	8.63E-38	+	.	date=29-11-2020;Target=L1 53 202;ID=match$4492_53_202;Name=SSF52200;status=T;Dbxref="InterPro:IPR035897"
L1	Gene3D	protein_match	59	225	3.7E-62	+	.	date=29-11-2020;Target=L1 59 225;ID=match$4493_59_225;Name=G3DSA:3.40.50.10140;status=T;Dbxref="InterPro:IPR035897"
L1	Gene3D	protein_match	837	966	3.6E-15	+	.	date=29-11-2020;Target=L1 837 966;ID=match$4494_837_966;Name=G3DSA:3.80.10.10;status=T;Dbxref="InterPro:IPR032675"
L1	SUPERFAMILY	protein_match	225	494	1.06E-55	+	.	date=29-11-2020;Target=L1 225 494;ID=match$4495_225_494;Name=SSF52540;status=T;Dbxref="InterPro:IPR027417"
##sequence-region Rpi-edn1.1 1 847
Rpi-edn1.1	.	polypeptide	1	847	.	+	.	ID=Rpi-edn1.1;md5=4ac1caf9ebbb001239e3869c7994456e
Rpi-edn1.1	CDD	protein_match	2	122	2.07898E-28	+	.	date=29-11-2020;Target=Rpi-edn1.1 2 122;ID=match$4496_2_122;signature_desc=RX-CC_like;Name=cd14798;status=T;Dbxref="InterPro:IPR038005"
Rpi-edn1.1	Gene3D	protein_match	323	410	4.7E-6	+	.	date=29-11-2020;Target=Rpi-edn1.1 323 410;ID=match$4497_323_410;Name=G3DSA:1.10.8.430;status=T
Rpi-edn1.1	Pfam	protein_match	5	88	1.4E-18	+	.	date=29-11-2020;Target=Rpi-edn1.1 5 88;ID=match$4498_5_88;signature_desc=Rx N-terminal domain;Name=PF18052;status=T;Dbxref="InterPro:IPR041118"
Rpi-edn1.1	Gene3D	protein_match	499	663	1.1E-12	+	.	date=29-11-2020;Target=Rpi-edn1.1 499 663;ID=match$4499_499_663;Name=G3DSA:3.80.10.10;status=T;Dbxref="InterPro:IPR032675"
Rpi-edn1.1	PRINTS	protein_match	184	199	3.6E-17	+	.	date=29-11-2020;Target=Rpi-edn1.1 184 199;ID=match$4500_184_199;signature_desc=Disease resistance protein signature;Name=PR00364;status=T
Rpi-edn1.1	PRINTS	protein_match	263	277	3.6E-17	+	.	date=29-11-2020;Target=Rpi-edn1.1 263 277;ID=match$4500_263_277;signature_desc=Disease resistance protein signature;Name=PR00364;status=T
Rpi-edn1.1	PRINTS	protein_match	357	371	3.6E-17	+	.	date=29-11-2020;Target=Rpi-edn1.1 357 371;ID=match$4500_357_371;signature_desc=Disease resistance protein signature;Name=PR00364;status=T
Rpi-edn1.1	PRINTS	protein_match	584	600	3.6E-17	+	.	date=29-11-2020;Target=Rpi-edn1.1 584 600;ID=match$4500_584_600;signature_desc=Disease resistance protein signature;Name=PR00364;status=T
Rpi-edn1.1	SUPERFAMILY	protein_match	474	836	9.98E-29	+	.	date=29-11-2020;Target=Rpi-edn1.1 474 836;ID=match$4501_474_836;Name=SSF52058;status=T
Rpi-edn1.1	Gene3D	protein_match	141	315	2.8E-38	+	.	date=29-11-2020;Target=Rpi-edn1.1 141 315;ID=match$4502_141_315;Name=G3DSA:3.40.50.300;status=T
Rpi-edn1.1	Pfam	protein_match	168	408	2.4E-60	+	.	date=29-11-2020;Target=Rpi-edn1.1 168 408;ID=match$4503_168_408;signature_desc=NB-ARC domain;Name=PF00931;status=T;Dbxref="InterPro:IPR002182"
Rpi-edn1.1	Gene3D	protein_match	672	844	3.7E-18	+	.	date=29-11-2020;Target=Rpi-edn1.1 672 844;ID=match$4504_672_844;Name=G3DSA:3.80.10.10;status=T;Dbxref="InterPro:IPR032675"
Rpi-edn1.1	SUPERFAMILY	protein_match	157	421	1.12E-64	+	.	date=29-11-2020;Target=Rpi-edn1.1 157 421;ID=match$4505_157_421;Name=SSF52540;status=T;Dbxref="InterPro:IPR027417"
##sequence-region Rpi-hcb1.2 1 858
Rpi-hcb1.2	.	polypeptide	1	858	.	+	.	ID=Rpi-hcb1.2;md5=aee8f45e7e29e8fa9f7b8d3b6b2cced2
Rpi-hcb1.2	Pfam	protein_match	164	388	8.7E-44	+	.	date=29-11-2020;Target=Rpi-hcb1.2 164 388;ID=match$4506_164_388;signature_desc=NB-ARC domain;Name=PF00931;status=T;Dbxref="InterPro:IPR002182"
Rpi-hcb1.2	Gene3D	protein_match	508	858	1.2E-15	+	.	date=29-11-2020;Target=Rpi-hcb1.2 508 858;ID=match$4507_508_858;Name=G3DSA:3.80.10.10;status=T;Dbxref="InterPro:IPR032675"
Rpi-hcb1.2	SUPERFAMILY	protein_match	480	842	4.08E-15	+	.	date=29-11-2020;Target=Rpi-hcb1.2 480 842;ID=match$4508_480_842;Name=SSF52058;status=T
Rpi-hcb1.2	Gene3D	protein_match	148	309	1.1E-30	+	.	date=29-11-2020;Target=Rpi-hcb1.2 148 309;ID=match$4509_148_309;Name=G3DSA:3.40.50.300;status=T
Rpi-hcb1.2	CDD	protein_match	186	264	0.00463766	+	.	date=29-11-2020;Target=Rpi-hcb1.2 186 264;ID=match$4510_186_264;signature_desc=DExxQc_SF1-N;Name=cd17914;status=T
Rpi-hcb1.2	SUPERFAMILY	protein_match	145	414	5.61E-55	+	.	date=29-11-2020;Target=Rpi-hcb1.2 145 414;ID=match$4511_145_414;Name=SSF52540;status=T;Dbxref="InterPro:IPR027417"
Rpi-hcb1.2	SMART	protein_match	180	333	2.1E-5	+	.	date=29-11-2020;Target=Rpi-hcb1.2 180 333;ID=match$4512_180_333;Name=SM00382;status=T;Dbxref="InterPro:IPR003593"
Rpi-hcb1.2	Pfam	protein_match	10	92	2.1E-14	+	.	date=29-11-2020;Target=Rpi-hcb1.2 10 92;ID=match$4513_10_92;signature_desc=Rx N-terminal domain;Name=PF18052;status=T;Dbxref="InterPro:IPR041118"
Rpi-hcb1.2	PRINTS	protein_match	183	198	1.0E-15	+	.	date=29-11-2020;Target=Rpi-hcb1.2 183 198;ID=match$4514_183_198;signature_desc=Disease resistance protein signature;Name=PR00364;status=T
Rpi-hcb1.2	PRINTS	protein_match	252	266	1.0E-15	+	.	date=29-11-2020;Target=Rpi-hcb1.2 252 266;ID=match$4514_252_266;signature_desc=Disease resistance protein signature;Name=PR00364;status=T
Rpi-hcb1.2	PRINTS	protein_match	353	367	1.0E-15	+	.	date=29-11-2020;Target=Rpi-hcb1.2 353 367;ID=match$4514_353_367;signature_desc=Disease resistance protein signature;Name=PR00364;status=T
Rpi-hcb1.2	PRINTS	protein_match	830	846	1.0E-15	+	.	date=29-11-2020;Target=Rpi-hcb1.2 830 846;ID=match$4514_830_846;signature_desc=Disease resistance protein signature;Name=PR00364;status=T
Rpi-hcb1.2	CDD	protein_match	19	124	4.15724E-19	+	.	date=29-11-2020;Target=Rpi-hcb1.2 19 124;ID=match$4515_19_124;signature_desc=RX-CC_like;Name=cd14798;status=T;Dbxref="InterPro:IPR038005"
##sequence-region NbNRC3 1 888
NbNRC3	.	polypeptide	1	888	.	+	.	ID=NbNRC3;md5=32a96753fa78f83901a675237aceab65
NbNRC3	Gene3D	protein_match	136	313	1.8E-34	+	.	date=29-11-2020;Target=NbNRC3 136 313;ID=match$4516_136_313;Name=G3DSA:3.40.50.300;status=T
NbNRC3	CDD	protein_match	6	126	3.9088E-33	+	.	date=29-11-2020;Target=NbNRC3 6 126;ID=match$4517_6_126;signature_desc=RX-CC_like;Name=cd14798;status=T;Dbxref="InterPro:IPR038005"
NbNRC3	SUPERFAMILY	protein_match	511	857	1.02E-27	+	.	date=29-11-2020;Target=NbNRC3 511 857;ID=match$4518_511_857;Name=SSF52058;status=T
NbNRC3	SUPERFAMILY	protein_match	145	413	2.0E-61	+	.	date=29-11-2020;Target=NbNRC3 145 413;ID=match$4519_145_413;Name=SSF52540;status=T;Dbxref="InterPro:IPR027417"
NbNRC3	Pfam	protein_match	9	97	2.8E-16	+	.	date=29-11-2020;Target=NbNRC3 9 97;ID=match$4520_9_97;signature_desc=Rx N-terminal domain;Name=PF18052;status=T;Dbxref="InterPro:IPR041118"
NbNRC3	Pfam	protein_match	166	399	3.3E-61	+	.	date=29-11-2020;Target=NbNRC3 166 399;ID=match$4521_166_399;signature_desc=NB-ARC domain;Name=PF00931;status=T;Dbxref="InterPro:IPR002182"
NbNRC3	PRINTS	protein_match	180	195	6.2E-15	+	.	date=29-11-2020;Target=NbNRC3 180 195;ID=match$4522_180_195;signature_desc=Disease resistance protein signature;Name=PR00364;status=T
NbNRC3	PRINTS	protein_match	256	270	6.2E-15	+	.	date=29-11-2020;Target=NbNRC3 256 270;ID=match$4522_256_270;signature_desc=Disease resistance protein signature;Name=PR00364;status=T
NbNRC3	PRINTS	protein_match	348	362	6.2E-15	+	.	date=29-11-2020;Target=NbNRC3 348 362;ID=match$4522_348_362;signature_desc=Disease resistance protein signature;Name=PR00364;status=T
NbNRC3	PRINTS	protein_match	817	833	6.2E-15	+	.	date=29-11-2020;Target=NbNRC3 817 833;ID=match$4522_817_833;signature_desc=Disease resistance protein signature;Name=PR00364;status=T
##sequence-region Ta7DNPR1-RGA4 1 1066
Ta7DNPR1-RGA4	.	polypeptide	1	1066	.	+	.	ID=Ta7DNPR1-RGA4;md5=40f2e8abc93524038eb963bdf2c46955
Ta7DNPR1-RGA4	Pfam	protein_match	189	416	3.3E-30	+	.	date=29-11-2020;Target=Ta7DNPR1-RGA4 189 416;ID=match$4523_189_416;signature_desc=NB-ARC domain;Name=PF00931;status=T;Dbxref="InterPro:IPR002182"
Ta7DNPR1-RGA4	Pfam	protein_match	14	94	2.0E-13	+	.	date=29-11-2020;Target=Ta7DNPR1-RGA4 14 94;ID=match$4524_14_94;signature_desc=Rx N-terminal domain;Name=PF18052;status=T;Dbxref="InterPro:IPR041118"
Ta7DNPR1-RGA4	SUPERFAMILY	protein_match	176	433	8.46E-41	+	.	date=29-11-2020;Target=Ta7DNPR1-RGA4 176 433;ID=match$4525_176_433;Name=SSF52540;status=T;Dbxref="InterPro:IPR027417"
Ta7DNPR1-RGA4	Gene3D	protein_match	169	322	1.4E-26	+	.	date=29-11-2020;Target=Ta7DNPR1-RGA4 169 322;ID=match$4526_169_322;Name=G3DSA:3.40.50.300;status=T
Ta7DNPR1-RGA4	PRINTS	protein_match	199	214	9.7E-12	+	.	date=29-11-2020;Target=Ta7DNPR1-RGA4 199 214;ID=match$4527_199_214;signature_desc=Disease resistance protein signature;Name=PR00364;status=T
Ta7DNPR1-RGA4	PRINTS	protein_match	270	284	9.7E-12	+	.	date=29-11-2020;Target=Ta7DNPR1-RGA4 270 284;ID=match$4527_270_284;signature_desc=Disease resistance protein signature;Name=PR00364;status=T
Ta7DNPR1-RGA4	PRINTS	protein_match	365	379	9.7E-12	+	.	date=29-11-2020;Target=Ta7DNPR1-RGA4 365 379;ID=match$4527_365_379;signature_desc=Disease resistance protein signature;Name=PR00364;status=T
Ta7DNPR1-RGA4	PRINTS	protein_match	571	587	9.7E-12	+	.	date=29-11-2020;Target=Ta7DNPR1-RGA4 571 587;ID=match$4527_571_587;signature_desc=Disease resistance protein signature;Name=PR00364;status=T
Ta7DNPR1-RGA4	SUPERFAMILY	protein_match	545	911	2.35E-16	+	.	date=29-11-2020;Target=Ta7DNPR1-RGA4 545 911;ID=match$4528_545_911;Name=SSF52058;status=T
Ta7DNPR1-RGA4	CDD	protein_match	16	133	1.25256E-12	+	.	date=29-11-2020;Target=Ta7DNPR1-RGA4 16 133;ID=match$4529_16_133;signature_desc=RX-CC_like;Name=cd14798;status=T;Dbxref="InterPro:IPR038005"
Ta7DNPR1-RGA4	Gene3D	protein_match	545	922	4.2E-19	+	.	date=29-11-2020;Target=Ta7DNPR1-RGA4 545 922;ID=match$4530_545_922;Name=G3DSA:3.80.10.10;status=T;Dbxref="InterPro:IPR032675"
##sequence-region Dm2h^Bla-1 1 1169
Dm2h^Bla-1	.	polypeptide	1	1169	.	+	.	ID=Dm2h^Bla-1;md5=8eef29e579f999d2e13202875929d15e
Dm2h^Bla-1	ProSiteProfiles	protein_match	92	230	25.119	+	.	date=29-11-2020;Target=Dm2h^Bla-1 92 230;ID=match$4531_92_230;signature_desc=TIR domain profile.;Name=PS50104;status=T;Dbxref="InterPro:IPR000157"
Dm2h^Bla-1	Gene3D	protein_match	809	1006	1.8E-22	+	.	date=29-11-2020;Target=Dm2h^Bla-1 809 1006;ID=match$4532_809_1006;Name=G3DSA:3.80.10.10;status=T;Dbxref="InterPro:IPR032675"
Dm2h^Bla-1	SUPERFAMILY	protein_match	253	521	6.32E-56	+	.	date=29-11-2020;Target=Dm2h^Bla-1 253 521;ID=match$4533_253_521;Name=SSF52540;status=T;Dbxref="InterPro:IPR027417"
Dm2h^Bla-1	SUPERFAMILY	protein_match	662	972	1.02E-50	+	.	date=29-11-2020;Target=Dm2h^Bla-1 662 972;ID=match$4534_662_972;Name=SSF52058;status=T
Dm2h^Bla-1	PRINTS	protein_match	291	306	4.2E-23	+	.	date=29-11-2020;Target=Dm2h^Bla-1 291 306;ID=match$4535_291_306;signature_desc=Disease resistance protein signature;Name=PR00364;status=T
Dm2h^Bla-1	PRINTS	protein_match	369	383	4.2E-23	+	.	date=29-11-2020;Target=Dm2h^Bla-1 369 383;ID=match$4535_369_383;signature_desc=Disease resistance protein signature;Name=PR00364;status=T
Dm2h^Bla-1	PRINTS	protein_match	462	476	4.2E-23	+	.	date=29-11-2020;Target=Dm2h^Bla-1 462 476;ID=match$4535_462_476;signature_desc=Disease resistance protein signature;Name=PR00364;status=T
Dm2h^Bla-1	PRINTS	protein_match	760	776	4.2E-23	+	.	date=29-11-2020;Target=Dm2h^Bla-1 760 776;ID=match$4535_760_776;signature_desc=Disease resistance protein signature;Name=PR00364;status=T
Dm2h^Bla-1	Pfam	protein_match	280	497	1.4E-19	+	.	date=29-11-2020;Target=Dm2h^Bla-1 280 497;ID=match$4536_280_497;signature_desc=NB-ARC domain;Name=PF00931;status=T;Dbxref="InterPro:IPR002182"
Dm2h^Bla-1	Gene3D	protein_match	630	808	4.5E-26	+	.	date=29-11-2020;Target=Dm2h^Bla-1 630 808;ID=match$4537_630_808;Name=G3DSA:3.80.10.10;status=T;Dbxref="InterPro:IPR032675"
Dm2h^Bla-1	SMART	protein_match	93	230	3.8E-56	+	.	date=29-11-2020;Target=Dm2h^Bla-1 93 230;ID=match$4538_93_230;Name=SM00255;status=T;Dbxref="InterPro:IPR000157"
Dm2h^Bla-1	SUPERFAMILY	protein_match	85	232	5.75E-37	+	.	date=29-11-2020;Target=Dm2h^Bla-1 85 232;ID=match$4539_85_232;Name=SSF52200;status=T;Dbxref="InterPro:IPR035897"
Dm2h^Bla-1	CDD	protein_match	294	411	0.00165622	+	.	date=29-11-2020;Target=Dm2h^Bla-1 294 411;ID=match$4540_294_411;signature_desc=AAA;Name=cd00009;status=T
Dm2h^Bla-1	Pfam	protein_match	93	270	1.6E-55	+	.	date=29-11-2020;Target=Dm2h^Bla-1 93 270;ID=match$4541_93_270;signature_desc=TIR domain;Name=PF01582;status=T;Dbxref="InterPro:IPR000157"
Dm2h^Bla-1	Gene3D	protein_match	258	423	1.6E-26	+	.	date=29-11-2020;Target=Dm2h^Bla-1 258 423;ID=match$4542_258_423;Name=G3DSA:3.40.50.300;status=T
Dm2h^Bla-1	SUPERFAMILY	protein_match	498	586	1.25E-5	+	.	date=29-11-2020;Target=Dm2h^Bla-1 498 586;ID=match$4543_498_586;Name=SSF46785;status=T;Dbxref="InterPro:IPR036390"
Dm2h^Bla-1	Pfam	protein_match	694	713	1.6E-7	+	.	date=29-11-2020;Target=Dm2h^Bla-1 694 713;ID=match$4544_694_713;signature_desc=Leucine Rich Repeat;Name=PF07725;status=T;Dbxref="InterPro:IPR011713"
Dm2h^Bla-1	Gene3D	protein_match	91	257	7.7E-62	+	.	date=29-11-2020;Target=Dm2h^Bla-1 91 257;ID=match$4545_91_257;Name=G3DSA:3.40.50.10140;status=T;Dbxref="InterPro:IPR035897"
Dm2h^Bla-1	SMART	protein_match	288	428	0.0043	+	.	date=29-11-2020;Target=Dm2h^Bla-1 288 428;ID=match$4546_288_428;Name=SM00382;status=T;Dbxref="InterPro:IPR003593"
##sequence-region RFL1 1 885
RFL1	.	polypeptide	1	885	.	+	.	ID=RFL1;md5=ee87775b71d4cd5fe217ef32e40f114b
RFL1	Gene3D	protein_match	324	403	7.2E-6	+	.	date=29-11-2020;Target=RFL1 324 403;ID=match$4547_324_403;Name=G3DSA:1.10.8.430;status=T
RFL1	Gene3D	protein_match	490	671	7.0E-26	+	.	date=29-11-2020;Target=RFL1 490 671;ID=match$4548_490_671;Name=G3DSA:3.80.10.10;status=T;Dbxref="InterPro:IPR032675"
RFL1	PRINTS	protein_match	178	193	1.7E-25	+	.	date=29-11-2020;Target=RFL1 178 193;ID=match$4549_178_193;signature_desc=Disease resistance protein signature;Name=PR00364;status=T
RFL1	PRINTS	protein_match	254	268	1.7E-25	+	.	date=29-11-2020;Target=RFL1 254 268;ID=match$4549_254_268;signature_desc=Disease resistance protein signature;Name=PR00364;status=T
RFL1	PRINTS	protein_match	348	362	1.7E-25	+	.	date=29-11-2020;Target=RFL1 348 362;ID=match$4549_348_362;signature_desc=Disease resistance protein signature;Name=PR00364;status=T
RFL1	PRINTS	protein_match	560	576	1.7E-25	+	.	date=29-11-2020;Target=RFL1 560 576;ID=match$4549_560_576;signature_desc=Disease resistance protein signature;Name=PR00364;status=T
RFL1	Pfam	protein_match	161	400	2.7E-78	+	.	date=29-11-2020;Target=RFL1 161 400;ID=match$4550_161_400;signature_desc=NB-ARC domain;Name=PF00931;status=T;Dbxref="InterPro:IPR002182"
RFL1	Pfam	protein_match	540	599	1.1E-11	+	.	date=29-11-2020;Target=RFL1 540 599;ID=match$4551_540_599;signature_desc=Leucine rich repeat;Name=PF13855;status=T;Dbxref="InterPro:IPR001611"
RFL1	Gene3D	protein_match	147	309	2.1E-28	+	.	date=29-11-2020;Target=RFL1 147 309;ID=match$4552_147_309;Name=G3DSA:3.40.50.300;status=T
RFL1	Gene3D	protein_match	700	858	8.2E-6	+	.	date=29-11-2020;Target=RFL1 700 858;ID=match$4553_700_858;Name=G3DSA:3.80.10.10;status=T;Dbxref="InterPro:IPR032675"
RFL1	SUPERFAMILY	protein_match	474	849	1.59E-36	+	.	date=29-11-2020;Target=RFL1 474 849;ID=match$4554_474_849;Name=SSF52058;status=T
RFL1	SUPERFAMILY	protein_match	151	414	8.37E-53	+	.	date=29-11-2020;Target=RFL1 151 414;ID=match$4555_151_414;Name=SSF52540;status=T;Dbxref="InterPro:IPR027417"
##sequence-region SIKIC2 1 1449
SIKIC2	.	polypeptide	1	1449	.	+	.	ID=SIKIC2;md5=0e289c25518b9f1085551e756044270c
SIKIC2	Gene3D	protein_match	8	181	3.9E-61	+	.	date=29-11-2020;Target=SIKIC2 8 181;ID=match$4556_8_181;Name=G3DSA:3.40.50.10140;status=T;Dbxref="InterPro:IPR035897"
SIKIC2	Pfam	protein_match	192	425	9.7E-16	+	.	date=29-11-2020;Target=SIKIC2 192 425;ID=match$4557_192_425;signature_desc=NB-ARC domain;Name=PF00931;status=T;Dbxref="InterPro:IPR002182"
SIKIC2	Gene3D	protein_match	535	680	2.0E-13	+	.	date=29-11-2020;Target=SIKIC2 535 680;ID=match$4558_535_680;Name=G3DSA:3.80.10.10;status=T;Dbxref="InterPro:IPR032675"
SIKIC2	SUPERFAMILY	protein_match	182	437	2.89E-49	+	.	date=29-11-2020;Target=SIKIC2 182 437;ID=match$4559_182_437;Name=SSF52540;status=T;Dbxref="InterPro:IPR027417"
SIKIC2	SUPERFAMILY	protein_match	3	154	3.92E-41	+	.	date=29-11-2020;Target=SIKIC2 3 154;ID=match$4560_3_154;Name=SSF52200;status=T;Dbxref="InterPro:IPR035897"
SIKIC2	SUPERFAMILY	protein_match	877	1159	3.17E-38	+	.	date=29-11-2020;Target=SIKIC2 877 1159;ID=match$4561_877_1159;Name=SSF52058;status=T
SIKIC2	SUPERFAMILY	protein_match	414	494	1.36E-6	+	.	date=29-11-2020;Target=SIKIC2 414 494;ID=match$4562_414_494;Name=SSF46785;status=T;Dbxref="InterPro:IPR036390"
SIKIC2	SUPERFAMILY	protein_match	540	844	6.24E-38	+	.	date=29-11-2020;Target=SIKIC2 540 844;ID=match$4563_540_844;Name=SSF52058;status=T
SIKIC2	SMART	protein_match	11	152	1.0E-52	+	.	date=29-11-2020;Target=SIKIC2 11 152;ID=match$4564_11_152;Name=SM00255;status=T;Dbxref="InterPro:IPR000157"
SIKIC2	Gene3D	protein_match	182	337	3.0E-22	+	.	date=29-11-2020;Target=SIKIC2 182 337;ID=match$4565_182_337;Name=G3DSA:3.40.50.300;status=T
SIKIC2	Gene3D	protein_match	681	850	1.1E-21	+	.	date=29-11-2020;Target=SIKIC2 681 850;ID=match$4566_681_850;Name=G3DSA:3.80.10.10;status=T;Dbxref="InterPro:IPR032675"
SIKIC2	Gene3D	protein_match	1009	1097	6.0E-17	+	.	date=29-11-2020;Target=SIKIC2 1009 1097;ID=match$4566_1009_1097;Name=G3DSA:3.80.10.10;status=T;Dbxref="InterPro:IPR032675"
SIKIC2	Gene3D	protein_match	860	1008	9.7E-24	+	.	date=29-11-2020;Target=SIKIC2 860 1008;ID=match$4566_860_1008;Name=G3DSA:3.80.10.10;status=T;Dbxref="InterPro:IPR032675"
SIKIC2	Gene3D	protein_match	1098	1190	2.2E-5	+	.	date=29-11-2020;Target=SIKIC2 1098 1190;ID=match$4566_1098_1190;Name=G3DSA:3.80.10.10;status=T;Dbxref="InterPro:IPR032675"
SIKIC2	PRINTS	protein_match	211	226	4.0E-26	+	.	date=29-11-2020;Target=SIKIC2 211 226;ID=match$4567_211_226;signature_desc=Disease resistance protein signature;Name=PR00364;status=T
SIKIC2	PRINTS	protein_match	285	299	4.0E-26	+	.	date=29-11-2020;Target=SIKIC2 285 299;ID=match$4567_285_299;signature_desc=Disease resistance protein signature;Name=PR00364;status=T
SIKIC2	PRINTS	protein_match	378	392	4.0E-26	+	.	date=29-11-2020;Target=SIKIC2 378 392;ID=match$4567_378_392;signature_desc=Disease resistance protein signature;Name=PR00364;status=T
SIKIC2	PRINTS	protein_match	983	999	4.0E-26	+	.	date=29-11-2020;Target=SIKIC2 983 999;ID=match$4567_983_999;signature_desc=Disease resistance protein signature;Name=PR00364;status=T
SIKIC2	Pfam	protein_match	894	913	1.6E-7	+	.	date=29-11-2020;Target=SIKIC2 894 913;ID=match$4568_894_913;signature_desc=Leucine Rich Repeat;Name=PF07725;status=T;Dbxref="InterPro:IPR011713"
SIKIC2	Pfam	protein_match	597	615	8.0E-8	+	.	date=29-11-2020;Target=SIKIC2 597 615;ID=match$4568_597_615;signature_desc=Leucine Rich Repeat;Name=PF07725;status=T;Dbxref="InterPro:IPR011713"
SIKIC2	Pfam	protein_match	734	753	3.1E-6	+	.	date=29-11-2020;Target=SIKIC2 734 753;ID=match$4568_734_753;signature_desc=Leucine Rich Repeat;Name=PF07725;status=T;Dbxref="InterPro:IPR011713"
SIKIC2	Pfam	protein_match	12	190	3.5E-47	+	.	date=29-11-2020;Target=SIKIC2 12 190;ID=match$4569_12_190;signature_desc=TIR domain;Name=PF01582;status=T;Dbxref="InterPro:IPR000157"
SIKIC2	Pfam	protein_match	643	664	0.72	+	.	date=29-11-2020;Target=SIKIC2 643 664;ID=match$4570_643_664;signature_desc=Leucine Rich Repeat;Name=PF00560;status=T;Dbxref="InterPro:IPR001611"
SIKIC2	Pfam	protein_match	940	962	1.1	+	.	date=29-11-2020;Target=SIKIC2 940 962;ID=match$4570_940_962;signature_desc=Leucine Rich Repeat;Name=PF00560;status=T;Dbxref="InterPro:IPR001611"
SIKIC2	ProSiteProfiles	protein_match	10	152	35.711	+	.	date=29-11-2020;Target=SIKIC2 10 152;ID=match$4571_10_152;signature_desc=TIR domain profile.;Name=PS50104;status=T;Dbxref="InterPro:IPR000157"
##sequence-region RPP1-WsA 1 1189
RPP1-WsA	.	polypeptide	1	1189	.	+	.	ID=RPP1-WsA;md5=f51876325ac3d9ac20820190d6f36957
RPP1-WsA	Pfam	protein_match	239	455	1.8E-17	+	.	date=29-11-2020;Target=RPP1-WsA 239 455;ID=match$4572_239_455;signature_desc=NB-ARC domain;Name=PF00931;status=T;Dbxref="InterPro:IPR002182"
RPP1-WsA	SUPERFAMILY	protein_match	45	191	4.58E-38	+	.	date=29-11-2020;Target=RPP1-WsA 45 191;ID=match$4573_45_191;Name=SSF52200;status=T;Dbxref="InterPro:IPR035897"
RPP1-WsA	ProSiteProfiles	protein_match	50	188	27.219	+	.	date=29-11-2020;Target=RPP1-WsA 50 188;ID=match$4574_50_188;signature_desc=TIR domain profile.;Name=PS50104;status=T;Dbxref="InterPro:IPR000157"
RPP1-WsA	Gene3D	protein_match	568	731	2.8E-17	+	.	date=29-11-2020;Target=RPP1-WsA 568 731;ID=match$4575_568_731;Name=G3DSA:3.80.10.10;status=T;Dbxref="InterPro:IPR032675"
RPP1-WsA	SMART	protein_match	246	384	0.0067	+	.	date=29-11-2020;Target=RPP1-WsA 246 384;ID=match$4576_246_384;Name=SM00382;status=T;Dbxref="InterPro:IPR003593"
RPP1-WsA	Gene3D	protein_match	215	381	1.3E-27	+	.	date=29-11-2020;Target=RPP1-WsA 215 381;ID=match$4577_215_381;Name=G3DSA:3.40.50.300;status=T
RPP1-WsA	SUPERFAMILY	protein_match	810	1022	9.69E-24	+	.	date=29-11-2020;Target=RPP1-WsA 810 1022;ID=match$4578_810_1022;Name=SSF52058;status=T
RPP1-WsA	SUPERFAMILY	protein_match	456	539	4.62E-8	+	.	date=29-11-2020;Target=RPP1-WsA 456 539;ID=match$4579_456_539;Name=SSF46785;status=T;Dbxref="InterPro:IPR036390"
RPP1-WsA	SUPERFAMILY	protein_match	209	479	1.49E-53	+	.	date=29-11-2020;Target=RPP1-WsA 209 479;ID=match$4580_209_479;Name=SSF52540;status=T;Dbxref="InterPro:IPR027417"
RPP1-WsA	SMART	protein_match	51	188	4.2E-58	+	.	date=29-11-2020;Target=RPP1-WsA 51 188;ID=match$4581_51_188;Name=SM00255;status=T;Dbxref="InterPro:IPR000157"
RPP1-WsA	Gene3D	protein_match	48	214	5.8E-63	+	.	date=29-11-2020;Target=RPP1-WsA 48 214;ID=match$4582_48_214;Name=G3DSA:3.40.50.10140;status=T;Dbxref="InterPro:IPR035897"
RPP1-WsA	Pfam	protein_match	645	664	8.2E-7	+	.	date=29-11-2020;Target=RPP1-WsA 645 664;ID=match$4583_645_664;signature_desc=Leucine Rich Repeat;Name=PF07725;status=T;Dbxref="InterPro:IPR011713"
RPP1-WsA	SUPERFAMILY	protein_match	625	874	1.18E-41	+	.	date=29-11-2020;Target=RPP1-WsA 625 874;ID=match$4584_625_874;Name=SSF52047;status=T
RPP1-WsA	PRINTS	protein_match	249	264	2.2E-23	+	.	date=29-11-2020;Target=RPP1-WsA 249 264;ID=match$4585_249_264;signature_desc=Disease resistance protein signature;Name=PR00364;status=T
RPP1-WsA	PRINTS	protein_match	327	341	2.2E-23	+	.	date=29-11-2020;Target=RPP1-WsA 327 341;ID=match$4585_327_341;signature_desc=Disease resistance protein signature;Name=PR00364;status=T
RPP1-WsA	PRINTS	protein_match	420	434	2.2E-23	+	.	date=29-11-2020;Target=RPP1-WsA 420 434;ID=match$4585_420_434;signature_desc=Disease resistance protein signature;Name=PR00364;status=T
RPP1-WsA	PRINTS	protein_match	711	727	2.2E-23	+	.	date=29-11-2020;Target=RPP1-WsA 711 727;ID=match$4585_711_727;signature_desc=Disease resistance protein signature;Name=PR00364;status=T
RPP1-WsA	CDD	protein_match	252	373	9.38332E-4	+	.	date=29-11-2020;Target=RPP1-WsA 252 373;ID=match$4586_252_373;signature_desc=AAA;Name=cd00009;status=T
RPP1-WsA	Gene3D	protein_match	878	1016	6.2E-18	+	.	date=29-11-2020;Target=RPP1-WsA 878 1016;ID=match$4587_878_1016;Name=G3DSA:3.80.10.10;status=T;Dbxref="InterPro:IPR032675"
RPP1-WsA	Gene3D	protein_match	732	877	4.3E-31	+	.	date=29-11-2020;Target=RPP1-WsA 732 877;ID=match$4587_732_877;Name=G3DSA:3.80.10.10;status=T;Dbxref="InterPro:IPR032675"
RPP1-WsA	Pfam	protein_match	51	228	4.9E-54	+	.	date=29-11-2020;Target=RPP1-WsA 51 228;ID=match$4588_51_228;signature_desc=TIR domain;Name=PF01582;status=T;Dbxref="InterPro:IPR000157"
##sequence-region ADR1-L1 1 816
ADR1-L1	.	polypeptide	1	816	.	+	.	ID=ADR1-L1;md5=dabe16286fa78c5e91cffbd5552e22d0
ADR1-L1	PRINTS	protein_match	202	217	5.4E-20	+	.	date=29-11-2020;Target=ADR1-L1 202 217;ID=match$4589_202_217;signature_desc=Disease resistance protein signature;Name=PR00364;status=T
ADR1-L1	PRINTS	protein_match	271	285	5.4E-20	+	.	date=29-11-2020;Target=ADR1-L1 271 285;ID=match$4589_271_285;signature_desc=Disease resistance protein signature;Name=PR00364;status=T
ADR1-L1	PRINTS	protein_match	358	372	5.4E-20	+	.	date=29-11-2020;Target=ADR1-L1 358 372;ID=match$4589_358_372;signature_desc=Disease resistance protein signature;Name=PR00364;status=T
ADR1-L1	PRINTS	protein_match	725	741	5.4E-20	+	.	date=29-11-2020;Target=ADR1-L1 725 741;ID=match$4589_725_741;signature_desc=Disease resistance protein signature;Name=PR00364;status=T
ADR1-L1	Gene3D	protein_match	409	493	2.8E-5	+	.	date=29-11-2020;Target=ADR1-L1 409 493;ID=match$4590_409_493;Name=G3DSA:1.10.10.10;status=T;Dbxref="InterPro:IPR036388"
ADR1-L1	Gene3D	protein_match	173	315	2.7E-20	+	.	date=29-11-2020;Target=ADR1-L1 173 315;ID=match$4591_173_315;Name=G3DSA:3.40.50.300;status=T
ADR1-L1	Gene3D	protein_match	323	408	1.8E-5	+	.	date=29-11-2020;Target=ADR1-L1 323 408;ID=match$4592_323_408;Name=G3DSA:1.10.8.430;status=T
ADR1-L1	Pfam	protein_match	10	129	1.2E-10	+	.	date=29-11-2020;Target=ADR1-L1 10 129;ID=match$4593_10_129;signature_desc=Arabidopsis broad-spectrum mildew resistance protein RPW8;Name=PF05659;status=T;Dbxref="InterPro:IPR008808"
ADR1-L1	Pfam	protein_match	191	390	6.9E-27	+	.	date=29-11-2020;Target=ADR1-L1 191 390;ID=match$4594_191_390;signature_desc=NB-ARC domain;Name=PF00931;status=T;Dbxref="InterPro:IPR002182"
ADR1-L1	SUPERFAMILY	protein_match	557	781	6.8E-29	+	.	date=29-11-2020;Target=ADR1-L1 557 781;ID=match$4595_557_781;Name=SSF52058;status=T
ADR1-L1	ProSiteProfiles	protein_match	1	149	28.761	+	.	date=29-11-2020;Target=ADR1-L1 1 149;ID=match$4596_1_149;signature_desc=RPW8 domain profile.;Name=PS51153;status=T;Dbxref="InterPro:IPR008808"
ADR1-L1	SUPERFAMILY	protein_match	181	423	4.87E-42	+	.	date=29-11-2020;Target=ADR1-L1 181 423;ID=match$4597_181_423;Name=SSF52540;status=T;Dbxref="InterPro:IPR027417"
ADR1-L1	Gene3D	protein_match	530	787	1.4E-35	+	.	date=29-11-2020;Target=ADR1-L1 530 787;ID=match$4598_530_787;Name=G3DSA:3.80.10.10;status=T;Dbxref="InterPro:IPR032675"
##sequence-region DM2h^Ler 1 1207
DM2h^Ler	.	polypeptide	1	1207	.	+	.	ID=DM2h^Ler;md5=c6daced61edd8024029ffaf38a65344c
DM2h^Ler	ProSiteProfiles	protein_match	92	230	25.119	+	.	date=29-11-2020;Target=DM2h^Ler 92 230;ID=match$4599_92_230;signature_desc=TIR domain profile.;Name=PS50104;status=T;Dbxref="InterPro:IPR000157"
DM2h^Ler	Gene3D	protein_match	91	257	8.0E-62	+	.	date=29-11-2020;Target=DM2h^Ler 91 257;ID=match$4600_91_257;Name=G3DSA:3.40.50.10140;status=T;Dbxref="InterPro:IPR035897"
DM2h^Ler	SUPERFAMILY	protein_match	663	972	1.87E-49	+	.	date=29-11-2020;Target=DM2h^Ler 663 972;ID=match$4601_663_972;Name=SSF52058;status=T
DM2h^Ler	Pfam	protein_match	280	499	2.3E-20	+	.	date=29-11-2020;Target=DM2h^Ler 280 499;ID=match$4602_280_499;signature_desc=NB-ARC domain;Name=PF00931;status=T;Dbxref="InterPro:IPR002182"
DM2h^Ler	Gene3D	protein_match	630	808	5.5E-27	+	.	date=29-11-2020;Target=DM2h^Ler 630 808;ID=match$4603_630_808;Name=G3DSA:3.80.10.10;status=T;Dbxref="InterPro:IPR032675"
DM2h^Ler	SUPERFAMILY	protein_match	85	232	6.02E-37	+	.	date=29-11-2020;Target=DM2h^Ler 85 232;ID=match$4604_85_232;Name=SSF52200;status=T;Dbxref="InterPro:IPR035897"
DM2h^Ler	PRINTS	protein_match	291	306	1.0E-23	+	.	date=29-11-2020;Target=DM2h^Ler 291 306;ID=match$4605_291_306;signature_desc=Disease resistance protein signature;Name=PR00364;status=T
DM2h^Ler	PRINTS	protein_match	369	383	1.0E-23	+	.	date=29-11-2020;Target=DM2h^Ler 369 383;ID=match$4605_369_383;signature_desc=Disease resistance protein signature;Name=PR00364;status=T
DM2h^Ler	PRINTS	protein_match	462	476	1.0E-23	+	.	date=29-11-2020;Target=DM2h^Ler 462 476;ID=match$4605_462_476;signature_desc=Disease resistance protein signature;Name=PR00364;status=T
DM2h^Ler	PRINTS	protein_match	877	893	1.0E-23	+	.	date=29-11-2020;Target=DM2h^Ler 877 893;ID=match$4605_877_893;signature_desc=Disease resistance protein signature;Name=PR00364;status=T
DM2h^Ler	SMART	protein_match	93	230	3.8E-56	+	.	date=29-11-2020;Target=DM2h^Ler 93 230;ID=match$4606_93_230;Name=SM00255;status=T;Dbxref="InterPro:IPR000157"
DM2h^Ler	Pfam	protein_match	694	713	1.7E-7	+	.	date=29-11-2020;Target=DM2h^Ler 694 713;ID=match$4607_694_713;signature_desc=Leucine Rich Repeat;Name=PF07725;status=T;Dbxref="InterPro:IPR011713"
DM2h^Ler	CDD	protein_match	294	411	0.00209015	+	.	date=29-11-2020;Target=DM2h^Ler 294 411;ID=match$4608_294_411;signature_desc=AAA;Name=cd00009;status=T
DM2h^Ler	Gene3D	protein_match	809	1019	1.7E-21	+	.	date=29-11-2020;Target=DM2h^Ler 809 1019;ID=match$4609_809_1019;Name=G3DSA:3.80.10.10;status=T;Dbxref="InterPro:IPR032675"
DM2h^Ler	SUPERFAMILY	protein_match	253	521	5.66E-57	+	.	date=29-11-2020;Target=DM2h^Ler 253 521;ID=match$4610_253_521;Name=SSF52540;status=T;Dbxref="InterPro:IPR027417"
DM2h^Ler	Pfam	protein_match	93	270	1.7E-55	+	.	date=29-11-2020;Target=DM2h^Ler 93 270;ID=match$4611_93_270;signature_desc=TIR domain;Name=PF01582;status=T;Dbxref="InterPro:IPR000157"
DM2h^Ler	Gene3D	protein_match	258	423	1.6E-26	+	.	date=29-11-2020;Target=DM2h^Ler 258 423;ID=match$4612_258_423;Name=G3DSA:3.40.50.300;status=T
DM2h^Ler	SUPERFAMILY	protein_match	268	649	3.77E-6	+	.	date=29-11-2020;Target=DM2h^Ler 268 649;ID=match$4613_268_649;Name=SSF52540;status=T;Dbxref="InterPro:IPR027417"
DM2h^Ler	SMART	protein_match	288	428	0.0043	+	.	date=29-11-2020;Target=DM2h^Ler 288 428;ID=match$4614_288_428;Name=SM00382;status=T;Dbxref="InterPro:IPR003593"
##sequence-region Fom-2 1 1073
Fom-2	.	polypeptide	1	1073	.	+	.	ID=Fom-2;md5=a6c216bbc7f048a5eb7b3291b7842478
Fom-2	SUPERFAMILY	protein_match	506	901	2.72E-32	+	.	date=29-11-2020;Target=Fom-2 506 901;ID=match$4615_506_901;Name=SSF52058;status=T
Fom-2	Gene3D	protein_match	512	896	1.7E-32	+	.	date=29-11-2020;Target=Fom-2 512 896;ID=match$4616_512_896;Name=G3DSA:3.80.10.10;status=T;Dbxref="InterPro:IPR032675"
Fom-2	CDD	protein_match	9	121	4.7499E-10	+	.	date=29-11-2020;Target=Fom-2 9 121;ID=match$4617_9_121;signature_desc=RX-CC_like;Name=cd14798;status=T;Dbxref="InterPro:IPR038005"
Fom-2	Pfam	protein_match	175	415	1.1E-42	+	.	date=29-11-2020;Target=Fom-2 175 415;ID=match$4618_175_415;signature_desc=NB-ARC domain;Name=PF00931;status=T;Dbxref="InterPro:IPR002182"
Fom-2	PRINTS	protein_match	193	208	9.5E-15	+	.	date=29-11-2020;Target=Fom-2 193 208;ID=match$4619_193_208;signature_desc=Disease resistance protein signature;Name=PR00364;status=T
Fom-2	PRINTS	protein_match	267	281	9.5E-15	+	.	date=29-11-2020;Target=Fom-2 267 281;ID=match$4619_267_281;signature_desc=Disease resistance protein signature;Name=PR00364;status=T
Fom-2	PRINTS	protein_match	365	379	9.5E-15	+	.	date=29-11-2020;Target=Fom-2 365 379;ID=match$4619_365_379;signature_desc=Disease resistance protein signature;Name=PR00364;status=T
Fom-2	PRINTS	protein_match	859	875	9.5E-15	+	.	date=29-11-2020;Target=Fom-2 859 875;ID=match$4619_859_875;signature_desc=Disease resistance protein signature;Name=PR00364;status=T
Fom-2	Gene3D	protein_match	897	1059	4.9E-16	+	.	date=29-11-2020;Target=Fom-2 897 1059;ID=match$4620_897_1059;Name=G3DSA:3.80.10.10;status=T;Dbxref="InterPro:IPR032675"
Fom-2	Gene3D	protein_match	154	322	1.5E-35	+	.	date=29-11-2020;Target=Fom-2 154 322;ID=match$4621_154_322;Name=G3DSA:3.40.50.300;status=T
Fom-2	SUPERFAMILY	protein_match	816	1041	1.8E-18	+	.	date=29-11-2020;Target=Fom-2 816 1041;ID=match$4622_816_1041;Name=SSF52047;status=T
Fom-2	Pfam	protein_match	9	99	9.4E-18	+	.	date=29-11-2020;Target=Fom-2 9 99;ID=match$4623_9_99;signature_desc=Rx N-terminal domain;Name=PF18052;status=T;Dbxref="InterPro:IPR041118"
Fom-2	SUPERFAMILY	protein_match	155	429	4.41E-52	+	.	date=29-11-2020;Target=Fom-2 155 429;ID=match$4624_155_429;Name=SSF52540;status=T;Dbxref="InterPro:IPR027417"
##sequence-region PiPR1 1 1042
PiPR1	.	polypeptide	1	1042	.	+	.	ID=PiPR1;md5=4744d038797d90433ddd7c80e1fda35e
PiPR1	Pfam	protein_match	301	523	2.3E-40	+	.	date=29-11-2020;Target=PiPR1 301 523;ID=match$4625_301_523;signature_desc=NB-ARC domain;Name=PF00931;status=T;Dbxref="InterPro:IPR002182"
PiPR1	SMART	protein_match	138	188	2.6E-5	+	.	date=29-11-2020;Target=PiPR1 138 188;ID=match$4626_138_188;Name=SM00614;status=T
PiPR1	SUPERFAMILY	protein_match	280	556	1.31E-56	+	.	date=29-11-2020;Target=PiPR1 280 556;ID=match$4627_280_556;Name=SSF52540;status=T;Dbxref="InterPro:IPR027417"
PiPR1	Gene3D	protein_match	276	451	1.5E-32	+	.	date=29-11-2020;Target=PiPR1 276 451;ID=match$4628_276_451;Name=G3DSA:3.40.50.300;status=T
PiPR1	Gene3D	protein_match	898	1039	2.2E-8	+	.	date=29-11-2020;Target=PiPR1 898 1039;ID=match$4629_898_1039;Name=G3DSA:3.80.10.10;status=T;Dbxref="InterPro:IPR032675"
PiPR1	Gene3D	protein_match	618	880	9.6E-16	+	.	date=29-11-2020;Target=PiPR1 618 880;ID=match$4630_618_880;Name=G3DSA:3.80.10.10;status=T;Dbxref="InterPro:IPR032675"
PiPR1	PRINTS	protein_match	319	334	2.3E-11	+	.	date=29-11-2020;Target=PiPR1 319 334;ID=match$4631_319_334;signature_desc=Disease resistance protein signature;Name=PR00364;status=T
PiPR1	PRINTS	protein_match	394	408	2.3E-11	+	.	date=29-11-2020;Target=PiPR1 394 408;ID=match$4631_394_408;signature_desc=Disease resistance protein signature;Name=PR00364;status=T
PiPR1	PRINTS	protein_match	493	507	2.3E-11	+	.	date=29-11-2020;Target=PiPR1 493 507;ID=match$4631_493_507;signature_desc=Disease resistance protein signature;Name=PR00364;status=T
PiPR1	PRINTS	protein_match	967	983	2.3E-11	+	.	date=29-11-2020;Target=PiPR1 967 983;ID=match$4631_967_983;signature_desc=Disease resistance protein signature;Name=PR00364;status=T
PiPR1	Pfam	protein_match	33	100	2.5E-12	+	.	date=29-11-2020;Target=PiPR1 33 100;ID=match$4632_33_100;signature_desc=Rx N-terminal domain;Name=PF18052;status=T;Dbxref="InterPro:IPR041118"
PiPR1	ProSiteProfiles	protein_match	138	192	10.65	+	.	date=29-11-2020;Target=PiPR1 138 192;ID=match$4633_138_192;signature_desc=Zinc finger BED-type profile.;Name=PS50808;status=T;Dbxref="InterPro:IPR003656"
PiPR1	SUPERFAMILY	protein_match	615	1025	4.42E-26	+	.	date=29-11-2020;Target=PiPR1 615 1025;ID=match$4634_615_1025;Name=SSF52058;status=T
##sequence-region R3a 1 1282
R3a	.	polypeptide	1	1282	.	+	.	ID=R3a;md5=f3a0789252648db102de9cf856719a70
R3a	Gene3D	protein_match	348	405	5.7E-6	+	.	date=29-11-2020;Target=R3a 348 405;ID=match$4635_348_405;Name=G3DSA:1.10.8.430;status=T
R3a	SUPERFAMILY	protein_match	564	975	1.02E-38	+	.	date=29-11-2020;Target=R3a 564 975;ID=match$4636_564_975;Name=SSF52058;status=T
R3a	Gene3D	protein_match	1081	1272	1.4E-14	+	.	date=29-11-2020;Target=R3a 1081 1272;ID=match$4637_1081_1272;Name=G3DSA:3.80.10.10;status=T;Dbxref="InterPro:IPR032675"
R3a	Gene3D	protein_match	726	899	5.9E-18	+	.	date=29-11-2020;Target=R3a 726 899;ID=match$4638_726_899;Name=G3DSA:3.80.10.10;status=T;Dbxref="InterPro:IPR032675"
R3a	Gene3D	protein_match	983	1080	2.8E-11	+	.	date=29-11-2020;Target=R3a 983 1080;ID=match$4638_983_1080;Name=G3DSA:3.80.10.10;status=T;Dbxref="InterPro:IPR032675"
R3a	SUPERFAMILY	protein_match	162	434	5.72E-73	+	.	date=29-11-2020;Target=R3a 162 434;ID=match$4639_162_434;Name=SSF52540;status=T;Dbxref="InterPro:IPR027417"
R3a	Gene3D	protein_match	158	334	1.6E-42	+	.	date=29-11-2020;Target=R3a 158 334;ID=match$4640_158_334;Name=G3DSA:3.40.50.300;status=T
R3a	Gene3D	protein_match	510	689	7.4E-21	+	.	date=29-11-2020;Target=R3a 510 689;ID=match$4641_510_689;Name=G3DSA:3.80.10.10;status=T;Dbxref="InterPro:IPR032675"
R3a	Pfam	protein_match	11	105	4.0E-12	+	.	date=29-11-2020;Target=R3a 11 105;ID=match$4642_11_105;signature_desc=Rx N-terminal domain;Name=PF18052;status=T;Dbxref="InterPro:IPR041118"
R3a	SMART	protein_match	608	631	16.0	+	.	date=29-11-2020;Target=R3a 608 631;ID=match$4643_608_631;Name=SM00369;status=T;Dbxref="InterPro:IPR003591"
R3a	SMART	protein_match	584	607	38.0	+	.	date=29-11-2020;Target=R3a 584 607;ID=match$4643_584_607;Name=SM00369;status=T;Dbxref="InterPro:IPR003591"
R3a	SMART	protein_match	1151	1172	290.0	+	.	date=29-11-2020;Target=R3a 1151 1172;ID=match$4643_1151_1172;Name=SM00369;status=T;Dbxref="InterPro:IPR003591"
R3a	SMART	protein_match	1027	1051	150.0	+	.	date=29-11-2020;Target=R3a 1027 1051;ID=match$4643_1027_1051;Name=SM00369;status=T;Dbxref="InterPro:IPR003591"
R3a	SMART	protein_match	655	678	110.0	+	.	date=29-11-2020;Target=R3a 655 678;ID=match$4643_655_678;Name=SM00369;status=T;Dbxref="InterPro:IPR003591"
R3a	Pfam	protein_match	181	401	1.2E-52	+	.	date=29-11-2020;Target=R3a 181 401;ID=match$4644_181_401;signature_desc=NB-ARC domain;Name=PF00931;status=T;Dbxref="InterPro:IPR002182"
R3a	SUPERFAMILY	protein_match	983	1268	4.56E-23	+	.	date=29-11-2020;Target=R3a 983 1268;ID=match$4645_983_1268;Name=SSF52058;status=T
R3a	PRINTS	protein_match	203	218	1.1E-20	+	.	date=29-11-2020;Target=R3a 203 218;ID=match$4646_203_218;signature_desc=Disease resistance protein signature;Name=PR00364;status=T
R3a	PRINTS	protein_match	277	291	1.1E-20	+	.	date=29-11-2020;Target=R3a 277 291;ID=match$4646_277_291;signature_desc=Disease resistance protein signature;Name=PR00364;status=T
R3a	PRINTS	protein_match	373	387	1.1E-20	+	.	date=29-11-2020;Target=R3a 373 387;ID=match$4646_373_387;signature_desc=Disease resistance protein signature;Name=PR00364;status=T
R3a	PRINTS	protein_match	653	669	1.1E-20	+	.	date=29-11-2020;Target=R3a 653 669;ID=match$4646_653_669;signature_desc=Disease resistance protein signature;Name=PR00364;status=T
##sequence-region alpha-CMV 1 1121
alpha-CMV	.	polypeptide	1	1121	.	+	.	ID=alpha-CMV;md5=dbfcbe1993b41fca97231d47b720967e
alpha-CMV	PRINTS	protein_match	190	205	1.2E-15	+	.	date=29-11-2020;Target=alpha-CMV 190 205;ID=match$4647_190_205;signature_desc=Disease resistance protein signature;Name=PR00364;status=T
alpha-CMV	PRINTS	protein_match	269	283	1.2E-15	+	.	date=29-11-2020;Target=alpha-CMV 269 283;ID=match$4647_269_283;signature_desc=Disease resistance protein signature;Name=PR00364;status=T
alpha-CMV	PRINTS	protein_match	367	381	1.2E-15	+	.	date=29-11-2020;Target=alpha-CMV 367 381;ID=match$4647_367_381;signature_desc=Disease resistance protein signature;Name=PR00364;status=T
alpha-CMV	PRINTS	protein_match	613	629	1.2E-15	+	.	date=29-11-2020;Target=alpha-CMV 613 629;ID=match$4647_613_629;signature_desc=Disease resistance protein signature;Name=PR00364;status=T
alpha-CMV	SUPERFAMILY	protein_match	153	429	5.15E-58	+	.	date=29-11-2020;Target=alpha-CMV 153 429;ID=match$4648_153_429;Name=SSF52540;status=T;Dbxref="InterPro:IPR027417"
alpha-CMV	Pfam	protein_match	617	673	5.6E-7	+	.	date=29-11-2020;Target=alpha-CMV 617 673;ID=match$4649_617_673;signature_desc=Leucine rich repeat;Name=PF13855;status=T;Dbxref="InterPro:IPR001611"
alpha-CMV	Gene3D	protein_match	733	942	1.5E-15	+	.	date=29-11-2020;Target=alpha-CMV 733 942;ID=match$4650_733_942;Name=G3DSA:3.80.10.10;status=T;Dbxref="InterPro:IPR032675"
alpha-CMV	Pfam	protein_match	169	416	5.8E-43	+	.	date=29-11-2020;Target=alpha-CMV 169 416;ID=match$4651_169_416;signature_desc=NB-ARC domain;Name=PF00931;status=T;Dbxref="InterPro:IPR002182"
alpha-CMV	Gene3D	protein_match	155	324	1.5E-35	+	.	date=29-11-2020;Target=alpha-CMV 155 324;ID=match$4652_155_324;Name=G3DSA:3.40.50.300;status=T
alpha-CMV	SUPERFAMILY	protein_match	494	1095	1.59E-45	+	.	date=29-11-2020;Target=alpha-CMV 494 1095;ID=match$4653_494_1095;Name=SSF52058;status=T
alpha-CMV	Gene3D	protein_match	504	697	1.4E-29	+	.	date=29-11-2020;Target=alpha-CMV 504 697;ID=match$4654_504_697;Name=G3DSA:3.80.10.10;status=T;Dbxref="InterPro:IPR032675"
alpha-CMV	Pfam	protein_match	11	97	4.8E-10	+	.	date=29-11-2020;Target=alpha-CMV 11 97;ID=match$4655_11_97;signature_desc=Rx N-terminal domain;Name=PF18052;status=T;Dbxref="InterPro:IPR041118"
alpha-CMV	Gene3D	protein_match	952	1114	8.7E-18	+	.	date=29-11-2020;Target=alpha-CMV 952 1114;ID=match$4656_952_1114;Name=G3DSA:3.80.10.10;status=T;Dbxref="InterPro:IPR032675"
##sequence-region DM10^Col-0 1 1046
DM10^Col-0	.	polypeptide	1	1046	.	+	.	ID=DM10^Col-0;md5=ff906e3365249fab46d5150909b7c3f1
DM10^Col-0	Pfam	protein_match	604	623	3.2E-7	+	.	date=29-11-2020;Target=DM10^Col-0 604 623;ID=match$4657_604_623;signature_desc=Leucine Rich Repeat;Name=PF07725;status=T;Dbxref="InterPro:IPR011713"
DM10^Col-0	Gene3D	protein_match	11	179	2.9E-61	+	.	date=29-11-2020;Target=DM10^Col-0 11 179;ID=match$4658_11_179;Name=G3DSA:3.40.50.10140;status=T;Dbxref="InterPro:IPR035897"
DM10^Col-0	SUPERFAMILY	protein_match	534	838	5.67E-39	+	.	date=29-11-2020;Target=DM10^Col-0 534 838;ID=match$4659_534_838;Name=SSF52058;status=T
DM10^Col-0	PRINTS	protein_match	212	227	1.5E-21	+	.	date=29-11-2020;Target=DM10^Col-0 212 227;ID=match$4660_212_227;signature_desc=Disease resistance protein signature;Name=PR00364;status=T
DM10^Col-0	PRINTS	protein_match	289	303	1.5E-21	+	.	date=29-11-2020;Target=DM10^Col-0 289 303;ID=match$4660_289_303;signature_desc=Disease resistance protein signature;Name=PR00364;status=T
DM10^Col-0	PRINTS	protein_match	382	396	1.5E-21	+	.	date=29-11-2020;Target=DM10^Col-0 382 396;ID=match$4660_382_396;signature_desc=Disease resistance protein signature;Name=PR00364;status=T
DM10^Col-0	PRINTS	protein_match	782	798	1.5E-21	+	.	date=29-11-2020;Target=DM10^Col-0 782 798;ID=match$4660_782_798;signature_desc=Disease resistance protein signature;Name=PR00364;status=T
DM10^Col-0	Pfam	protein_match	15	189	8.1E-52	+	.	date=29-11-2020;Target=DM10^Col-0 15 189;ID=match$4661_15_189;signature_desc=TIR domain;Name=PF01582;status=T;Dbxref="InterPro:IPR000157"
DM10^Col-0	SMART	protein_match	14	151	1.8E-49	+	.	date=29-11-2020;Target=DM10^Col-0 14 151;ID=match$4662_14_151;Name=SM00255;status=T;Dbxref="InterPro:IPR000157"
DM10^Col-0	ProSiteProfiles	protein_match	13	151	27.074	+	.	date=29-11-2020;Target=DM10^Col-0 13 151;ID=match$4663_13_151;signature_desc=TIR domain profile.;Name=PS50104;status=T;Dbxref="InterPro:IPR000157"
DM10^Col-0	SUPERFAMILY	protein_match	175	440	9.67E-54	+	.	date=29-11-2020;Target=DM10^Col-0 175 440;ID=match$4664_175_440;Name=SSF52540;status=T;Dbxref="InterPro:IPR027417"
DM10^Col-0	CDD	protein_match	215	335	2.7333E-5	+	.	date=29-11-2020;Target=DM10^Col-0 215 335;ID=match$4665_215_335;signature_desc=AAA;Name=cd00009;status=T
DM10^Col-0	SUPERFAMILY	protein_match	4	153	1.44E-37	+	.	date=29-11-2020;Target=DM10^Col-0 4 153;ID=match$4666_4_153;Name=SSF52200;status=T;Dbxref="InterPro:IPR035897"
DM10^Col-0	Gene3D	protein_match	180	345	2.6E-26	+	.	date=29-11-2020;Target=DM10^Col-0 180 345;ID=match$4667_180_345;Name=G3DSA:3.40.50.300;status=T
DM10^Col-0	Gene3D	protein_match	718	845	8.6E-12	+	.	date=29-11-2020;Target=DM10^Col-0 718 845;ID=match$4668_718_845;Name=G3DSA:3.80.10.10;status=T;Dbxref="InterPro:IPR032675"
DM10^Col-0	Gene3D	protein_match	527	717	2.7E-23	+	.	date=29-11-2020;Target=DM10^Col-0 527 717;ID=match$4668_527_717;Name=G3DSA:3.80.10.10;status=T;Dbxref="InterPro:IPR032675"
DM10^Col-0	Pfam	protein_match	192	415	1.2E-22	+	.	date=29-11-2020;Target=DM10^Col-0 192 415;ID=match$4669_192_415;signature_desc=NB-ARC domain;Name=PF00931;status=T;Dbxref="InterPro:IPR002182"
DM10^Col-0	SMART	protein_match	209	351	6.1E-4	+	.	date=29-11-2020;Target=DM10^Col-0 209 351;ID=match$4670_209_351;Name=SM00382;status=T;Dbxref="InterPro:IPR003593"
##sequence-region Ta4ANPR1 1 1845
Ta4ANPR1	.	polypeptide	1	1845	.	+	.	ID=Ta4ANPR1;md5=b95fa0ffce7b9361675c63f02e8f33d0
Ta4ANPR1	SMART	protein_match	1575	1605	320.0	+	.	date=29-11-2020;Target=Ta4ANPR1 1575 1605;ID=match$4671_1575_1605;Name=SM00248;status=T;Dbxref="InterPro:IPR002110"
Ta4ANPR1	SMART	protein_match	1609	1638	0.4	+	.	date=29-11-2020;Target=Ta4ANPR1 1609 1638;ID=match$4671_1609_1638;Name=SM00248;status=T;Dbxref="InterPro:IPR002110"
Ta4ANPR1	SUPERFAMILY	protein_match	1554	1652	2.64E-13	+	.	date=29-11-2020;Target=Ta4ANPR1 1554 1652;ID=match$4672_1554_1652;Name=SSF48403;status=T;Dbxref="InterPro:IPR036770"
Ta4ANPR1	CDD	protein_match	1337	1471	8.79222E-38	+	.	date=29-11-2020;Target=Ta4ANPR1 1337 1471;ID=match$4673_1337_1471;signature_desc=BTB_POZ_NPR_plant;Name=cd18310;status=T
Ta4ANPR1	Pfam	protein_match	1651	1838	6.2E-68	+	.	date=29-11-2020;Target=Ta4ANPR1 1651 1838;ID=match$4674_1651_1838;signature_desc=NPR1/NIM1 like defence protein C terminal;Name=PF12313;status=T;Dbxref="InterPro:IPR021094"
Ta4ANPR1	SUPERFAMILY	protein_match	880	1239	3.37E-19	+	.	date=29-11-2020;Target=Ta4ANPR1 880 1239;ID=match$4675_880_1239;Name=SSF52058;status=T
Ta4ANPR1	SUPERFAMILY	protein_match	515	788	6.82E-51	+	.	date=29-11-2020;Target=Ta4ANPR1 515 788;ID=match$4676_515_788;Name=SSF52540;status=T;Dbxref="InterPro:IPR027417"
Ta4ANPR1	CDD	protein_match	17	63	9.9137E-13	+	.	date=29-11-2020;Target=Ta4ANPR1 17 63;ID=match$4677_17_63;signature_desc=SANT;Name=cd00167;status=T;Dbxref="InterPro:IPR001005"
Ta4ANPR1	Pfam	protein_match	329	407	1.4E-7	+	.	date=29-11-2020;Target=Ta4ANPR1 329 407;ID=match$4678_329_407;signature_desc=Rx N-terminal domain;Name=PF18052;status=T;Dbxref="InterPro:IPR041118"
Ta4ANPR1	ProSiteProfiles	protein_match	68	118	17.15	+	.	date=29-11-2020;Target=Ta4ANPR1 68 118;ID=match$4679_68_118;signature_desc=Myb-type HTH DNA-binding domain profile.;Name=PS51294;status=T;Dbxref="InterPro:IPR017930"
Ta4ANPR1	SUPERFAMILY	protein_match	12	110	2.26E-28	+	.	date=29-11-2020;Target=Ta4ANPR1 12 110;ID=match$4680_12_110;Name=SSF46689;status=T;Dbxref="InterPro:IPR009057"
Ta4ANPR1	Pfam	protein_match	69	113	1.0E-10	+	.	date=29-11-2020;Target=Ta4ANPR1 69 113;ID=match$4681_69_113;signature_desc=Myb-like DNA-binding domain;Name=PF00249;status=T;Dbxref="InterPro:IPR001005"
Ta4ANPR1	Pfam	protein_match	15	63	1.7E-16	+	.	date=29-11-2020;Target=Ta4ANPR1 15 63;ID=match$4681_15_63;signature_desc=Myb-like DNA-binding domain;Name=PF00249;status=T;Dbxref="InterPro:IPR001005"
Ta4ANPR1	SMART	protein_match	14	65	6.5E-17	+	.	date=29-11-2020;Target=Ta4ANPR1 14 65;ID=match$4682_14_65;Name=SM00717;status=T;Dbxref="InterPro:IPR001005"
Ta4ANPR1	SMART	protein_match	68	116	7.7E-11	+	.	date=29-11-2020;Target=Ta4ANPR1 68 116;ID=match$4682_68_116;Name=SM00717;status=T;Dbxref="InterPro:IPR001005"
Ta4ANPR1	Gene3D	protein_match	1547	1718	1.0E-13	+	.	date=29-11-2020;Target=Ta4ANPR1 1547 1718;ID=match$4683_1547_1718;Name=G3DSA:1.25.40.20;status=T;Dbxref="InterPro:IPR036770"
Ta4ANPR1	Pfam	protein_match	1508	1551	1.3E-12	+	.	date=29-11-2020;Target=Ta4ANPR1 1508 1551;ID=match$4684_1508_1551;signature_desc=Domain of unknown function (DUF3420);Name=PF11900;status=T;Dbxref="InterPro:IPR024228"
Ta4ANPR1	Gene3D	protein_match	71	118	6.3E-15	+	.	date=29-11-2020;Target=Ta4ANPR1 71 118;ID=match$4685_71_118;Name=G3DSA:1.10.10.60;status=T
Ta4ANPR1	Gene3D	protein_match	1339	1513	4.7E-12	+	.	date=29-11-2020;Target=Ta4ANPR1 1339 1513;ID=match$4686_1339_1513;Name=G3DSA:3.30.710.10;status=T
Ta4ANPR1	ProSiteProfiles	protein_match	1575	1650	14.398	+	.	date=29-11-2020;Target=Ta4ANPR1 1575 1650;ID=match$4687_1575_1650;signature_desc=Ankyrin repeat region circular profile.;Name=PS50297;status=T;Dbxref="InterPro:IPR020683"
Ta4ANPR1	Pfam	protein_match	1556	1636	3.8E-7	+	.	date=29-11-2020;Target=Ta4ANPR1 1556 1636;ID=match$4688_1556_1636;signature_desc=Ankyrin repeats (3 copies);Name=PF12796;status=T;Dbxref="InterPro:IPR020683"
Ta4ANPR1	PRINTS	protein_match	548	563	1.3E-10	+	.	date=29-11-2020;Target=Ta4ANPR1 548 563;ID=match$4689_548_563;signature_desc=Disease resistance protein signature;Name=PR00364;status=T
Ta4ANPR1	PRINTS	protein_match	623	637	1.3E-10	+	.	date=29-11-2020;Target=Ta4ANPR1 623 637;ID=match$4689_623_637;signature_desc=Disease resistance protein signature;Name=PR00364;status=T
Ta4ANPR1	PRINTS	protein_match	720	734	1.3E-10	+	.	date=29-11-2020;Target=Ta4ANPR1 720 734;ID=match$4689_720_734;signature_desc=Disease resistance protein signature;Name=PR00364;status=T
Ta4ANPR1	PRINTS	protein_match	977	993	1.3E-10	+	.	date=29-11-2020;Target=Ta4ANPR1 977 993;ID=match$4689_977_993;signature_desc=Disease resistance protein signature;Name=PR00364;status=T
Ta4ANPR1	ProSiteProfiles	protein_match	1357	1416	11.357	+	.	date=29-11-2020;Target=Ta4ANPR1 1357 1416;ID=match$4690_1357_1416;signature_desc=BTB domain profile.;Name=PS50097;status=T;Dbxref="InterPro:IPR000210"
Ta4ANPR1	CDD	protein_match	71	114	2.95317E-8	+	.	date=29-11-2020;Target=Ta4ANPR1 71 114;ID=match$4691_71_114;signature_desc=SANT;Name=cd00167;status=T;Dbxref="InterPro:IPR001005"
Ta4ANPR1	Gene3D	protein_match	13	69	3.4E-18	+	.	date=29-11-2020;Target=Ta4ANPR1 13 69;ID=match$4692_13_69;Name=G3DSA:1.10.10.60;status=T
Ta4ANPR1	Pfam	protein_match	536	775	1.2E-33	+	.	date=29-11-2020;Target=Ta4ANPR1 536 775;ID=match$4693_536_775;signature_desc=NB-ARC domain;Name=PF00931;status=T;Dbxref="InterPro:IPR002182"
Ta4ANPR1	ProSiteProfiles	protein_match	10	67	24.936	+	.	date=29-11-2020;Target=Ta4ANPR1 10 67;ID=match$4694_10_67;signature_desc=Myb-type HTH DNA-binding domain profile.;Name=PS51294;status=T;Dbxref="InterPro:IPR017930"
Ta4ANPR1	Gene3D	protein_match	507	676	6.2E-26	+	.	date=29-11-2020;Target=Ta4ANPR1 507 676;ID=match$4695_507_676;Name=G3DSA:3.40.50.300;status=T
Ta4ANPR1	Gene3D	protein_match	874	1262	6.9E-21	+	.	date=29-11-2020;Target=Ta4ANPR1 874 1262;ID=match$4696_874_1262;Name=G3DSA:3.80.10.10;status=T;Dbxref="InterPro:IPR032675"
##sequence-region RAC1 1 1160
RAC1	.	polypeptide	1	1160	.	+	.	ID=RAC1;md5=bd124996a7954757cd53e89cef187d01
RAC1	ProSiteProfiles	protein_match	10	146	27.237	+	.	date=29-11-2020;Target=RAC1 10 146;ID=match$4697_10_146;signature_desc=TIR domain profile.;Name=PS50104;status=T;Dbxref="InterPro:IPR000157"
RAC1	SUPERFAMILY	protein_match	2	149	6.8E-38	+	.	date=29-11-2020;Target=RAC1 2 149;ID=match$4698_2_149;Name=SSF52200;status=T;Dbxref="InterPro:IPR035897"
RAC1	SUPERFAMILY	protein_match	173	443	3.74E-47	+	.	date=29-11-2020;Target=RAC1 173 443;ID=match$4699_173_443;Name=SSF52540;status=T;Dbxref="InterPro:IPR027417"
RAC1	Pfam	protein_match	12	185	2.7E-46	+	.	date=29-11-2020;Target=RAC1 12 185;ID=match$4700_12_185;signature_desc=TIR domain;Name=PF01582;status=T;Dbxref="InterPro:IPR000157"
RAC1	Gene3D	protein_match	9	174	2.0E-58	+	.	date=29-11-2020;Target=RAC1 9 174;ID=match$4701_9_174;Name=G3DSA:3.40.50.10140;status=T;Dbxref="InterPro:IPR035897"
RAC1	Gene3D	protein_match	764	926	8.4E-17	+	.	date=29-11-2020;Target=RAC1 764 926;ID=match$4702_764_926;Name=G3DSA:3.80.10.10;status=T;Dbxref="InterPro:IPR032675"
RAC1	SUPERFAMILY	protein_match	545	910	5.53E-36	+	.	date=29-11-2020;Target=RAC1 545 910;ID=match$4703_545_910;Name=SSF52058;status=T
RAC1	SMART	protein_match	203	349	3.8E-5	+	.	date=29-11-2020;Target=RAC1 203 349;ID=match$4704_203_349;Name=SM00382;status=T;Dbxref="InterPro:IPR003593"
RAC1	Gene3D	protein_match	513	752	2.4E-23	+	.	date=29-11-2020;Target=RAC1 513 752;ID=match$4705_513_752;Name=G3DSA:3.80.10.10;status=T;Dbxref="InterPro:IPR032675"
RAC1	SMART	protein_match	11	146	6.4E-47	+	.	date=29-11-2020;Target=RAC1 11 146;ID=match$4706_11_146;Name=SM00255;status=T;Dbxref="InterPro:IPR000157"
RAC1	Pfam	protein_match	606	623	3.2E-7	+	.	date=29-11-2020;Target=RAC1 606 623;ID=match$4707_606_623;signature_desc=Leucine Rich Repeat;Name=PF07725;status=T;Dbxref="InterPro:IPR011713"
RAC1	PRINTS	protein_match	206	221	4.6E-19	+	.	date=29-11-2020;Target=RAC1 206 221;ID=match$4708_206_221;signature_desc=Disease resistance protein signature;Name=PR00364;status=T
RAC1	PRINTS	protein_match	289	303	4.6E-19	+	.	date=29-11-2020;Target=RAC1 289 303;ID=match$4708_289_303;signature_desc=Disease resistance protein signature;Name=PR00364;status=T
RAC1	PRINTS	protein_match	382	396	4.6E-19	+	.	date=29-11-2020;Target=RAC1 382 396;ID=match$4708_382_396;signature_desc=Disease resistance protein signature;Name=PR00364;status=T
RAC1	PRINTS	protein_match	672	688	4.6E-19	+	.	date=29-11-2020;Target=RAC1 672 688;ID=match$4708_672_688;signature_desc=Disease resistance protein signature;Name=PR00364;status=T
RAC1	Pfam	protein_match	200	413	8.6E-16	+	.	date=29-11-2020;Target=RAC1 200 413;ID=match$4709_200_413;signature_desc=NB-ARC domain;Name=PF00931;status=T;Dbxref="InterPro:IPR002182"
RAC1	Gene3D	protein_match	175	342	2.5E-23	+	.	date=29-11-2020;Target=RAC1 175 342;ID=match$4710_175_342;Name=G3DSA:3.40.50.300;status=T
RAC1	SUPERFAMILY	protein_match	420	502	2.18E-7	+	.	date=29-11-2020;Target=RAC1 420 502;ID=match$4711_420_502;Name=SSF46785;status=T;Dbxref="InterPro:IPR036390"
##sequence-region HvPm3 1 1302
HvPm3	.	polypeptide	1	1302	.	+	.	ID=HvPm3;md5=fa94071d09d3b63bffcee8c8ced5e3d4
HvPm3	PRINTS	protein_match	201	216	1.5E-18	+	.	date=29-11-2020;Target=HvPm3 201 216;ID=match$4712_201_216;signature_desc=Disease resistance protein signature;Name=PR00364;status=T
HvPm3	PRINTS	protein_match	272	286	1.5E-18	+	.	date=29-11-2020;Target=HvPm3 272 286;ID=match$4712_272_286;signature_desc=Disease resistance protein signature;Name=PR00364;status=T
HvPm3	PRINTS	protein_match	369	383	1.5E-18	+	.	date=29-11-2020;Target=HvPm3 369 383;ID=match$4712_369_383;signature_desc=Disease resistance protein signature;Name=PR00364;status=T
HvPm3	PRINTS	protein_match	619	635	1.5E-18	+	.	date=29-11-2020;Target=HvPm3 619 635;ID=match$4712_619_635;signature_desc=Disease resistance protein signature;Name=PR00364;status=T
HvPm3	SUPERFAMILY	protein_match	498	1157	1.05E-30	+	.	date=29-11-2020;Target=HvPm3 498 1157;ID=match$4713_498_1157;Name=SSF52058;status=T
HvPm3	Pfam	protein_match	179	398	4.5E-47	+	.	date=29-11-2020;Target=HvPm3 179 398;ID=match$4714_179_398;signature_desc=NB-ARC domain;Name=PF00931;status=T;Dbxref="InterPro:IPR002182"
HvPm3	Gene3D	protein_match	162	328	9.3E-35	+	.	date=29-11-2020;Target=HvPm3 162 328;ID=match$4715_162_328;Name=G3DSA:3.40.50.300;status=T
HvPm3	ProSiteProfiles	protein_match	623	642	5.417	+	.	date=29-11-2020;Target=HvPm3 623 642;ID=match$4716_623_642;signature_desc=Leucine-rich repeat profile.;Name=PS51450;status=T;Dbxref="InterPro:IPR001611"
HvPm3	SUPERFAMILY	protein_match	1034	1296	1.41E-10	+	.	date=29-11-2020;Target=HvPm3 1034 1296;ID=match$4717_1034_1296;Name=SSF52047;status=T
HvPm3	Gene3D	protein_match	517	680	5.6E-20	+	.	date=29-11-2020;Target=HvPm3 517 680;ID=match$4718_517_680;Name=G3DSA:3.80.10.10;status=T;Dbxref="InterPro:IPR032675"
HvPm3	SUPERFAMILY	protein_match	178	430	5.99E-58	+	.	date=29-11-2020;Target=HvPm3 178 430;ID=match$4719_178_430;Name=SSF52540;status=T;Dbxref="InterPro:IPR027417"
HvPm3	ProSiteProfiles	protein_match	600	621	7.165	+	.	date=29-11-2020;Target=HvPm3 600 621;ID=match$4720_600_621;signature_desc=Leucine-rich repeat profile.;Name=PS51450;status=T;Dbxref="InterPro:IPR001611"
HvPm3	Pfam	protein_match	13	100	2.2E-15	+	.	date=29-11-2020;Target=HvPm3 13 100;ID=match$4721_13_100;signature_desc=Rx N-terminal domain;Name=PF18052;status=T;Dbxref="InterPro:IPR041118"
##sequence-region alpha-WOLF12 1 1163
alpha-WOLF12	.	polypeptide	1	1163	.	+	.	ID=alpha-WOLF12;md5=c1d87a4faf8db991b1d5ff85c34f756e
alpha-WOLF12	Pfam	protein_match	11	97	5.1E-10	+	.	date=29-11-2020;Target=alpha-WOLF12 11 97;ID=match$4722_11_97;signature_desc=Rx N-terminal domain;Name=PF18052;status=T;Dbxref="InterPro:IPR041118"
alpha-WOLF12	Gene3D	protein_match	704	923	6.6E-15	+	.	date=29-11-2020;Target=alpha-WOLF12 704 923;ID=match$4723_704_923;Name=G3DSA:3.80.10.10;status=T;Dbxref="InterPro:IPR032675"
alpha-WOLF12	Gene3D	protein_match	511	676	4.6E-23	+	.	date=29-11-2020;Target=alpha-WOLF12 511 676;ID=match$4724_511_676;Name=G3DSA:3.80.10.10;status=T;Dbxref="InterPro:IPR032675"
alpha-WOLF12	Gene3D	protein_match	155	324	1.6E-35	+	.	date=29-11-2020;Target=alpha-WOLF12 155 324;ID=match$4725_155_324;Name=G3DSA:3.40.50.300;status=T
alpha-WOLF12	SUPERFAMILY	protein_match	494	1136	8.16E-44	+	.	date=29-11-2020;Target=alpha-WOLF12 494 1136;ID=match$4726_494_1136;Name=SSF52058;status=T
alpha-WOLF12	Pfam	protein_match	169	416	6.2E-43	+	.	date=29-11-2020;Target=alpha-WOLF12 169 416;ID=match$4727_169_416;signature_desc=NB-ARC domain;Name=PF00931;status=T;Dbxref="InterPro:IPR002182"
alpha-WOLF12	PRINTS	protein_match	190	205	1.9E-15	+	.	date=29-11-2020;Target=alpha-WOLF12 190 205;ID=match$4728_190_205;signature_desc=Disease resistance protein signature;Name=PR00364;status=T
alpha-WOLF12	PRINTS	protein_match	269	283	1.9E-15	+	.	date=29-11-2020;Target=alpha-WOLF12 269 283;ID=match$4728_269_283;signature_desc=Disease resistance protein signature;Name=PR00364;status=T
alpha-WOLF12	PRINTS	protein_match	367	381	1.9E-15	+	.	date=29-11-2020;Target=alpha-WOLF12 367 381;ID=match$4728_367_381;signature_desc=Disease resistance protein signature;Name=PR00364;status=T
alpha-WOLF12	PRINTS	protein_match	637	653	1.9E-15	+	.	date=29-11-2020;Target=alpha-WOLF12 637 653;ID=match$4728_637_653;signature_desc=Disease resistance protein signature;Name=PR00364;status=T
alpha-WOLF12	SUPERFAMILY	protein_match	153	429	5.49E-58	+	.	date=29-11-2020;Target=alpha-WOLF12 153 429;ID=match$4729_153_429;Name=SSF52540;status=T;Dbxref="InterPro:IPR027417"
##sequence-region muRdr1A 1 1119
muRdr1A	.	polypeptide	1	1119	.	+	.	ID=muRdr1A;md5=6d1607f2a6d6891e4a4b5c2e72a3aab6
muRdr1A	Gene3D	protein_match	188	347	8.9E-33	+	.	date=29-11-2020;Target=muRdr1A 188 347;ID=match$4730_188_347;Name=G3DSA:3.40.50.300;status=T
muRdr1A	Pfam	protein_match	18	188	5.1E-49	+	.	date=29-11-2020;Target=muRdr1A 18 188;ID=match$4731_18_188;signature_desc=TIR domain;Name=PF01582;status=T;Dbxref="InterPro:IPR000157"
muRdr1A	SMART	protein_match	18	157	1.1E-45	+	.	date=29-11-2020;Target=muRdr1A 18 157;ID=match$4732_18_157;Name=SM00255;status=T;Dbxref="InterPro:IPR000157"
muRdr1A	ProSiteProfiles	protein_match	17	157	28.414	+	.	date=29-11-2020;Target=muRdr1A 17 157;ID=match$4733_17_157;signature_desc=TIR domain profile.;Name=PS50104;status=T;Dbxref="InterPro:IPR000157"
muRdr1A	SUPERFAMILY	protein_match	187	447	1.02E-65	+	.	date=29-11-2020;Target=muRdr1A 187 447;ID=match$4734_187_447;Name=SSF52540;status=T;Dbxref="InterPro:IPR027417"
muRdr1A	Gene3D	protein_match	781	903	1.8E-13	+	.	date=29-11-2020;Target=muRdr1A 781 903;ID=match$4735_781_903;Name=G3DSA:3.80.10.10;status=T;Dbxref="InterPro:IPR032675"
muRdr1A	SUPERFAMILY	protein_match	424	528	1.2E-14	+	.	date=29-11-2020;Target=muRdr1A 424 528;ID=match$4736_424_528;Name=SSF46785;status=T;Dbxref="InterPro:IPR036390"
muRdr1A	Gene3D	protein_match	14	187	2.9E-69	+	.	date=29-11-2020;Target=muRdr1A 14 187;ID=match$4737_14_187;Name=G3DSA:3.40.50.10140;status=T;Dbxref="InterPro:IPR035897"
muRdr1A	ProSiteProfiles	protein_match	651	673	4.616	+	.	date=29-11-2020;Target=muRdr1A 651 673;ID=match$4738_651_673;signature_desc=Leucine-rich repeat profile.;Name=PS51450;status=T;Dbxref="InterPro:IPR001611"
muRdr1A	SUPERFAMILY	protein_match	10	160	5.75E-43	+	.	date=29-11-2020;Target=muRdr1A 10 160;ID=match$4739_10_160;Name=SSF52200;status=T;Dbxref="InterPro:IPR035897"
muRdr1A	ProSiteProfiles	protein_match	823	844	7.281	+	.	date=29-11-2020;Target=muRdr1A 823 844;ID=match$4740_823_844;signature_desc=Leucine-rich repeat profile.;Name=PS51450;status=T;Dbxref="InterPro:IPR001611"
muRdr1A	Gene3D	protein_match	514	780	3.0E-26	+	.	date=29-11-2020;Target=muRdr1A 514 780;ID=match$4741_514_780;Name=G3DSA:3.80.10.10;status=T;Dbxref="InterPro:IPR032675"
muRdr1A	PRINTS	protein_match	219	234	5.2E-21	+	.	date=29-11-2020;Target=muRdr1A 219 234;ID=match$4742_219_234;signature_desc=Disease resistance protein signature;Name=PR00364;status=T
muRdr1A	PRINTS	protein_match	295	309	5.2E-21	+	.	date=29-11-2020;Target=muRdr1A 295 309;ID=match$4742_295_309;signature_desc=Disease resistance protein signature;Name=PR00364;status=T
muRdr1A	PRINTS	protein_match	388	402	5.2E-21	+	.	date=29-11-2020;Target=muRdr1A 388 402;ID=match$4742_388_402;signature_desc=Disease resistance protein signature;Name=PR00364;status=T
muRdr1A	PRINTS	protein_match	694	710	5.2E-21	+	.	date=29-11-2020;Target=muRdr1A 694 710;ID=match$4742_694_710;signature_desc=Disease resistance protein signature;Name=PR00364;status=T
muRdr1A	ProSiteProfiles	protein_match	746	767	5.425	+	.	date=29-11-2020;Target=muRdr1A 746 767;ID=match$4743_746_767;signature_desc=Leucine-rich repeat profile.;Name=PS51450;status=T;Dbxref="InterPro:IPR001611"
muRdr1A	SUPERFAMILY	protein_match	542	895	2.38E-37	+	.	date=29-11-2020;Target=muRdr1A 542 895;ID=match$4744_542_895;Name=SSF52058;status=T
muRdr1A	Pfam	protein_match	203	421	1.7E-34	+	.	date=29-11-2020;Target=muRdr1A 203 421;ID=match$4745_203_421;signature_desc=NB-ARC domain;Name=PF00931;status=T;Dbxref="InterPro:IPR002182"
##sequence-region Le4 1 959
Le4	.	polypeptide	1	959	.	+	.	ID=Le4;md5=8ab5cea56ad92aecbdb3d5dbd6da8896
Le4	Pfam	protein_match	6	87	1.2E-17	+	.	date=29-11-2020;Target=Le4 6 87;ID=match$4746_6_87;signature_desc=Rx N-terminal domain;Name=PF18052;status=T;Dbxref="InterPro:IPR041118"
Le4	PRINTS	protein_match	361	375	8.2E-17	+	.	date=29-11-2020;Target=Le4 361 375;ID=match$4747_361_375;signature_desc=Disease resistance protein signature;Name=PR00364;status=T
Le4	PRINTS	protein_match	888	904	8.2E-17	+	.	date=29-11-2020;Target=Le4 888 904;ID=match$4747_888_904;signature_desc=Disease resistance protein signature;Name=PR00364;status=T
Le4	PRINTS	protein_match	187	202	8.2E-17	+	.	date=29-11-2020;Target=Le4 187 202;ID=match$4747_187_202;signature_desc=Disease resistance protein signature;Name=PR00364;status=T
Le4	PRINTS	protein_match	262	276	8.2E-17	+	.	date=29-11-2020;Target=Le4 262 276;ID=match$4747_262_276;signature_desc=Disease resistance protein signature;Name=PR00364;status=T
Le4	SUPERFAMILY	protein_match	150	426	1.28E-65	+	.	date=29-11-2020;Target=Le4 150 426;ID=match$4748_150_426;Name=SSF52540;status=T;Dbxref="InterPro:IPR027417"
Le4	Pfam	protein_match	170	414	3.2E-58	+	.	date=29-11-2020;Target=Le4 170 414;ID=match$4749_170_414;signature_desc=NB-ARC domain;Name=PF00931;status=T;Dbxref="InterPro:IPR002182"
Le4	Gene3D	protein_match	595	937	4.0E-33	+	.	date=29-11-2020;Target=Le4 595 937;ID=match$4750_595_937;Name=G3DSA:3.80.10.10;status=T;Dbxref="InterPro:IPR032675"
Le4	SUPERFAMILY	protein_match	497	929	2.13E-31	+	.	date=29-11-2020;Target=Le4 497 929;ID=match$4751_497_929;Name=SSF52058;status=T
Le4	CDD	protein_match	4	126	3.51267E-34	+	.	date=29-11-2020;Target=Le4 4 126;ID=match$4752_4_126;signature_desc=RX-CC_like;Name=cd14798;status=T;Dbxref="InterPro:IPR038005"
Le4	Gene3D	protein_match	150	314	1.5E-36	+	.	date=29-11-2020;Target=Le4 150 314;ID=match$4753_150_314;Name=G3DSA:3.40.50.300;status=T
##sequence-region SrTm5 1 938
SrTm5	.	polypeptide	1	938	.	+	.	ID=SrTm5;md5=257f4567eb2f1040553ee4e4cb244a32
SrTm5	SUPERFAMILY	protein_match	543	830	5.89E-33	+	.	date=29-11-2020;Target=SrTm5 543 830;ID=match$4754_543_830;Name=SSF52047;status=T
SrTm5	Pfam	protein_match	12	96	2.3E-20	+	.	date=29-11-2020;Target=SrTm5 12 96;ID=match$4755_12_96;signature_desc=Rx N-terminal domain;Name=PF18052;status=T;Dbxref="InterPro:IPR041118"
SrTm5	CDD	protein_match	11	139	9.50511E-23	+	.	date=29-11-2020;Target=SrTm5 11 139;ID=match$4756_11_139;signature_desc=RX-CC_like;Name=cd14798;status=T;Dbxref="InterPro:IPR038005"
SrTm5	Gene3D	protein_match	524	890	3.3E-34	+	.	date=29-11-2020;Target=SrTm5 524 890;ID=match$4757_524_890;Name=G3DSA:3.80.10.10;status=T;Dbxref="InterPro:IPR032675"
SrTm5	Gene3D	protein_match	162	326	2.4E-31	+	.	date=29-11-2020;Target=SrTm5 162 326;ID=match$4758_162_326;Name=G3DSA:3.40.50.300;status=T
SrTm5	Gene3D	protein_match	345	415	6.7E-7	+	.	date=29-11-2020;Target=SrTm5 345 415;ID=match$4759_345_415;Name=G3DSA:1.10.8.430;status=T
SrTm5	PRINTS	protein_match	197	212	2.9E-16	+	.	date=29-11-2020;Target=SrTm5 197 212;ID=match$4760_197_212;signature_desc=Disease resistance protein signature;Name=PR00364;status=T
SrTm5	PRINTS	protein_match	271	285	2.9E-16	+	.	date=29-11-2020;Target=SrTm5 271 285;ID=match$4760_271_285;signature_desc=Disease resistance protein signature;Name=PR00364;status=T
SrTm5	PRINTS	protein_match	368	382	2.9E-16	+	.	date=29-11-2020;Target=SrTm5 368 382;ID=match$4760_368_382;signature_desc=Disease resistance protein signature;Name=PR00364;status=T
SrTm5	PRINTS	protein_match	568	584	2.9E-16	+	.	date=29-11-2020;Target=SrTm5 568 584;ID=match$4760_568_584;signature_desc=Disease resistance protein signature;Name=PR00364;status=T
SrTm5	SUPERFAMILY	protein_match	163	434	1.05E-59	+	.	date=29-11-2020;Target=SrTm5 163 434;ID=match$4761_163_434;Name=SSF52540;status=T;Dbxref="InterPro:IPR027417"
SrTm5	Pfam	protein_match	179	420	4.9E-47	+	.	date=29-11-2020;Target=SrTm5 179 420;ID=match$4762_179_420;signature_desc=NB-ARC domain;Name=PF00931;status=T;Dbxref="InterPro:IPR002182"
##sequence-region Rpi-amr1e-3409 1 961
Rpi-amr1e-3409	.	polypeptide	1	961	.	+	.	ID=Rpi-amr1e-3409;md5=3659b0816faf7a60cd553c40158f0778
Rpi-amr1e-3409	Gene3D	protein_match	574	889	1.4E-12	+	.	date=29-11-2020;Target=Rpi-amr1e-3409 574 889;ID=match$4763_574_889;Name=G3DSA:3.80.10.10;status=T;Dbxref="InterPro:IPR032675"
Rpi-amr1e-3409	SUPERFAMILY	protein_match	144	404	3.28E-59	+	.	date=29-11-2020;Target=Rpi-amr1e-3409 144 404;ID=match$4764_144_404;Name=SSF52540;status=T;Dbxref="InterPro:IPR027417"
Rpi-amr1e-3409	Pfam	protein_match	154	386	6.1E-55	+	.	date=29-11-2020;Target=Rpi-amr1e-3409 154 386;ID=match$4765_154_386;signature_desc=NB-ARC domain;Name=PF00931;status=T;Dbxref="InterPro:IPR002182"
Rpi-amr1e-3409	SUPERFAMILY	protein_match	627	863	4.24E-13	+	.	date=29-11-2020;Target=Rpi-amr1e-3409 627 863;ID=match$4766_627_863;Name=SSF52047;status=T
Rpi-amr1e-3409	CDD	protein_match	2	120	8.85563E-20	+	.	date=29-11-2020;Target=Rpi-amr1e-3409 2 120;ID=match$4767_2_120;signature_desc=RX-CC_like;Name=cd14798;status=T;Dbxref="InterPro:IPR038005"
Rpi-amr1e-3409	PRINTS	protein_match	173	188	2.1E-16	+	.	date=29-11-2020;Target=Rpi-amr1e-3409 173 188;ID=match$4768_173_188;signature_desc=Disease resistance protein signature;Name=PR00364;status=T
Rpi-amr1e-3409	PRINTS	protein_match	341	355	2.1E-16	+	.	date=29-11-2020;Target=Rpi-amr1e-3409 341 355;ID=match$4768_341_355;signature_desc=Disease resistance protein signature;Name=PR00364;status=T
Rpi-amr1e-3409	PRINTS	protein_match	703	719	2.1E-16	+	.	date=29-11-2020;Target=Rpi-amr1e-3409 703 719;ID=match$4768_703_719;signature_desc=Disease resistance protein signature;Name=PR00364;status=T
Rpi-amr1e-3409	PRINTS	protein_match	246	260	2.1E-16	+	.	date=29-11-2020;Target=Rpi-amr1e-3409 246 260;ID=match$4768_246_260;signature_desc=Disease resistance protein signature;Name=PR00364;status=T
Rpi-amr1e-3409	Gene3D	protein_match	134	297	3.2E-34	+	.	date=29-11-2020;Target=Rpi-amr1e-3409 134 297;ID=match$4769_134_297;Name=G3DSA:3.40.50.300;status=T
##sequence-region SIKIC3 1 1001
SIKIC3	.	polypeptide	1	1001	.	+	.	ID=SIKIC3;md5=4925358bbb9820f66bbb824c3fc0e57a
SIKIC3	Pfam	protein_match	13	178	6.5E-45	+	.	date=29-11-2020;Target=SIKIC3 13 178;ID=match$4770_13_178;signature_desc=TIR domain;Name=PF01582;status=T;Dbxref="InterPro:IPR000157"
SIKIC3	Gene3D	protein_match	702	830	1.3E-11	+	.	date=29-11-2020;Target=SIKIC3 702 830;ID=match$4771_702_830;Name=G3DSA:3.80.10.10;status=T;Dbxref="InterPro:IPR032675"
SIKIC3	Gene3D	protein_match	531	701	7.3E-18	+	.	date=29-11-2020;Target=SIKIC3 531 701;ID=match$4772_531_701;Name=G3DSA:3.80.10.10;status=T;Dbxref="InterPro:IPR032675"
SIKIC3	Gene3D	protein_match	831	983	2.1E-21	+	.	date=29-11-2020;Target=SIKIC3 831 983;ID=match$4772_831_983;Name=G3DSA:3.80.10.10;status=T;Dbxref="InterPro:IPR032675"
SIKIC3	ProSiteProfiles	protein_match	11	151	33.448	+	.	date=29-11-2020;Target=SIKIC3 11 151;ID=match$4773_11_151;signature_desc=TIR domain profile.;Name=PS50104;status=T;Dbxref="InterPro:IPR000157"
SIKIC3	SMART	protein_match	12	151	8.8E-51	+	.	date=29-11-2020;Target=SIKIC3 12 151;ID=match$4774_12_151;Name=SM00255;status=T;Dbxref="InterPro:IPR000157"
SIKIC3	SUPERFAMILY	protein_match	483	699	6.29E-17	+	.	date=29-11-2020;Target=SIKIC3 483 699;ID=match$4775_483_699;Name=SSF52058;status=T
SIKIC3	Gene3D	protein_match	9	177	3.4E-58	+	.	date=29-11-2020;Target=SIKIC3 9 177;ID=match$4776_9_177;Name=G3DSA:3.40.50.10140;status=T;Dbxref="InterPro:IPR035897"
SIKIC3	Gene3D	protein_match	349	427	3.5E-5	+	.	date=29-11-2020;Target=SIKIC3 349 427;ID=match$4777_349_427;Name=G3DSA:1.10.8.430;status=T
SIKIC3	SUPERFAMILY	protein_match	2	153	2.88E-40	+	.	date=29-11-2020;Target=SIKIC3 2 153;ID=match$4778_2_153;Name=SSF52200;status=T;Dbxref="InterPro:IPR035897"
SIKIC3	Gene3D	protein_match	178	338	9.0E-22	+	.	date=29-11-2020;Target=SIKIC3 178 338;ID=match$4779_178_338;Name=G3DSA:3.40.50.300;status=T
SIKIC3	PRINTS	protein_match	211	226	9.4E-25	+	.	date=29-11-2020;Target=SIKIC3 211 226;ID=match$4780_211_226;signature_desc=Disease resistance protein signature;Name=PR00364;status=T
SIKIC3	PRINTS	protein_match	285	299	9.4E-25	+	.	date=29-11-2020;Target=SIKIC3 285 299;ID=match$4780_285_299;signature_desc=Disease resistance protein signature;Name=PR00364;status=T
SIKIC3	PRINTS	protein_match	378	392	9.4E-25	+	.	date=29-11-2020;Target=SIKIC3 378 392;ID=match$4780_378_392;signature_desc=Disease resistance protein signature;Name=PR00364;status=T
SIKIC3	PRINTS	protein_match	760	776	9.4E-25	+	.	date=29-11-2020;Target=SIKIC3 760 776;ID=match$4780_760_776;signature_desc=Disease resistance protein signature;Name=PR00364;status=T
SIKIC3	SUPERFAMILY	protein_match	711	954	2.38E-32	+	.	date=29-11-2020;Target=SIKIC3 711 954;ID=match$4781_711_954;Name=SSF52058;status=T
SIKIC3	Pfam	protein_match	191	413	1.5E-18	+	.	date=29-11-2020;Target=SIKIC3 191 413;ID=match$4782_191_413;signature_desc=NB-ARC domain;Name=PF00931;status=T;Dbxref="InterPro:IPR002182"
SIKIC3	Pfam	protein_match	740	760	1.9E-6	+	.	date=29-11-2020;Target=SIKIC3 740 760;ID=match$4783_740_760;signature_desc=Leucine Rich Repeat;Name=PF07725;status=T;Dbxref="InterPro:IPR011713"
SIKIC3	Pfam	protein_match	610	629	6.0E-5	+	.	date=29-11-2020;Target=SIKIC3 610 629;ID=match$4783_610_629;signature_desc=Leucine Rich Repeat;Name=PF07725;status=T;Dbxref="InterPro:IPR011713"
SIKIC3	SMART	protein_match	208	345	0.0069	+	.	date=29-11-2020;Target=SIKIC3 208 345;ID=match$4784_208_345;Name=SM00382;status=T;Dbxref="InterPro:IPR003593"
SIKIC3	SUPERFAMILY	protein_match	180	437	8.29E-49	+	.	date=29-11-2020;Target=SIKIC3 180 437;ID=match$4785_180_437;Name=SSF52540;status=T;Dbxref="InterPro:IPR027417"
##sequence-region MLA34 1 952
MLA34	.	polypeptide	1	952	.	+	.	ID=MLA34;md5=abc6c9e00ab5282cafbca0a73283c8b4
MLA34	SUPERFAMILY	protein_match	499	822	1.67E-31	+	.	date=29-11-2020;Target=MLA34 499 822;ID=match$4786_499_822;Name=SSF52058;status=T
MLA34	SUPERFAMILY	protein_match	187	435	7.38E-59	+	.	date=29-11-2020;Target=MLA34 187 435;ID=match$4787_187_435;Name=SSF52540;status=T;Dbxref="InterPro:IPR027417"
MLA34	Gene3D	protein_match	519	870	1.2E-29	+	.	date=29-11-2020;Target=MLA34 519 870;ID=match$4788_519_870;Name=G3DSA:3.80.10.10;status=T;Dbxref="InterPro:IPR032675"
MLA34	PRINTS	protein_match	196	211	8.4E-18	+	.	date=29-11-2020;Target=MLA34 196 211;ID=match$4789_196_211;signature_desc=Disease resistance protein signature;Name=PR00364;status=T
MLA34	PRINTS	protein_match	269	283	8.4E-18	+	.	date=29-11-2020;Target=MLA34 269 283;ID=match$4789_269_283;signature_desc=Disease resistance protein signature;Name=PR00364;status=T
MLA34	PRINTS	protein_match	367	381	8.4E-18	+	.	date=29-11-2020;Target=MLA34 367 381;ID=match$4789_367_381;signature_desc=Disease resistance protein signature;Name=PR00364;status=T
MLA34	PRINTS	protein_match	629	645	8.4E-18	+	.	date=29-11-2020;Target=MLA34 629 645;ID=match$4789_629_645;signature_desc=Disease resistance protein signature;Name=PR00364;status=T
MLA34	Pfam	protein_match	7	93	7.6E-20	+	.	date=29-11-2020;Target=MLA34 7 93;ID=match$4790_7_93;signature_desc=Rx N-terminal domain;Name=PF18052;status=T;Dbxref="InterPro:IPR041118"
MLA34	Gene3D	protein_match	161	322	4.5E-32	+	.	date=29-11-2020;Target=MLA34 161 322;ID=match$4791_161_322;Name=G3DSA:3.40.50.300;status=T
MLA34	Pfam	protein_match	196	423	2.5E-44	+	.	date=29-11-2020;Target=MLA34 196 423;ID=match$4792_196_423;signature_desc=NB-ARC domain;Name=PF00931;status=T;Dbxref="InterPro:IPR002182"
MLA34	CDD	protein_match	6	135	1.5995E-22	+	.	date=29-11-2020;Target=MLA34 6 135;ID=match$4793_6_135;signature_desc=RX-CC_like;Name=cd14798;status=T;Dbxref="InterPro:IPR038005"
##sequence-region Pi37 1 1290
Pi37	.	polypeptide	1	1290	.	+	.	ID=Pi37;md5=539c7cb51e36832bebf1184ec7dcea3c
Pi37	SUPERFAMILY	protein_match	170	450	7.41E-45	+	.	date=29-11-2020;Target=Pi37 170 450;ID=match$4794_170_450;Name=SSF52540;status=T;Dbxref="InterPro:IPR027417"
Pi37	PRINTS	protein_match	215	230	2.9E-10	+	.	date=29-11-2020;Target=Pi37 215 230;ID=match$4795_215_230;signature_desc=Disease resistance protein signature;Name=PR00364;status=T
Pi37	PRINTS	protein_match	290	304	2.9E-10	+	.	date=29-11-2020;Target=Pi37 290 304;ID=match$4795_290_304;signature_desc=Disease resistance protein signature;Name=PR00364;status=T
Pi37	PRINTS	protein_match	393	407	2.9E-10	+	.	date=29-11-2020;Target=Pi37 393 407;ID=match$4795_393_407;signature_desc=Disease resistance protein signature;Name=PR00364;status=T
Pi37	PRINTS	protein_match	591	607	2.9E-10	+	.	date=29-11-2020;Target=Pi37 591 607;ID=match$4795_591_607;signature_desc=Disease resistance protein signature;Name=PR00364;status=T
Pi37	Pfam	protein_match	51	98	1.5E-7	+	.	date=29-11-2020;Target=Pi37 51 98;ID=match$4796_51_98;signature_desc=Rx N-terminal domain;Name=PF18052;status=T;Dbxref="InterPro:IPR041118"
Pi37	SUPERFAMILY	protein_match	515	1106	2.42E-36	+	.	date=29-11-2020;Target=Pi37 515 1106;ID=match$4797_515_1106;Name=SSF52058;status=T
Pi37	Gene3D	protein_match	971	1192	9.9E-15	+	.	date=29-11-2020;Target=Pi37 971 1192;ID=match$4798_971_1192;Name=G3DSA:3.80.10.10;status=T;Dbxref="InterPro:IPR032675"
Pi37	Gene3D	protein_match	1193	1271	7.4E-7	+	.	date=29-11-2020;Target=Pi37 1193 1271;ID=match$4798_1193_1271;Name=G3DSA:3.80.10.10;status=T;Dbxref="InterPro:IPR032675"
Pi37	SUPERFAMILY	protein_match	1076	1266	5.44E-10	+	.	date=29-11-2020;Target=Pi37 1076 1266;ID=match$4799_1076_1266;Name=SSF52058;status=T
Pi37	Pfam	protein_match	214	447	7.3E-32	+	.	date=29-11-2020;Target=Pi37 214 447;ID=match$4800_214_447;signature_desc=NB-ARC domain;Name=PF00931;status=T;Dbxref="InterPro:IPR002182"
Pi37	Gene3D	protein_match	535	947	6.5E-31	+	.	date=29-11-2020;Target=Pi37 535 947;ID=match$4801_535_947;Name=G3DSA:3.80.10.10;status=T;Dbxref="InterPro:IPR032675"
Pi37	Gene3D	protein_match	178	347	7.7E-29	+	.	date=29-11-2020;Target=Pi37 178 347;ID=match$4802_178_347;Name=G3DSA:3.40.50.300;status=T
##sequence-region NLS1 1 918
NLS1	.	polypeptide	1	918	.	+	.	ID=NLS1;md5=6c4096fe6958282b7813d096ad2b23b9
NLS1	Gene3D	protein_match	338	398	5.0E-5	+	.	date=29-11-2020;Target=NLS1 338 398;ID=match$4803_338_398;Name=G3DSA:1.10.8.430;status=T
NLS1	Pfam	protein_match	168	408	5.1E-40	+	.	date=29-11-2020;Target=NLS1 168 408;ID=match$4804_168_408;signature_desc=NB-ARC domain;Name=PF00931;status=T;Dbxref="InterPro:IPR002182"
NLS1	SUPERFAMILY	protein_match	519	825	1.8E-32	+	.	date=29-11-2020;Target=NLS1 519 825;ID=match$4805_519_825;Name=SSF52047;status=T
NLS1	Pfam	protein_match	12	94	1.8E-22	+	.	date=29-11-2020;Target=NLS1 12 94;ID=match$4806_12_94;signature_desc=Rx N-terminal domain;Name=PF18052;status=T;Dbxref="InterPro:IPR041118"
NLS1	Gene3D	protein_match	516	915	8.5E-33	+	.	date=29-11-2020;Target=NLS1 516 915;ID=match$4807_516_915;Name=G3DSA:3.80.10.10;status=T;Dbxref="InterPro:IPR032675"
NLS1	Gene3D	protein_match	148	311	2.1E-29	+	.	date=29-11-2020;Target=NLS1 148 311;ID=match$4808_148_311;Name=G3DSA:3.40.50.300;status=T
NLS1	CDD	protein_match	11	125	1.6197E-23	+	.	date=29-11-2020;Target=NLS1 11 125;ID=match$4809_11_125;signature_desc=RX-CC_like;Name=cd14798;status=T;Dbxref="InterPro:IPR038005"
NLS1	SUPERFAMILY	protein_match	147	421	1.4E-58	+	.	date=29-11-2020;Target=NLS1 147 421;ID=match$4810_147_421;Name=SSF52540;status=T;Dbxref="InterPro:IPR027417"
NLS1	PRINTS	protein_match	187	202	5.4E-16	+	.	date=29-11-2020;Target=NLS1 187 202;ID=match$4811_187_202;signature_desc=Disease resistance protein signature;Name=PR00364;status=T
NLS1	PRINTS	protein_match	258	272	5.4E-16	+	.	date=29-11-2020;Target=NLS1 258 272;ID=match$4811_258_272;signature_desc=Disease resistance protein signature;Name=PR00364;status=T
NLS1	PRINTS	protein_match	355	369	5.4E-16	+	.	date=29-11-2020;Target=NLS1 355 369;ID=match$4811_355_369;signature_desc=Disease resistance protein signature;Name=PR00364;status=T
NLS1	PRINTS	protein_match	559	575	5.4E-16	+	.	date=29-11-2020;Target=NLS1 559 575;ID=match$4811_559_575;signature_desc=Disease resistance protein signature;Name=PR00364;status=T
##sequence-region Pid3-W3 1 924
Pid3-W3	.	polypeptide	1	924	.	+	.	ID=Pid3-W3;md5=616a6ecb66dcbdb1b68359d6672d6f75
Pid3-W3	Gene3D	protein_match	539	895	6.6E-35	+	.	date=29-11-2020;Target=Pid3-W3 539 895;ID=match$4812_539_895;Name=G3DSA:3.80.10.10;status=T;Dbxref="InterPro:IPR032675"
Pid3-W3	Pfam	protein_match	5	97	4.8E-17	+	.	date=29-11-2020;Target=Pid3-W3 5 97;ID=match$4813_5_97;signature_desc=Rx N-terminal domain;Name=PF18052;status=T;Dbxref="InterPro:IPR041118"
Pid3-W3	SUPERFAMILY	protein_match	160	437	2.15E-62	+	.	date=29-11-2020;Target=Pid3-W3 160 437;ID=match$4814_160_437;Name=SSF52540;status=T;Dbxref="InterPro:IPR027417"
Pid3-W3	PRINTS	protein_match	575	591	2.1E-17	+	.	date=29-11-2020;Target=Pid3-W3 575 591;ID=match$4815_575_591;signature_desc=Disease resistance protein signature;Name=PR00364;status=T
Pid3-W3	PRINTS	protein_match	276	290	2.1E-17	+	.	date=29-11-2020;Target=Pid3-W3 276 290;ID=match$4815_276_290;signature_desc=Disease resistance protein signature;Name=PR00364;status=T
Pid3-W3	PRINTS	protein_match	371	385	2.1E-17	+	.	date=29-11-2020;Target=Pid3-W3 371 385;ID=match$4815_371_385;signature_desc=Disease resistance protein signature;Name=PR00364;status=T
Pid3-W3	PRINTS	protein_match	197	212	2.1E-17	+	.	date=29-11-2020;Target=Pid3-W3 197 212;ID=match$4815_197_212;signature_desc=Disease resistance protein signature;Name=PR00364;status=T
Pid3-W3	SUPERFAMILY	protein_match	502	885	1.05E-32	+	.	date=29-11-2020;Target=Pid3-W3 502 885;ID=match$4816_502_885;Name=SSF52058;status=T
Pid3-W3	Pfam	protein_match	184	421	1.9E-48	+	.	date=29-11-2020;Target=Pid3-W3 184 421;ID=match$4817_184_421;signature_desc=NB-ARC domain;Name=PF00931;status=T;Dbxref="InterPro:IPR002182"
Pid3-W3	Gene3D	protein_match	158	331	1.2E-32	+	.	date=29-11-2020;Target=Pid3-W3 158 331;ID=match$4818_158_331;Name=G3DSA:3.40.50.300;status=T
Pid3-W3	CDD	protein_match	2	136	1.33894E-16	+	.	date=29-11-2020;Target=Pid3-W3 2 136;ID=match$4819_2_136;signature_desc=RX-CC_like;Name=cd14798;status=T;Dbxref="InterPro:IPR038005"
##sequence-region RPP1-ZdrA 1 1467
RPP1-ZdrA	.	polypeptide	1	1467	.	+	.	ID=RPP1-ZdrA;md5=589187582e923e0fb3d3e4641e430776
RPP1-ZdrA	Gene3D	protein_match	1175	1309	4.8E-6	+	.	date=29-11-2020;Target=RPP1-ZdrA 1175 1309;ID=match$4820_1175_1309;Name=G3DSA:3.80.10.10;status=T;Dbxref="InterPro:IPR032675"
RPP1-ZdrA	SMART	protein_match	97	234	2.1E-58	+	.	date=29-11-2020;Target=RPP1-ZdrA 97 234;ID=match$4821_97_234;Name=SM00255;status=T;Dbxref="InterPro:IPR000157"
RPP1-ZdrA	SUPERFAMILY	protein_match	257	525	3.53E-53	+	.	date=29-11-2020;Target=RPP1-ZdrA 257 525;ID=match$4822_257_525;Name=SSF52540;status=T;Dbxref="InterPro:IPR027417"
RPP1-ZdrA	Pfam	protein_match	945	964	1.6	+	.	date=29-11-2020;Target=RPP1-ZdrA 945 964;ID=match$4823_945_964;signature_desc=Leucine Rich Repeat;Name=PF00560;status=T;Dbxref="InterPro:IPR001611"
RPP1-ZdrA	Pfam	protein_match	1015	1034	1.4	+	.	date=29-11-2020;Target=RPP1-ZdrA 1015 1034;ID=match$4823_1015_1034;signature_desc=Leucine Rich Repeat;Name=PF00560;status=T;Dbxref="InterPro:IPR001611"
RPP1-ZdrA	Pfam	protein_match	734	756	0.5	+	.	date=29-11-2020;Target=RPP1-ZdrA 734 756;ID=match$4823_734_756;signature_desc=Leucine Rich Repeat;Name=PF00560;status=T;Dbxref="InterPro:IPR001611"
RPP1-ZdrA	Pfam	protein_match	1086	1105	0.89	+	.	date=29-11-2020;Target=RPP1-ZdrA 1086 1105;ID=match$4823_1086_1105;signature_desc=Leucine Rich Repeat;Name=PF00560;status=T;Dbxref="InterPro:IPR001611"
RPP1-ZdrA	Pfam	protein_match	828	847	1.2	+	.	date=29-11-2020;Target=RPP1-ZdrA 828 847;ID=match$4823_828_847;signature_desc=Leucine Rich Repeat;Name=PF00560;status=T;Dbxref="InterPro:IPR001611"
RPP1-ZdrA	Gene3D	protein_match	91	260	3.1E-63	+	.	date=29-11-2020;Target=RPP1-ZdrA 91 260;ID=match$4824_91_260;Name=G3DSA:3.40.50.10140;status=T;Dbxref="InterPro:IPR035897"
RPP1-ZdrA	Gene3D	protein_match	620	775	5.2E-19	+	.	date=29-11-2020;Target=RPP1-ZdrA 620 775;ID=match$4825_620_775;Name=G3DSA:3.80.10.10;status=T;Dbxref="InterPro:IPR032675"
RPP1-ZdrA	Gene3D	protein_match	1058	1174	3.9E-24	+	.	date=29-11-2020;Target=RPP1-ZdrA 1058 1174;ID=match$4825_1058_1174;Name=G3DSA:3.80.10.10;status=T;Dbxref="InterPro:IPR032675"
RPP1-ZdrA	Gene3D	protein_match	776	849	2.6E-16	+	.	date=29-11-2020;Target=RPP1-ZdrA 776 849;ID=match$4825_776_849;Name=G3DSA:3.80.10.10;status=T;Dbxref="InterPro:IPR032675"
RPP1-ZdrA	Gene3D	protein_match	850	1057	1.8E-39	+	.	date=29-11-2020;Target=RPP1-ZdrA 850 1057;ID=match$4826_850_1057;Name=G3DSA:3.80.10.10;status=T;Dbxref="InterPro:IPR032675"
RPP1-ZdrA	SUPERFAMILY	protein_match	502	584	2.61E-5	+	.	date=29-11-2020;Target=RPP1-ZdrA 502 584;ID=match$4827_502_584;Name=SSF46785;status=T;Dbxref="InterPro:IPR036390"
RPP1-ZdrA	Pfam	protein_match	283	501	4.6E-17	+	.	date=29-11-2020;Target=RPP1-ZdrA 283 501;ID=match$4828_283_501;signature_desc=NB-ARC domain;Name=PF00931;status=T;Dbxref="InterPro:IPR002182"
RPP1-ZdrA	PRINTS	protein_match	295	310	2.1E-22	+	.	date=29-11-2020;Target=RPP1-ZdrA 295 310;ID=match$4829_295_310;signature_desc=Disease resistance protein signature;Name=PR00364;status=T
RPP1-ZdrA	PRINTS	protein_match	373	387	2.1E-22	+	.	date=29-11-2020;Target=RPP1-ZdrA 373 387;ID=match$4829_373_387;signature_desc=Disease resistance protein signature;Name=PR00364;status=T
RPP1-ZdrA	PRINTS	protein_match	466	480	2.1E-22	+	.	date=29-11-2020;Target=RPP1-ZdrA 466 480;ID=match$4829_466_480;signature_desc=Disease resistance protein signature;Name=PR00364;status=T
RPP1-ZdrA	PRINTS	protein_match	1035	1051	2.1E-22	+	.	date=29-11-2020;Target=RPP1-ZdrA 1035 1051;ID=match$4829_1035_1051;signature_desc=Disease resistance protein signature;Name=PR00364;status=T
RPP1-ZdrA	SUPERFAMILY	protein_match	971	1279	1.09E-37	+	.	date=29-11-2020;Target=RPP1-ZdrA 971 1279;ID=match$4830_971_1279;Name=SSF52058;status=T
RPP1-ZdrA	Pfam	protein_match	97	274	7.5E-56	+	.	date=29-11-2020;Target=RPP1-ZdrA 97 274;ID=match$4831_97_274;signature_desc=TIR domain;Name=PF01582;status=T;Dbxref="InterPro:IPR000157"
RPP1-ZdrA	Gene3D	protein_match	261	426	4.8E-26	+	.	date=29-11-2020;Target=RPP1-ZdrA 261 426;ID=match$4832_261_426;Name=G3DSA:3.40.50.300;status=T
RPP1-ZdrA	Pfam	protein_match	688	707	1.0E-6	+	.	date=29-11-2020;Target=RPP1-ZdrA 688 707;ID=match$4833_688_707;signature_desc=Leucine Rich Repeat;Name=PF07725;status=T;Dbxref="InterPro:IPR011713"
RPP1-ZdrA	SUPERFAMILY	protein_match	632	962	2.48E-51	+	.	date=29-11-2020;Target=RPP1-ZdrA 632 962;ID=match$4834_632_962;Name=SSF52058;status=T
RPP1-ZdrA	SUPERFAMILY	protein_match	90	237	1.44E-38	+	.	date=29-11-2020;Target=RPP1-ZdrA 90 237;ID=match$4835_90_237;Name=SSF52200;status=T;Dbxref="InterPro:IPR035897"
RPP1-ZdrA	CDD	protein_match	298	415	2.4342E-4	+	.	date=29-11-2020;Target=RPP1-ZdrA 298 415;ID=match$4836_298_415;signature_desc=AAA;Name=cd00009;status=T
RPP1-ZdrA	ProSiteProfiles	protein_match	96	234	27.744	+	.	date=29-11-2020;Target=RPP1-ZdrA 96 234;ID=match$4837_96_234;signature_desc=TIR domain profile.;Name=PS50104;status=T;Dbxref="InterPro:IPR000157"
##sequence-region NbNRC4b 1 881
NbNRC4b	.	polypeptide	1	881	.	+	.	ID=NbNRC4b;md5=53806b36e5cc4f767c1d43fb0e435ca6
NbNRC4b	CDD	protein_match	2	122	2.61671E-20	+	.	date=29-11-2020;Target=NbNRC4b 2 122;ID=match$4838_2_122;signature_desc=RX-CC_like;Name=cd14798;status=T;Dbxref="InterPro:IPR038005"
NbNRC4b	Pfam	protein_match	162	393	8.6E-51	+	.	date=29-11-2020;Target=NbNRC4b 162 393;ID=match$4839_162_393;signature_desc=NB-ARC domain;Name=PF00931;status=T;Dbxref="InterPro:IPR002182"
NbNRC4b	SUPERFAMILY	protein_match	148	411	1.02E-55	+	.	date=29-11-2020;Target=NbNRC4b 148 411;ID=match$4840_148_411;Name=SSF52540;status=T;Dbxref="InterPro:IPR027417"
NbNRC4b	Gene3D	protein_match	142	309	6.8E-32	+	.	date=29-11-2020;Target=NbNRC4b 142 309;ID=match$4841_142_309;Name=G3DSA:3.40.50.300;status=T
NbNRC4b	PRINTS	protein_match	255	269	1.6E-12	+	.	date=29-11-2020;Target=NbNRC4b 255 269;ID=match$4842_255_269;signature_desc=Disease resistance protein signature;Name=PR00364;status=T
NbNRC4b	PRINTS	protein_match	808	824	1.6E-12	+	.	date=29-11-2020;Target=NbNRC4b 808 824;ID=match$4842_808_824;signature_desc=Disease resistance protein signature;Name=PR00364;status=T
NbNRC4b	PRINTS	protein_match	347	361	1.6E-12	+	.	date=29-11-2020;Target=NbNRC4b 347 361;ID=match$4842_347_361;signature_desc=Disease resistance protein signature;Name=PR00364;status=T
NbNRC4b	PRINTS	protein_match	179	194	1.6E-12	+	.	date=29-11-2020;Target=NbNRC4b 179 194;ID=match$4842_179_194;signature_desc=Disease resistance protein signature;Name=PR00364;status=T
NbNRC4b	Pfam	protein_match	6	90	2.3E-12	+	.	date=29-11-2020;Target=NbNRC4b 6 90;ID=match$4843_6_90;signature_desc=Rx N-terminal domain;Name=PF18052;status=T;Dbxref="InterPro:IPR041118"
NbNRC4b	SUPERFAMILY	protein_match	477	847	4.25E-21	+	.	date=29-11-2020;Target=NbNRC4b 477 847;ID=match$4844_477_847;Name=SSF52058;status=T
##sequence-region Pik-h2 1 1021
Pik-h2	.	polypeptide	1	1021	.	+	.	ID=Pik-h2;md5=c79c00808e67b25dd5da992702ee85ed
Pik-h2	Gene3D	protein_match	485	722	7.9E-11	+	.	date=29-11-2020;Target=Pik-h2 485 722;ID=match$4845_485_722;Name=G3DSA:3.80.10.10;status=T;Dbxref="InterPro:IPR032675"
Pik-h2	PRINTS	protein_match	206	221	1.1E-8	+	.	date=29-11-2020;Target=Pik-h2 206 221;ID=match$4846_206_221;signature_desc=Disease resistance protein signature;Name=PR00364;status=T
Pik-h2	PRINTS	protein_match	425	439	1.1E-8	+	.	date=29-11-2020;Target=Pik-h2 425 439;ID=match$4846_425_439;signature_desc=Disease resistance protein signature;Name=PR00364;status=T
Pik-h2	PRINTS	protein_match	680	696	1.1E-8	+	.	date=29-11-2020;Target=Pik-h2 680 696;ID=match$4846_680_696;signature_desc=Disease resistance protein signature;Name=PR00364;status=T
Pik-h2	SUPERFAMILY	protein_match	178	492	1.41E-45	+	.	date=29-11-2020;Target=Pik-h2 178 492;ID=match$4847_178_492;Name=SSF52540;status=T;Dbxref="InterPro:IPR027417"
Pik-h2	SUPERFAMILY	protein_match	556	987	3.4E-22	+	.	date=29-11-2020;Target=Pik-h2 556 987;ID=match$4848_556_987;Name=SSF52058;status=T
Pik-h2	Pfam	protein_match	12	96	1.1E-23	+	.	date=29-11-2020;Target=Pik-h2 12 96;ID=match$4849_12_96;signature_desc=Rx N-terminal domain;Name=PF18052;status=T;Dbxref="InterPro:IPR041118"
Pik-h2	Gene3D	protein_match	758	1008	1.8E-7	+	.	date=29-11-2020;Target=Pik-h2 758 1008;ID=match$4850_758_1008;Name=G3DSA:3.80.10.10;status=T;Dbxref="InterPro:IPR032675"
Pik-h2	Pfam	protein_match	186	286	4.8E-12	+	.	date=29-11-2020;Target=Pik-h2 186 286;ID=match$4851_186_286;signature_desc=NB-ARC domain;Name=PF00931;status=T;Dbxref="InterPro:IPR002182"
Pik-h2	Pfam	protein_match	312	479	1.4E-26	+	.	date=29-11-2020;Target=Pik-h2 312 479;ID=match$4851_312_479;signature_desc=NB-ARC domain;Name=PF00931;status=T;Dbxref="InterPro:IPR002182"
Pik-h2	CDD	protein_match	8	137	6.32074E-38	+	.	date=29-11-2020;Target=Pik-h2 8 137;ID=match$4852_8_137;signature_desc=RX-CC_like;Name=cd14798;status=T;Dbxref="InterPro:IPR038005"
##sequence-region Pik-p2 1 1021
Pik-p2	.	polypeptide	1	1021	.	+	.	ID=Pik-p2;md5=c79c00808e67b25dd5da992702ee85ed
Pik-p2	Gene3D	protein_match	485	722	7.9E-11	+	.	date=29-11-2020;Target=Pik-p2 485 722;ID=match$4853_485_722;Name=G3DSA:3.80.10.10;status=T;Dbxref="InterPro:IPR032675"
Pik-p2	PRINTS	protein_match	206	221	1.1E-8	+	.	date=29-11-2020;Target=Pik-p2 206 221;ID=match$4854_206_221;signature_desc=Disease resistance protein signature;Name=PR00364;status=T
Pik-p2	PRINTS	protein_match	425	439	1.1E-8	+	.	date=29-11-2020;Target=Pik-p2 425 439;ID=match$4854_425_439;signature_desc=Disease resistance protein signature;Name=PR00364;status=T
Pik-p2	PRINTS	protein_match	680	696	1.1E-8	+	.	date=29-11-2020;Target=Pik-p2 680 696;ID=match$4854_680_696;signature_desc=Disease resistance protein signature;Name=PR00364;status=T
Pik-p2	SUPERFAMILY	protein_match	178	492	1.41E-45	+	.	date=29-11-2020;Target=Pik-p2 178 492;ID=match$4855_178_492;Name=SSF52540;status=T;Dbxref="InterPro:IPR027417"
Pik-p2	SUPERFAMILY	protein_match	556	987	3.4E-22	+	.	date=29-11-2020;Target=Pik-p2 556 987;ID=match$4856_556_987;Name=SSF52058;status=T
Pik-p2	Pfam	protein_match	12	96	1.1E-23	+	.	date=29-11-2020;Target=Pik-p2 12 96;ID=match$4857_12_96;signature_desc=Rx N-terminal domain;Name=PF18052;status=T;Dbxref="InterPro:IPR041118"
Pik-p2	Gene3D	protein_match	758	1008	1.8E-7	+	.	date=29-11-2020;Target=Pik-p2 758 1008;ID=match$4858_758_1008;Name=G3DSA:3.80.10.10;status=T;Dbxref="InterPro:IPR032675"
Pik-p2	Pfam	protein_match	186	286	4.8E-12	+	.	date=29-11-2020;Target=Pik-p2 186 286;ID=match$4859_186_286;signature_desc=NB-ARC domain;Name=PF00931;status=T;Dbxref="InterPro:IPR002182"
Pik-p2	Pfam	protein_match	312	479	1.4E-26	+	.	date=29-11-2020;Target=Pik-p2 312 479;ID=match$4859_312_479;signature_desc=NB-ARC domain;Name=PF00931;status=T;Dbxref="InterPro:IPR002182"
Pik-p2	CDD	protein_match	8	137	6.32074E-38	+	.	date=29-11-2020;Target=Pik-p2 8 137;ID=match$4860_8_137;signature_desc=RX-CC_like;Name=cd14798;status=T;Dbxref="InterPro:IPR038005"
##sequence-region Pi7-J-2 1 1021
Pi7-J-2	.	polypeptide	1	1021	.	+	.	ID=Pi7-J-2;md5=c79c00808e67b25dd5da992702ee85ed
Pi7-J-2	Gene3D	protein_match	485	722	7.9E-11	+	.	date=29-11-2020;Target=Pi7-J-2 485 722;ID=match$4861_485_722;Name=G3DSA:3.80.10.10;status=T;Dbxref="InterPro:IPR032675"
Pi7-J-2	PRINTS	protein_match	206	221	1.1E-8	+	.	date=29-11-2020;Target=Pi7-J-2 206 221;ID=match$4862_206_221;signature_desc=Disease resistance protein signature;Name=PR00364;status=T
Pi7-J-2	PRINTS	protein_match	425	439	1.1E-8	+	.	date=29-11-2020;Target=Pi7-J-2 425 439;ID=match$4862_425_439;signature_desc=Disease resistance protein signature;Name=PR00364;status=T
Pi7-J-2	PRINTS	protein_match	680	696	1.1E-8	+	.	date=29-11-2020;Target=Pi7-J-2 680 696;ID=match$4862_680_696;signature_desc=Disease resistance protein signature;Name=PR00364;status=T
Pi7-J-2	SUPERFAMILY	protein_match	178	492	1.41E-45	+	.	date=29-11-2020;Target=Pi7-J-2 178 492;ID=match$4863_178_492;Name=SSF52540;status=T;Dbxref="InterPro:IPR027417"
Pi7-J-2	SUPERFAMILY	protein_match	556	987	3.4E-22	+	.	date=29-11-2020;Target=Pi7-J-2 556 987;ID=match$4864_556_987;Name=SSF52058;status=T
Pi7-J-2	Pfam	protein_match	12	96	1.1E-23	+	.	date=29-11-2020;Target=Pi7-J-2 12 96;ID=match$4865_12_96;signature_desc=Rx N-terminal domain;Name=PF18052;status=T;Dbxref="InterPro:IPR041118"
Pi7-J-2	Gene3D	protein_match	758	1008	1.8E-7	+	.	date=29-11-2020;Target=Pi7-J-2 758 1008;ID=match$4866_758_1008;Name=G3DSA:3.80.10.10;status=T;Dbxref="InterPro:IPR032675"
Pi7-J-2	Pfam	protein_match	186	286	4.8E-12	+	.	date=29-11-2020;Target=Pi7-J-2 186 286;ID=match$4867_186_286;signature_desc=NB-ARC domain;Name=PF00931;status=T;Dbxref="InterPro:IPR002182"
Pi7-J-2	Pfam	protein_match	312	479	1.4E-26	+	.	date=29-11-2020;Target=Pi7-J-2 312 479;ID=match$4867_312_479;signature_desc=NB-ARC domain;Name=PF00931;status=T;Dbxref="InterPro:IPR002182"
Pi7-J-2	CDD	protein_match	8	137	6.32074E-38	+	.	date=29-11-2020;Target=Pi7-J-2 8 137;ID=match$4868_8_137;signature_desc=RX-CC_like;Name=cd14798;status=T;Dbxref="InterPro:IPR038005"
##sequence-region GhDSC1 1 1077
GhDSC1	.	polypeptide	1	1077	.	+	.	ID=GhDSC1;md5=d54c068d596871cddac09b8126c30a21
GhDSC1	SUPERFAMILY	protein_match	7	157	2.09E-31	+	.	date=29-11-2020;Target=GhDSC1 7 157;ID=match$4869_7_157;Name=SSF52200;status=T;Dbxref="InterPro:IPR035897"
GhDSC1	Gene3D	protein_match	13	183	6.3E-59	+	.	date=29-11-2020;Target=GhDSC1 13 183;ID=match$4870_13_183;Name=G3DSA:3.40.50.10140;status=T;Dbxref="InterPro:IPR035897"
GhDSC1	Gene3D	protein_match	534	697	2.4E-18	+	.	date=29-11-2020;Target=GhDSC1 534 697;ID=match$4871_534_697;Name=G3DSA:3.80.10.10;status=T;Dbxref="InterPro:IPR032675"
GhDSC1	Gene3D	protein_match	698	877	3.9E-23	+	.	date=29-11-2020;Target=GhDSC1 698 877;ID=match$4871_698_877;Name=G3DSA:3.80.10.10;status=T;Dbxref="InterPro:IPR032675"
GhDSC1	Pfam	protein_match	606	625	2.3E-4	+	.	date=29-11-2020;Target=GhDSC1 606 625;ID=match$4872_606_625;signature_desc=Leucine Rich Repeat;Name=PF07725;status=T;Dbxref="InterPro:IPR011713"
GhDSC1	ProSiteProfiles	protein_match	13	154	21.769	+	.	date=29-11-2020;Target=GhDSC1 13 154;ID=match$4873_13_154;signature_desc=TIR domain profile.;Name=PS50104;status=T;Dbxref="InterPro:IPR000157"
GhDSC1	SMART	protein_match	14	154	2.4E-36	+	.	date=29-11-2020;Target=GhDSC1 14 154;ID=match$4874_14_154;Name=SM00255;status=T;Dbxref="InterPro:IPR000157"
GhDSC1	SUPERFAMILY	protein_match	187	440	1.45E-55	+	.	date=29-11-2020;Target=GhDSC1 187 440;ID=match$4875_187_440;Name=SSF52540;status=T;Dbxref="InterPro:IPR027417"
GhDSC1	Pfam	protein_match	14	192	1.1E-36	+	.	date=29-11-2020;Target=GhDSC1 14 192;ID=match$4876_14_192;signature_desc=TIR domain;Name=PF01582;status=T;Dbxref="InterPro:IPR000157"
GhDSC1	Pfam	protein_match	201	425	1.8E-28	+	.	date=29-11-2020;Target=GhDSC1 201 425;ID=match$4877_201_425;signature_desc=NB-ARC domain;Name=PF00931;status=T;Dbxref="InterPro:IPR002182"
GhDSC1	SUPERFAMILY	protein_match	486	900	9.35E-32	+	.	date=29-11-2020;Target=GhDSC1 486 900;ID=match$4878_486_900;Name=SSF52058;status=T
GhDSC1	Gene3D	protein_match	184	343	7.4E-28	+	.	date=29-11-2020;Target=GhDSC1 184 343;ID=match$4879_184_343;Name=G3DSA:3.40.50.300;status=T
GhDSC1	PRINTS	protein_match	215	230	2.7E-22	+	.	date=29-11-2020;Target=GhDSC1 215 230;ID=match$4880_215_230;signature_desc=Disease resistance protein signature;Name=PR00364;status=T
GhDSC1	PRINTS	protein_match	290	304	2.7E-22	+	.	date=29-11-2020;Target=GhDSC1 290 304;ID=match$4880_290_304;signature_desc=Disease resistance protein signature;Name=PR00364;status=T
GhDSC1	PRINTS	protein_match	381	395	2.7E-22	+	.	date=29-11-2020;Target=GhDSC1 381 395;ID=match$4880_381_395;signature_desc=Disease resistance protein signature;Name=PR00364;status=T
GhDSC1	PRINTS	protein_match	627	643	2.7E-22	+	.	date=29-11-2020;Target=GhDSC1 627 643;ID=match$4880_627_643;signature_desc=Disease resistance protein signature;Name=PR00364;status=T
##sequence-region Rz2 1 1163
Rz2	.	polypeptide	1	1163	.	+	.	ID=Rz2;md5=3b1ddc3afb5b0f4b6fdad86087913787
Rz2	PRINTS	protein_match	190	205	7.1E-17	+	.	date=29-11-2020;Target=Rz2 190 205;ID=match$4881_190_205;signature_desc=Disease resistance protein signature;Name=PR00364;status=T
Rz2	PRINTS	protein_match	267	281	7.1E-17	+	.	date=29-11-2020;Target=Rz2 267 281;ID=match$4881_267_281;signature_desc=Disease resistance protein signature;Name=PR00364;status=T
Rz2	PRINTS	protein_match	364	378	7.1E-17	+	.	date=29-11-2020;Target=Rz2 364 378;ID=match$4881_364_378;signature_desc=Disease resistance protein signature;Name=PR00364;status=T
Rz2	PRINTS	protein_match	611	627	7.1E-17	+	.	date=29-11-2020;Target=Rz2 611 627;ID=match$4881_611_627;signature_desc=Disease resistance protein signature;Name=PR00364;status=T
Rz2	CDD	protein_match	7	135	1.84329E-8	+	.	date=29-11-2020;Target=Rz2 7 135;ID=match$4882_7_135;signature_desc=RX-CC_like;Name=cd14798;status=T;Dbxref="InterPro:IPR038005"
Rz2	Gene3D	protein_match	935	1157	4.8E-15	+	.	date=29-11-2020;Target=Rz2 935 1157;ID=match$4883_935_1157;Name=G3DSA:3.80.10.10;status=T;Dbxref="InterPro:IPR032675"
Rz2	Pfam	protein_match	168	413	4.1E-37	+	.	date=29-11-2020;Target=Rz2 168 413;ID=match$4884_168_413;signature_desc=NB-ARC domain;Name=PF00931;status=T;Dbxref="InterPro:IPR002182"
Rz2	Gene3D	protein_match	678	931	2.0E-13	+	.	date=29-11-2020;Target=Rz2 678 931;ID=match$4885_678_931;Name=G3DSA:3.80.10.10;status=T;Dbxref="InterPro:IPR032675"
Rz2	Gene3D	protein_match	498	677	5.4E-28	+	.	date=29-11-2020;Target=Rz2 498 677;ID=match$4885_498_677;Name=G3DSA:3.80.10.10;status=T;Dbxref="InterPro:IPR032675"
Rz2	SUPERFAMILY	protein_match	895	1143	5.78E-13	+	.	date=29-11-2020;Target=Rz2 895 1143;ID=match$4886_895_1143;Name=SSF52058;status=T
Rz2	Pfam	protein_match	14	101	3.4E-15	+	.	date=29-11-2020;Target=Rz2 14 101;ID=match$4887_14_101;signature_desc=Rx N-terminal domain;Name=PF18052;status=T;Dbxref="InterPro:IPR041118"
Rz2	Gene3D	protein_match	147	319	2.1E-35	+	.	date=29-11-2020;Target=Rz2 147 319;ID=match$4888_147_319;Name=G3DSA:3.40.50.300;status=T
Rz2	SUPERFAMILY	protein_match	147	426	1.31E-59	+	.	date=29-11-2020;Target=Rz2 147 426;ID=match$4889_147_426;Name=SSF52540;status=T;Dbxref="InterPro:IPR027417"
Rz2	SUPERFAMILY	protein_match	488	913	3.57E-36	+	.	date=29-11-2020;Target=Rz2 488 913;ID=match$4890_488_913;Name=SSF52058;status=T
##sequence-region NtomPtr1 1 824
NtomPtr1	.	polypeptide	1	824	.	+	.	ID=NtomPtr1;md5=610349a36a51145a0536888a16f9c468
NtomPtr1	Pfam	protein_match	170	410	1.4E-47	+	.	date=29-11-2020;Target=NtomPtr1 170 410;ID=match$4891_170_410;signature_desc=NB-ARC domain;Name=PF00931;status=T;Dbxref="InterPro:IPR002182"
NtomPtr1	SUPERFAMILY	protein_match	488	807	5.21E-38	+	.	date=29-11-2020;Target=NtomPtr1 488 807;ID=match$4892_488_807;Name=SSF52058;status=T
NtomPtr1	Gene3D	protein_match	152	316	3.0E-40	+	.	date=29-11-2020;Target=NtomPtr1 152 316;ID=match$4893_152_316;Name=G3DSA:3.40.50.300;status=T
NtomPtr1	SUPERFAMILY	protein_match	154	423	2.21E-68	+	.	date=29-11-2020;Target=NtomPtr1 154 423;ID=match$4894_154_423;Name=SSF52540;status=T;Dbxref="InterPro:IPR027417"
NtomPtr1	Gene3D	protein_match	324	400	4.7E-5	+	.	date=29-11-2020;Target=NtomPtr1 324 400;ID=match$4895_324_400;Name=G3DSA:1.10.8.430;status=T
NtomPtr1	PRINTS	protein_match	191	206	7.3E-20	+	.	date=29-11-2020;Target=NtomPtr1 191 206;ID=match$4896_191_206;signature_desc=Disease resistance protein signature;Name=PR00364;status=T
NtomPtr1	PRINTS	protein_match	264	278	7.3E-20	+	.	date=29-11-2020;Target=NtomPtr1 264 278;ID=match$4896_264_278;signature_desc=Disease resistance protein signature;Name=PR00364;status=T
NtomPtr1	PRINTS	protein_match	360	374	7.3E-20	+	.	date=29-11-2020;Target=NtomPtr1 360 374;ID=match$4896_360_374;signature_desc=Disease resistance protein signature;Name=PR00364;status=T
NtomPtr1	PRINTS	protein_match	613	629	7.3E-20	+	.	date=29-11-2020;Target=NtomPtr1 613 629;ID=match$4896_613_629;signature_desc=Disease resistance protein signature;Name=PR00364;status=T
NtomPtr1	Pfam	protein_match	10	97	1.2E-21	+	.	date=29-11-2020;Target=NtomPtr1 10 97;ID=match$4897_10_97;signature_desc=Rx N-terminal domain;Name=PF18052;status=T;Dbxref="InterPro:IPR041118"
NtomPtr1	Gene3D	protein_match	760	821	6.8E-8	+	.	date=29-11-2020;Target=NtomPtr1 760 821;ID=match$4898_760_821;Name=G3DSA:3.80.10.10;status=T;Dbxref="InterPro:IPR032675"
NtomPtr1	Gene3D	protein_match	504	759	2.1E-35	+	.	date=29-11-2020;Target=NtomPtr1 504 759;ID=match$4898_504_759;Name=G3DSA:3.80.10.10;status=T;Dbxref="InterPro:IPR032675"
##sequence-region Y2800_NOSS1 1 1235
Y2800_NOSS1	.	polypeptide	1	1235	.	+	.	ID=Y2800_NOSS1;md5=ef78bed979825af7c098e446bbc34f7b
Y2800_NOSS1	Pfam	protein_match	131	347	4.4E-9	+	.	date=29-11-2020;Target=Y2800_NOSS1 131 347;ID=match$4899_131_347;signature_desc=NB-ARC domain;Name=PF00931;status=T;Dbxref="InterPro:IPR002182"
Y2800_NOSS1	ProSiteProfiles	protein_match	1119	1160	18.729	+	.	date=29-11-2020;Target=Y2800_NOSS1 1119 1160;ID=match$4900_1119_1160;signature_desc=Trp-Asp (WD) repeats profile.;Name=PS50082;status=T;Dbxref="InterPro:IPR001680"
Y2800_NOSS1	ProSiteProfiles	protein_match	657	698	14.753	+	.	date=29-11-2020;Target=Y2800_NOSS1 657 698;ID=match$4901_657_698;signature_desc=Trp-Asp (WD) repeats profile.;Name=PS50082;status=T;Dbxref="InterPro:IPR001680"
Y2800_NOSS1	PRINTS	protein_match	718	732	1.2E-8	+	.	date=29-11-2020;Target=Y2800_NOSS1 718 732;ID=match$4902_718_732;signature_desc=G protein beta WD-40 repeat signature;Name=PR00320;status=T;Dbxref="InterPro:IPR020472"
Y2800_NOSS1	PRINTS	protein_match	844	858	1.2E-8	+	.	date=29-11-2020;Target=Y2800_NOSS1 844 858;ID=match$4902_844_858;signature_desc=G protein beta WD-40 repeat signature;Name=PR00320;status=T;Dbxref="InterPro:IPR020472"
Y2800_NOSS1	PRINTS	protein_match	1138	1152	1.2E-8	+	.	date=29-11-2020;Target=Y2800_NOSS1 1138 1152;ID=match$4902_1138_1152;signature_desc=G protein beta WD-40 repeat signature;Name=PR00320;status=T;Dbxref="InterPro:IPR020472"
Y2800_NOSS1	Gene3D	protein_match	596	701	4.1E-29	+	.	date=29-11-2020;Target=Y2800_NOSS1 596 701;ID=match$4903_596_701;Name=G3DSA:2.130.10.10;status=T;Dbxref="InterPro:IPR015943"
Y2800_NOSS1	CDD	protein_match	695	983	2.43733E-116	+	.	date=29-11-2020;Target=Y2800_NOSS1 695 983;ID=match$4904_695_983;signature_desc=WD40;Name=cd00200;status=T
Y2800_NOSS1	Pfam	protein_match	1071	1109	2.9E-9	+	.	date=29-11-2020;Target=Y2800_NOSS1 1071 1109;ID=match$4905_1071_1109;signature_desc=WD domain, G-beta repeat;Name=PF00400;status=T;Dbxref="InterPro:IPR001680"
Y2800_NOSS1	Pfam	protein_match	620	646	3.0E-4	+	.	date=29-11-2020;Target=Y2800_NOSS1 620 646;ID=match$4905_620_646;signature_desc=WD domain, G-beta repeat;Name=PF00400;status=T;Dbxref="InterPro:IPR001680"
Y2800_NOSS1	Pfam	protein_match	777	815	1.4E-10	+	.	date=29-11-2020;Target=Y2800_NOSS1 777 815;ID=match$4905_777_815;signature_desc=WD domain, G-beta repeat;Name=PF00400;status=T;Dbxref="InterPro:IPR001680"
Y2800_NOSS1	Pfam	protein_match	1029	1067	1.1E-9	+	.	date=29-11-2020;Target=Y2800_NOSS1 1029 1067;ID=match$4905_1029_1067;signature_desc=WD domain, G-beta repeat;Name=PF00400;status=T;Dbxref="InterPro:IPR001680"
Y2800_NOSS1	Pfam	protein_match	651	689	3.2E-6	+	.	date=29-11-2020;Target=Y2800_NOSS1 651 689;ID=match$4905_651_689;signature_desc=WD domain, G-beta repeat;Name=PF00400;status=T;Dbxref="InterPro:IPR001680"
Y2800_NOSS1	Pfam	protein_match	946	983	3.8E-8	+	.	date=29-11-2020;Target=Y2800_NOSS1 946 983;ID=match$4905_946_983;signature_desc=WD domain, G-beta repeat;Name=PF00400;status=T;Dbxref="InterPro:IPR001680"
Y2800_NOSS1	Pfam	protein_match	1155	1193	1.1E-9	+	.	date=29-11-2020;Target=Y2800_NOSS1 1155 1193;ID=match$4905_1155_1193;signature_desc=WD domain, G-beta repeat;Name=PF00400;status=T;Dbxref="InterPro:IPR001680"
Y2800_NOSS1	Pfam	protein_match	919	941	1.8E-4	+	.	date=29-11-2020;Target=Y2800_NOSS1 919 941;ID=match$4905_919_941;signature_desc=WD domain, G-beta repeat;Name=PF00400;status=T;Dbxref="InterPro:IPR001680"
Y2800_NOSS1	Pfam	protein_match	863	899	9.0E-9	+	.	date=29-11-2020;Target=Y2800_NOSS1 863 899;ID=match$4905_863_899;signature_desc=WD domain, G-beta repeat;Name=PF00400;status=T;Dbxref="InterPro:IPR001680"
Y2800_NOSS1	Pfam	protein_match	1113	1151	7.7E-12	+	.	date=29-11-2020;Target=Y2800_NOSS1 1113 1151;ID=match$4905_1113_1151;signature_desc=WD domain, G-beta repeat;Name=PF00400;status=T;Dbxref="InterPro:IPR001680"
Y2800_NOSS1	Pfam	protein_match	693	731	1.2E-9	+	.	date=29-11-2020;Target=Y2800_NOSS1 693 731;ID=match$4905_693_731;signature_desc=WD domain, G-beta repeat;Name=PF00400;status=T;Dbxref="InterPro:IPR001680"
Y2800_NOSS1	Pfam	protein_match	987	1025	3.3E-7	+	.	date=29-11-2020;Target=Y2800_NOSS1 987 1025;ID=match$4905_987_1025;signature_desc=WD domain, G-beta repeat;Name=PF00400;status=T;Dbxref="InterPro:IPR001680"
Y2800_NOSS1	Pfam	protein_match	819	857	3.6E-11	+	.	date=29-11-2020;Target=Y2800_NOSS1 819 857;ID=match$4905_819_857;signature_desc=WD domain, G-beta repeat;Name=PF00400;status=T;Dbxref="InterPro:IPR001680"
Y2800_NOSS1	Pfam	protein_match	735	773	6.8E-12	+	.	date=29-11-2020;Target=Y2800_NOSS1 735 773;ID=match$4905_735_773;signature_desc=WD domain, G-beta repeat;Name=PF00400;status=T;Dbxref="InterPro:IPR001680"
Y2800_NOSS1	Gene3D	protein_match	118	287	9.5E-23	+	.	date=29-11-2020;Target=Y2800_NOSS1 118 287;ID=match$4906_118_287;Name=G3DSA:3.40.50.300;status=T
Y2800_NOSS1	ProSiteProfiles	protein_match	993	1034	16.457	+	.	date=29-11-2020;Target=Y2800_NOSS1 993 1034;ID=match$4907_993_1034;signature_desc=Trp-Asp (WD) repeats profile.;Name=PS50082;status=T;Dbxref="InterPro:IPR001680"
Y2800_NOSS1	SUPERFAMILY	protein_match	115	395	2.31E-35	+	.	date=29-11-2020;Target=Y2800_NOSS1 115 395;ID=match$4908_115_395;Name=SSF52540;status=T;Dbxref="InterPro:IPR027417"
Y2800_NOSS1	Gene3D	protein_match	785	867	5.9E-38	+	.	date=29-11-2020;Target=Y2800_NOSS1 785 867;ID=match$4909_785_867;Name=G3DSA:2.130.10.10;status=T;Dbxref="InterPro:IPR015943"
Y2800_NOSS1	Gene3D	protein_match	1037	1119	1.9E-33	+	.	date=29-11-2020;Target=Y2800_NOSS1 1037 1119;ID=match$4909_1037_1119;Name=G3DSA:2.130.10.10;status=T;Dbxref="InterPro:IPR015943"
Y2800_NOSS1	Gene3D	protein_match	702	784	2.4E-42	+	.	date=29-11-2020;Target=Y2800_NOSS1 702 784;ID=match$4909_702_784;Name=G3DSA:2.130.10.10;status=T;Dbxref="InterPro:IPR015943"
Y2800_NOSS1	Gene3D	protein_match	1120	1214	2.2E-39	+	.	date=29-11-2020;Target=Y2800_NOSS1 1120 1214;ID=match$4909_1120_1214;Name=G3DSA:2.130.10.10;status=T;Dbxref="InterPro:IPR015943"
Y2800_NOSS1	Gene3D	protein_match	868	950	2.8E-31	+	.	date=29-11-2020;Target=Y2800_NOSS1 868 950;ID=match$4909_868_950;Name=G3DSA:2.130.10.10;status=T;Dbxref="InterPro:IPR015943"
Y2800_NOSS1	Gene3D	protein_match	951	1036	4.8E-37	+	.	date=29-11-2020;Target=Y2800_NOSS1 951 1036;ID=match$4909_951_1036;Name=G3DSA:2.130.10.10;status=T;Dbxref="InterPro:IPR015943"
Y2800_NOSS1	CDD	protein_match	905	1193	1.92251E-110	+	.	date=29-11-2020;Target=Y2800_NOSS1 905 1193;ID=match$4910_905_1193;signature_desc=WD40;Name=cd00200;status=T
Y2800_NOSS1	PRINTS	protein_match	146	161	9.5E-11	+	.	date=29-11-2020;Target=Y2800_NOSS1 146 161;ID=match$4911_146_161;signature_desc=Disease resistance protein signature;Name=PR00364;status=T
Y2800_NOSS1	PRINTS	protein_match	227	241	9.5E-11	+	.	date=29-11-2020;Target=Y2800_NOSS1 227 241;ID=match$4911_227_241;signature_desc=Disease resistance protein signature;Name=PR00364;status=T
Y2800_NOSS1	PRINTS	protein_match	334	348	9.5E-11	+	.	date=29-11-2020;Target=Y2800_NOSS1 334 348;ID=match$4911_334_348;signature_desc=Disease resistance protein signature;Name=PR00364;status=T
Y2800_NOSS1	ProSiteProfiles	protein_match	1161	1202	17.927	+	.	date=29-11-2020;Target=Y2800_NOSS1 1161 1202;ID=match$4912_1161_1202;signature_desc=Trp-Asp (WD) repeats profile.;Name=PS50082;status=T;Dbxref="InterPro:IPR001680"
Y2800_NOSS1	SUPERFAMILY	protein_match	909	1204	1.28E-104	+	.	date=29-11-2020;Target=Y2800_NOSS1 909 1204;ID=match$4913_909_1204;Name=SSF50978;status=T;Dbxref="InterPro:IPR036322"
Y2800_NOSS1	ProSiteProfiles	protein_match	615	1202	175.847	+	.	date=29-11-2020;Target=Y2800_NOSS1 615 1202;ID=match$4914_615_1202;signature_desc=Trp-Asp (WD) repeats circular profile.;Name=PS50294;status=T;Dbxref="InterPro:IPR017986"
Y2800_NOSS1	ProSiteProfiles	protein_match	1077	1118	17.058	+	.	date=29-11-2020;Target=Y2800_NOSS1 1077 1118;ID=match$4915_1077_1118;signature_desc=Trp-Asp (WD) repeats profile.;Name=PS50082;status=T;Dbxref="InterPro:IPR001680"
Y2800_NOSS1	ProSiteProfiles	protein_match	783	824	17.727	+	.	date=29-11-2020;Target=Y2800_NOSS1 783 824;ID=match$4916_783_824;signature_desc=Trp-Asp (WD) repeats profile.;Name=PS50082;status=T;Dbxref="InterPro:IPR001680"
Y2800_NOSS1	ProSiteProfiles	protein_match	741	782	19.03	+	.	date=29-11-2020;Target=Y2800_NOSS1 741 782;ID=match$4917_741_782;signature_desc=Trp-Asp (WD) repeats profile.;Name=PS50082;status=T;Dbxref="InterPro:IPR001680"
Y2800_NOSS1	ProSiteProfiles	protein_match	825	866	17.693	+	.	date=29-11-2020;Target=Y2800_NOSS1 825 866;ID=match$4918_825_866;signature_desc=Trp-Asp (WD) repeats profile.;Name=PS50082;status=T;Dbxref="InterPro:IPR001680"
Y2800_NOSS1	ProSiteProfiles	protein_match	615	656	11.377	+	.	date=29-11-2020;Target=Y2800_NOSS1 615 656;ID=match$4919_615_656;signature_desc=Trp-Asp (WD) repeats profile.;Name=PS50082;status=T;Dbxref="InterPro:IPR001680"
Y2800_NOSS1	ProSiteProfiles	protein_match	1035	1067	16.357	+	.	date=29-11-2020;Target=Y2800_NOSS1 1035 1067;ID=match$4920_1035_1067;signature_desc=Trp-Asp (WD) repeats profile.;Name=PS50082;status=T;Dbxref="InterPro:IPR001680"
Y2800_NOSS1	SUPERFAMILY	protein_match	614	899	3.48E-111	+	.	date=29-11-2020;Target=Y2800_NOSS1 614 899;ID=match$4921_614_899;Name=SSF50978;status=T;Dbxref="InterPro:IPR036322"
Y2800_NOSS1	SMART	protein_match	776	815	2.9E-14	+	.	date=29-11-2020;Target=Y2800_NOSS1 776 815;ID=match$4922_776_815;Name=SM00320;status=T;Dbxref="InterPro:IPR001680"
Y2800_NOSS1	SMART	protein_match	860	899	4.0E-12	+	.	date=29-11-2020;Target=Y2800_NOSS1 860 899;ID=match$4922_860_899;Name=SM00320;status=T;Dbxref="InterPro:IPR001680"
Y2800_NOSS1	SMART	protein_match	1112	1151	4.3E-15	+	.	date=29-11-2020;Target=Y2800_NOSS1 1112 1151;ID=match$4922_1112_1151;Name=SM00320;status=T;Dbxref="InterPro:IPR001680"
Y2800_NOSS1	SMART	protein_match	986	1025	1.9E-11	+	.	date=29-11-2020;Target=Y2800_NOSS1 986 1025;ID=match$4922_986_1025;Name=SM00320;status=T;Dbxref="InterPro:IPR001680"
Y2800_NOSS1	SMART	protein_match	1070	1109	2.0E-12	+	.	date=29-11-2020;Target=Y2800_NOSS1 1070 1109;ID=match$4922_1070_1109;Name=SM00320;status=T;Dbxref="InterPro:IPR001680"
Y2800_NOSS1	SMART	protein_match	692	731	4.2E-14	+	.	date=29-11-2020;Target=Y2800_NOSS1 692 731;ID=match$4922_692_731;Name=SM00320;status=T;Dbxref="InterPro:IPR001680"
Y2800_NOSS1	SMART	protein_match	650	689	2.3E-9	+	.	date=29-11-2020;Target=Y2800_NOSS1 650 689;ID=match$4922_650_689;Name=SM00320;status=T;Dbxref="InterPro:IPR001680"
Y2800_NOSS1	SMART	protein_match	608	647	1.3E-5	+	.	date=29-11-2020;Target=Y2800_NOSS1 608 647;ID=match$4922_608_647;Name=SM00320;status=T;Dbxref="InterPro:IPR001680"
Y2800_NOSS1	SMART	protein_match	818	857	5.2E-14	+	.	date=29-11-2020;Target=Y2800_NOSS1 818 857;ID=match$4922_818_857;Name=SM00320;status=T;Dbxref="InterPro:IPR001680"
Y2800_NOSS1	SMART	protein_match	734	773	8.5E-15	+	.	date=29-11-2020;Target=Y2800_NOSS1 734 773;ID=match$4922_734_773;Name=SM00320;status=T;Dbxref="InterPro:IPR001680"
Y2800_NOSS1	SMART	protein_match	944	983	1.0E-11	+	.	date=29-11-2020;Target=Y2800_NOSS1 944 983;ID=match$4922_944_983;Name=SM00320;status=T;Dbxref="InterPro:IPR001680"
Y2800_NOSS1	SMART	protein_match	1028	1067	3.3E-13	+	.	date=29-11-2020;Target=Y2800_NOSS1 1028 1067;ID=match$4922_1028_1067;Name=SM00320;status=T;Dbxref="InterPro:IPR001680"
Y2800_NOSS1	SMART	protein_match	902	941	8.8E-9	+	.	date=29-11-2020;Target=Y2800_NOSS1 902 941;ID=match$4922_902_941;Name=SM00320;status=T;Dbxref="InterPro:IPR001680"
Y2800_NOSS1	SMART	protein_match	1154	1193	4.7E-12	+	.	date=29-11-2020;Target=Y2800_NOSS1 1154 1193;ID=match$4922_1154_1193;Name=SM00320;status=T;Dbxref="InterPro:IPR001680"
Y2800_NOSS1	ProSiteProfiles	protein_match	867	908	16.223	+	.	date=29-11-2020;Target=Y2800_NOSS1 867 908;ID=match$4923_867_908;signature_desc=Trp-Asp (WD) repeats profile.;Name=PS50082;status=T;Dbxref="InterPro:IPR001680"
Y2800_NOSS1	ProSiteProfiles	protein_match	951	992	17.794	+	.	date=29-11-2020;Target=Y2800_NOSS1 951 992;ID=match$4924_951_992;signature_desc=Trp-Asp (WD) repeats profile.;Name=PS50082;status=T;Dbxref="InterPro:IPR001680"
Y2800_NOSS1	CDD	protein_match	13	86	3.38935E-5	+	.	date=29-11-2020;Target=Y2800_NOSS1 13 86;ID=match$4925_13_86;signature_desc=HTH_XRE;Name=cd00093;status=T;Dbxref="InterPro:IPR001387"
Y2800_NOSS1	ProSiteProfiles	protein_match	699	740	19.331	+	.	date=29-11-2020;Target=Y2800_NOSS1 699 740;ID=match$4926_699_740;signature_desc=Trp-Asp (WD) repeats profile.;Name=PS50082;status=T;Dbxref="InterPro:IPR001680"
Y2800_NOSS1	SUPERFAMILY	protein_match	577	617	5.1E-6	+	.	date=29-11-2020;Target=Y2800_NOSS1 577 617;ID=match$4927_577_617;Name=SSF141571;status=T
Y2800_NOSS1	ProSiteProfiles	protein_match	909	950	14.017	+	.	date=29-11-2020;Target=Y2800_NOSS1 909 950;ID=match$4928_909_950;signature_desc=Trp-Asp (WD) repeats profile.;Name=PS50082;status=T;Dbxref="InterPro:IPR001680"
##sequence-region Rpi-hjt1.1 1 847
Rpi-hjt1.1	.	polypeptide	1	847	.	+	.	ID=Rpi-hjt1.1;md5=896e0389c5eb7e235f70d085076595cc
Rpi-hjt1.1	Gene3D	protein_match	323	405	4.7E-6	+	.	date=29-11-2020;Target=Rpi-hjt1.1 323 405;ID=match$4929_323_405;Name=G3DSA:1.10.8.430;status=T
Rpi-hjt1.1	Gene3D	protein_match	142	315	5.8E-39	+	.	date=29-11-2020;Target=Rpi-hjt1.1 142 315;ID=match$4930_142_315;Name=G3DSA:3.40.50.300;status=T
Rpi-hjt1.1	CDD	protein_match	2	122	3.26896E-27	+	.	date=29-11-2020;Target=Rpi-hjt1.1 2 122;ID=match$4931_2_122;signature_desc=RX-CC_like;Name=cd14798;status=T;Dbxref="InterPro:IPR038005"
Rpi-hjt1.1	Gene3D	protein_match	521	670	2.2E-10	+	.	date=29-11-2020;Target=Rpi-hjt1.1 521 670;ID=match$4932_521_670;Name=G3DSA:3.80.10.10;status=T;Dbxref="InterPro:IPR032675"
Rpi-hjt1.1	PRINTS	protein_match	184	199	1.6E-17	+	.	date=29-11-2020;Target=Rpi-hjt1.1 184 199;ID=match$4933_184_199;signature_desc=Disease resistance protein signature;Name=PR00364;status=T
Rpi-hjt1.1	PRINTS	protein_match	263	277	1.6E-17	+	.	date=29-11-2020;Target=Rpi-hjt1.1 263 277;ID=match$4933_263_277;signature_desc=Disease resistance protein signature;Name=PR00364;status=T
Rpi-hjt1.1	PRINTS	protein_match	357	371	1.6E-17	+	.	date=29-11-2020;Target=Rpi-hjt1.1 357 371;ID=match$4933_357_371;signature_desc=Disease resistance protein signature;Name=PR00364;status=T
Rpi-hjt1.1	PRINTS	protein_match	605	621	1.6E-17	+	.	date=29-11-2020;Target=Rpi-hjt1.1 605 621;ID=match$4933_605_621;signature_desc=Disease resistance protein signature;Name=PR00364;status=T
Rpi-hjt1.1	Pfam	protein_match	5	88	3.2E-19	+	.	date=29-11-2020;Target=Rpi-hjt1.1 5 88;ID=match$4934_5_88;signature_desc=Rx N-terminal domain;Name=PF18052;status=T;Dbxref="InterPro:IPR041118"
Rpi-hjt1.1	Gene3D	protein_match	406	496	3.7E-5	+	.	date=29-11-2020;Target=Rpi-hjt1.1 406 496;ID=match$4935_406_496;Name=G3DSA:1.10.10.10;status=T;Dbxref="InterPro:IPR036388"
Rpi-hjt1.1	SUPERFAMILY	protein_match	157	421	9.59E-66	+	.	date=29-11-2020;Target=Rpi-hjt1.1 157 421;ID=match$4936_157_421;Name=SSF52540;status=T;Dbxref="InterPro:IPR027417"
Rpi-hjt1.1	Pfam	protein_match	165	408	3.5E-62	+	.	date=29-11-2020;Target=Rpi-hjt1.1 165 408;ID=match$4937_165_408;signature_desc=NB-ARC domain;Name=PF00931;status=T;Dbxref="InterPro:IPR002182"
Rpi-hjt1.1	SUPERFAMILY	protein_match	474	836	3.06E-28	+	.	date=29-11-2020;Target=Rpi-hjt1.1 474 836;ID=match$4938_474_836;Name=SSF52058;status=T
Rpi-hjt1.1	Gene3D	protein_match	672	844	2.3E-18	+	.	date=29-11-2020;Target=Rpi-hjt1.1 672 844;ID=match$4939_672_844;Name=G3DSA:3.80.10.10;status=T;Dbxref="InterPro:IPR032675"
##sequence-region Rpi-edn2 1 863
Rpi-edn2	.	polypeptide	1	863	.	+	.	ID=Rpi-edn2;md5=52278fc4a3d742889c6183794e1496d0
Rpi-edn2	SUPERFAMILY	protein_match	147	416	1.72E-59	+	.	date=29-11-2020;Target=Rpi-edn2 147 416;ID=match$4940_147_416;Name=SSF52540;status=T;Dbxref="InterPro:IPR027417"
Rpi-edn2	Gene3D	protein_match	477	857	2.0E-22	+	.	date=29-11-2020;Target=Rpi-edn2 477 857;ID=match$4941_477_857;Name=G3DSA:3.80.10.10;status=T;Dbxref="InterPro:IPR032675"
Rpi-edn2	CDD	protein_match	23	124	4.33474E-18	+	.	date=29-11-2020;Target=Rpi-edn2 23 124;ID=match$4942_23_124;signature_desc=RX-CC_like;Name=cd14798;status=T;Dbxref="InterPro:IPR038005"
Rpi-edn2	SUPERFAMILY	protein_match	482	844	1.22E-22	+	.	date=29-11-2020;Target=Rpi-edn2 482 844;ID=match$4943_482_844;Name=SSF52058;status=T
Rpi-edn2	Pfam	protein_match	165	404	1.1E-46	+	.	date=29-11-2020;Target=Rpi-edn2 165 404;ID=match$4944_165_404;signature_desc=NB-ARC domain;Name=PF00931;status=T;Dbxref="InterPro:IPR002182"
Rpi-edn2	PRINTS	protein_match	183	198	1.2E-17	+	.	date=29-11-2020;Target=Rpi-edn2 183 198;ID=match$4945_183_198;signature_desc=Disease resistance protein signature;Name=PR00364;status=T
Rpi-edn2	PRINTS	protein_match	252	266	1.2E-17	+	.	date=29-11-2020;Target=Rpi-edn2 252 266;ID=match$4945_252_266;signature_desc=Disease resistance protein signature;Name=PR00364;status=T
Rpi-edn2	PRINTS	protein_match	355	369	1.2E-17	+	.	date=29-11-2020;Target=Rpi-edn2 355 369;ID=match$4945_355_369;signature_desc=Disease resistance protein signature;Name=PR00364;status=T
Rpi-edn2	PRINTS	protein_match	612	628	1.2E-17	+	.	date=29-11-2020;Target=Rpi-edn2 612 628;ID=match$4945_612_628;signature_desc=Disease resistance protein signature;Name=PR00364;status=T
Rpi-edn2	Gene3D	protein_match	141	306	4.8E-34	+	.	date=29-11-2020;Target=Rpi-edn2 141 306;ID=match$4946_141_306;Name=G3DSA:3.40.50.300;status=T
Rpi-edn2	Pfam	protein_match	10	92	7.4E-14	+	.	date=29-11-2020;Target=Rpi-edn2 10 92;ID=match$4947_10_92;signature_desc=Rx N-terminal domain;Name=PF18052;status=T;Dbxref="InterPro:IPR041118"
##sequence-region Pm3c 1 1413
Pm3c	.	polypeptide	1	1413	.	+	.	ID=Pm3c;md5=ad2319f1c6561a080bbfd23d76b941a3
Pm3c	SUPERFAMILY	protein_match	178	431	1.82E-53	+	.	date=29-11-2020;Target=Pm3c 178 431;ID=match$4948_178_431;Name=SSF52540;status=T;Dbxref="InterPro:IPR027417"
Pm3c	Gene3D	protein_match	163	328	8.2E-35	+	.	date=29-11-2020;Target=Pm3c 163 328;ID=match$4949_163_328;Name=G3DSA:3.40.50.300;status=T
Pm3c	Gene3D	protein_match	997	1182	7.9E-11	+	.	date=29-11-2020;Target=Pm3c 997 1182;ID=match$4950_997_1182;Name=G3DSA:3.80.10.10;status=T;Dbxref="InterPro:IPR032675"
Pm3c	Gene3D	protein_match	709	922	2.4E-10	+	.	date=29-11-2020;Target=Pm3c 709 922;ID=match$4950_709_922;Name=G3DSA:3.80.10.10;status=T;Dbxref="InterPro:IPR032675"
Pm3c	Gene3D	protein_match	522	680	1.8E-19	+	.	date=29-11-2020;Target=Pm3c 522 680;ID=match$4950_522_680;Name=G3DSA:3.80.10.10;status=T;Dbxref="InterPro:IPR032675"
Pm3c	PRINTS	protein_match	201	216	8.6E-17	+	.	date=29-11-2020;Target=Pm3c 201 216;ID=match$4951_201_216;signature_desc=Disease resistance protein signature;Name=PR00364;status=T
Pm3c	PRINTS	protein_match	272	286	8.6E-17	+	.	date=29-11-2020;Target=Pm3c 272 286;ID=match$4951_272_286;signature_desc=Disease resistance protein signature;Name=PR00364;status=T
Pm3c	PRINTS	protein_match	370	384	8.6E-17	+	.	date=29-11-2020;Target=Pm3c 370 384;ID=match$4951_370_384;signature_desc=Disease resistance protein signature;Name=PR00364;status=T
Pm3c	PRINTS	protein_match	619	635	8.6E-17	+	.	date=29-11-2020;Target=Pm3c 619 635;ID=match$4951_619_635;signature_desc=Disease resistance protein signature;Name=PR00364;status=T
Pm3c	Pfam	protein_match	14	99	1.3E-14	+	.	date=29-11-2020;Target=Pm3c 14 99;ID=match$4952_14_99;signature_desc=Rx N-terminal domain;Name=PF18052;status=T;Dbxref="InterPro:IPR041118"
Pm3c	SUPERFAMILY	protein_match	498	1379	7.65E-33	+	.	date=29-11-2020;Target=Pm3c 498 1379;ID=match$4953_498_1379;Name=SSF52058;status=T
Pm3c	Pfam	protein_match	182	398	2.1E-46	+	.	date=29-11-2020;Target=Pm3c 182 398;ID=match$4954_182_398;signature_desc=NB-ARC domain;Name=PF00931;status=T;Dbxref="InterPro:IPR002182"
##sequence-region PvLOV 1 1168
PvLOV	.	polypeptide	1	1168	.	+	.	ID=PvLOV;md5=de3bbfe8116efc4ecd351d20e62b18ac
PvLOV	SMART	protein_match	653	676	38.0	+	.	date=29-11-2020;Target=PvLOV 653 676;ID=match$4955_653_676;Name=SM00369;status=T;Dbxref="InterPro:IPR003591"
PvLOV	SMART	protein_match	606	629	0.45	+	.	date=29-11-2020;Target=PvLOV 606 629;ID=match$4955_606_629;Name=SM00369;status=T;Dbxref="InterPro:IPR003591"
PvLOV	SUPERFAMILY	protein_match	163	437	7.54E-74	+	.	date=29-11-2020;Target=PvLOV 163 437;ID=match$4956_163_437;Name=SSF52540;status=T;Dbxref="InterPro:IPR027417"
PvLOV	Gene3D	protein_match	927	1160	1.2E-10	+	.	date=29-11-2020;Target=PvLOV 927 1160;ID=match$4957_927_1160;Name=G3DSA:3.80.10.10;status=T;Dbxref="InterPro:IPR032675"
PvLOV	SUPERFAMILY	protein_match	498	913	2.72E-39	+	.	date=29-11-2020;Target=PvLOV 498 913;ID=match$4958_498_913;Name=SSF52058;status=T
PvLOV	Pfam	protein_match	181	403	2.6E-54	+	.	date=29-11-2020;Target=PvLOV 181 403;ID=match$4959_181_403;signature_desc=NB-ARC domain;Name=PF00931;status=T;Dbxref="InterPro:IPR002182"
PvLOV	Gene3D	protein_match	161	333	4.0E-40	+	.	date=29-11-2020;Target=PvLOV 161 333;ID=match$4960_161_333;Name=G3DSA:3.40.50.300;status=T
PvLOV	PRINTS	protein_match	204	219	6.8E-22	+	.	date=29-11-2020;Target=PvLOV 204 219;ID=match$4961_204_219;signature_desc=Disease resistance protein signature;Name=PR00364;status=T
PvLOV	PRINTS	protein_match	277	291	6.8E-22	+	.	date=29-11-2020;Target=PvLOV 277 291;ID=match$4961_277_291;signature_desc=Disease resistance protein signature;Name=PR00364;status=T
PvLOV	PRINTS	protein_match	374	388	6.8E-22	+	.	date=29-11-2020;Target=PvLOV 374 388;ID=match$4961_374_388;signature_desc=Disease resistance protein signature;Name=PR00364;status=T
PvLOV	PRINTS	protein_match	892	908	6.8E-22	+	.	date=29-11-2020;Target=PvLOV 892 908;ID=match$4961_892_908;signature_desc=Disease resistance protein signature;Name=PR00364;status=T
PvLOV	Gene3D	protein_match	521	926	5.6E-44	+	.	date=29-11-2020;Target=PvLOV 521 926;ID=match$4962_521_926;Name=G3DSA:3.80.10.10;status=T;Dbxref="InterPro:IPR032675"
PvLOV	Pfam	protein_match	10	102	6.2E-15	+	.	date=29-11-2020;Target=PvLOV 10 102;ID=match$4963_10_102;signature_desc=Rx N-terminal domain;Name=PF18052;status=T;Dbxref="InterPro:IPR041118"
PvLOV	SUPERFAMILY	protein_match	943	1160	2.18E-15	+	.	date=29-11-2020;Target=PvLOV 943 1160;ID=match$4964_943_1160;Name=SSF52058;status=T
##sequence-region AhRRS5 1 943
AhRRS5	.	polypeptide	1	943	.	+	.	ID=AhRRS5;md5=5e8f79e4d6a2bee8cfecdd737787cccd
AhRRS5	Pfam	protein_match	165	414	2.5E-53	+	.	date=29-11-2020;Target=AhRRS5 165 414;ID=match$4965_165_414;signature_desc=NB-ARC domain;Name=PF00931;status=T;Dbxref="InterPro:IPR002182"
AhRRS5	Gene3D	protein_match	528	888	1.1E-38	+	.	date=29-11-2020;Target=AhRRS5 528 888;ID=match$4966_528_888;Name=G3DSA:3.80.10.10;status=T;Dbxref="InterPro:IPR032675"
AhRRS5	Pfam	protein_match	593	644	1.1E-6	+	.	date=29-11-2020;Target=AhRRS5 593 644;ID=match$4967_593_644;signature_desc=Leucine rich repeat;Name=PF13855;status=T;Dbxref="InterPro:IPR001611"
AhRRS5	Gene3D	protein_match	153	317	5.0E-38	+	.	date=29-11-2020;Target=AhRRS5 153 317;ID=match$4968_153_317;Name=G3DSA:3.40.50.300;status=T
AhRRS5	Gene3D	protein_match	408	504	2.9E-5	+	.	date=29-11-2020;Target=AhRRS5 408 504;ID=match$4969_408_504;Name=G3DSA:1.10.10.10;status=T;Dbxref="InterPro:IPR036388"
AhRRS5	PRINTS	protein_match	360	374	9.6E-18	+	.	date=29-11-2020;Target=AhRRS5 360 374;ID=match$4970_360_374;signature_desc=Disease resistance protein signature;Name=PR00364;status=T
AhRRS5	PRINTS	protein_match	612	628	9.6E-18	+	.	date=29-11-2020;Target=AhRRS5 612 628;ID=match$4970_612_628;signature_desc=Disease resistance protein signature;Name=PR00364;status=T
AhRRS5	PRINTS	protein_match	184	199	9.6E-18	+	.	date=29-11-2020;Target=AhRRS5 184 199;ID=match$4970_184_199;signature_desc=Disease resistance protein signature;Name=PR00364;status=T
AhRRS5	PRINTS	protein_match	264	278	9.6E-18	+	.	date=29-11-2020;Target=AhRRS5 264 278;ID=match$4970_264_278;signature_desc=Disease resistance protein signature;Name=PR00364;status=T
AhRRS5	SUPERFAMILY	protein_match	154	427	3.01E-65	+	.	date=29-11-2020;Target=AhRRS5 154 427;ID=match$4971_154_427;Name=SSF52540;status=T;Dbxref="InterPro:IPR027417"
AhRRS5	CDD	protein_match	2	125	1.0004E-27	+	.	date=29-11-2020;Target=AhRRS5 2 125;ID=match$4972_2_125;signature_desc=RX-CC_like;Name=cd14798;status=T;Dbxref="InterPro:IPR038005"
AhRRS5	SUPERFAMILY	protein_match	491	879	1.05E-41	+	.	date=29-11-2020;Target=AhRRS5 491 879;ID=match$4973_491_879;Name=SSF52058;status=T
AhRRS5	Pfam	protein_match	5	82	9.8E-18	+	.	date=29-11-2020;Target=AhRRS5 5 82;ID=match$4974_5_82;signature_desc=Rx N-terminal domain;Name=PF18052;status=T;Dbxref="InterPro:IPR041118"
##sequence-region Bs2 1 905
Bs2	.	polypeptide	1	905	.	+	.	ID=Bs2;md5=02ce8f9beb957bee064efa8e6c34739b
Bs2	Gene3D	protein_match	130	304	1.8E-40	+	.	date=29-11-2020;Target=Bs2 130 304;ID=match$4975_130_304;Name=G3DSA:3.40.50.300;status=T
Bs2	Gene3D	protein_match	547	898	1.0E-26	+	.	date=29-11-2020;Target=Bs2 547 898;ID=match$4976_547_898;Name=G3DSA:3.80.10.10;status=T;Dbxref="InterPro:IPR032675"
Bs2	SUPERFAMILY	protein_match	147	409	4.02E-64	+	.	date=29-11-2020;Target=Bs2 147 409;ID=match$4977_147_409;Name=SSF52540;status=T;Dbxref="InterPro:IPR027417"
Bs2	SUPERFAMILY	protein_match	548	864	4.08E-24	+	.	date=29-11-2020;Target=Bs2 548 864;ID=match$4978_548_864;Name=SSF52058;status=T
Bs2	Gene3D	protein_match	391	485	2.2E-6	+	.	date=29-11-2020;Target=Bs2 391 485;ID=match$4979_391_485;Name=G3DSA:1.10.10.10;status=T;Dbxref="InterPro:IPR036388"
Bs2	PRINTS	protein_match	176	191	1.2E-16	+	.	date=29-11-2020;Target=Bs2 176 191;ID=match$4980_176_191;signature_desc=Disease resistance protein signature;Name=PR00364;status=T
Bs2	PRINTS	protein_match	251	265	1.2E-16	+	.	date=29-11-2020;Target=Bs2 251 265;ID=match$4980_251_265;signature_desc=Disease resistance protein signature;Name=PR00364;status=T
Bs2	PRINTS	protein_match	346	360	1.2E-16	+	.	date=29-11-2020;Target=Bs2 346 360;ID=match$4980_346_360;signature_desc=Disease resistance protein signature;Name=PR00364;status=T
Bs2	PRINTS	protein_match	827	843	1.2E-16	+	.	date=29-11-2020;Target=Bs2 827 843;ID=match$4980_827_843;signature_desc=Disease resistance protein signature;Name=PR00364;status=T
Bs2	CDD	protein_match	2	131	1.30926E-16	+	.	date=29-11-2020;Target=Bs2 2 131;ID=match$4981_2_131;signature_desc=RX-CC_like;Name=cd14798;status=T;Dbxref="InterPro:IPR038005"
Bs2	Pfam	protein_match	157	397	2.6E-58	+	.	date=29-11-2020;Target=Bs2 157 397;ID=match$4982_157_397;signature_desc=NB-ARC domain;Name=PF00931;status=T;Dbxref="InterPro:IPR002182"
##sequence-region RLM1B 1 1017
RLM1B	.	polypeptide	1	1017	.	+	.	ID=RLM1B;md5=a27407f004e069317ad1eb3621316cc0
RLM1B	Pfam	protein_match	191	430	7.4E-24	+	.	date=29-11-2020;Target=RLM1B 191 430;ID=match$4983_191_430;signature_desc=NB-ARC domain;Name=PF00931;status=T;Dbxref="InterPro:IPR002182"
RLM1B	PRINTS	protein_match	210	225	3.9E-20	+	.	date=29-11-2020;Target=RLM1B 210 225;ID=match$4984_210_225;signature_desc=Disease resistance protein signature;Name=PR00364;status=T
RLM1B	PRINTS	protein_match	287	301	3.9E-20	+	.	date=29-11-2020;Target=RLM1B 287 301;ID=match$4984_287_301;signature_desc=Disease resistance protein signature;Name=PR00364;status=T
RLM1B	PRINTS	protein_match	380	394	3.9E-20	+	.	date=29-11-2020;Target=RLM1B 380 394;ID=match$4984_380_394;signature_desc=Disease resistance protein signature;Name=PR00364;status=T
RLM1B	PRINTS	protein_match	626	642	3.9E-20	+	.	date=29-11-2020;Target=RLM1B 626 642;ID=match$4984_626_642;signature_desc=Disease resistance protein signature;Name=PR00364;status=T
RLM1B	Pfam	protein_match	13	190	1.6E-50	+	.	date=29-11-2020;Target=RLM1B 13 190;ID=match$4985_13_190;signature_desc=TIR domain;Name=PF01582;status=T;Dbxref="InterPro:IPR000157"
RLM1B	Gene3D	protein_match	7	177	4.7E-57	+	.	date=29-11-2020;Target=RLM1B 7 177;ID=match$4986_7_177;Name=G3DSA:3.40.50.10140;status=T;Dbxref="InterPro:IPR035897"
RLM1B	Gene3D	protein_match	697	847	3.4E-17	+	.	date=29-11-2020;Target=RLM1B 697 847;ID=match$4987_697_847;Name=G3DSA:3.80.10.10;status=T;Dbxref="InterPro:IPR032675"
RLM1B	Gene3D	protein_match	535	696	1.1E-21	+	.	date=29-11-2020;Target=RLM1B 535 696;ID=match$4987_535_696;Name=G3DSA:3.80.10.10;status=T;Dbxref="InterPro:IPR032675"
RLM1B	SUPERFAMILY	protein_match	416	505	2.04E-5	+	.	date=29-11-2020;Target=RLM1B 416 505;ID=match$4988_416_505;Name=SSF46785;status=T;Dbxref="InterPro:IPR036390"
RLM1B	SMART	protein_match	207	424	3.7E-4	+	.	date=29-11-2020;Target=RLM1B 207 424;ID=match$4989_207_424;Name=SM00382;status=T;Dbxref="InterPro:IPR003593"
RLM1B	CDD	protein_match	188	328	1.17932E-4	+	.	date=29-11-2020;Target=RLM1B 188 328;ID=match$4990_188_328;signature_desc=AAA;Name=cd00009;status=T
RLM1B	SUPERFAMILY	protein_match	535	828	1.39E-40	+	.	date=29-11-2020;Target=RLM1B 535 828;ID=match$4991_535_828;Name=SSF52058;status=T
RLM1B	ProSiteProfiles	protein_match	12	150	26.187	+	.	date=29-11-2020;Target=RLM1B 12 150;ID=match$4992_12_150;signature_desc=TIR domain profile.;Name=PS50104;status=T;Dbxref="InterPro:IPR000157"
RLM1B	SUPERFAMILY	protein_match	176	439	2.8E-56	+	.	date=29-11-2020;Target=RLM1B 176 439;ID=match$4993_176_439;Name=SSF52540;status=T;Dbxref="InterPro:IPR027417"
RLM1B	SMART	protein_match	13	150	7.2E-51	+	.	date=29-11-2020;Target=RLM1B 13 150;ID=match$4994_13_150;Name=SM00255;status=T;Dbxref="InterPro:IPR000157"
RLM1B	SUPERFAMILY	protein_match	3	152	3.92E-37	+	.	date=29-11-2020;Target=RLM1B 3 152;ID=match$4995_3_152;Name=SSF52200;status=T;Dbxref="InterPro:IPR035897"
RLM1B	Gene3D	protein_match	178	341	1.5E-25	+	.	date=29-11-2020;Target=RLM1B 178 341;ID=match$4996_178_341;Name=G3DSA:3.40.50.300;status=T
RLM1B	Gene3D	protein_match	347	429	1.6E-5	+	.	date=29-11-2020;Target=RLM1B 347 429;ID=match$4997_347_429;Name=G3DSA:1.10.8.430;status=T
RLM1B	Pfam	protein_match	607	626	7.8E-8	+	.	date=29-11-2020;Target=RLM1B 607 626;ID=match$4998_607_626;signature_desc=Leucine Rich Repeat;Name=PF07725;status=T;Dbxref="InterPro:IPR011713"
##sequence-region Mi-1 1 1257
Mi-1	.	polypeptide	1	1257	.	+	.	ID=Mi-1;md5=e3c2b753750ed1a7470fe1a89ba58cb3
Mi-1	PRINTS	protein_match	545	560	5.9E-16	+	.	date=29-11-2020;Target=Mi-1 545 560;ID=match$4999_545_560;signature_desc=Disease resistance protein signature;Name=PR00364;status=T
Mi-1	PRINTS	protein_match	618	632	5.9E-16	+	.	date=29-11-2020;Target=Mi-1 618 632;ID=match$4999_618_632;signature_desc=Disease resistance protein signature;Name=PR00364;status=T
Mi-1	PRINTS	protein_match	712	726	5.9E-16	+	.	date=29-11-2020;Target=Mi-1 712 726;ID=match$4999_712_726;signature_desc=Disease resistance protein signature;Name=PR00364;status=T
Mi-1	PRINTS	protein_match	1185	1201	5.9E-16	+	.	date=29-11-2020;Target=Mi-1 1185 1201;ID=match$4999_1185_1201;signature_desc=Disease resistance protein signature;Name=PR00364;status=T
Mi-1	CDD	protein_match	390	477	1.5566E-18	+	.	date=29-11-2020;Target=Mi-1 390 477;ID=match$5000_390_477;signature_desc=RX-CC_like;Name=cd14798;status=T;Dbxref="InterPro:IPR038005"
Mi-1	Gene3D	protein_match	511	670	3.2E-36	+	.	date=29-11-2020;Target=Mi-1 511 670;ID=match$5001_511_670;Name=G3DSA:3.40.50.300;status=T
Mi-1	SUPERFAMILY	protein_match	839	1221	7.48E-26	+	.	date=29-11-2020;Target=Mi-1 839 1221;ID=match$5002_839_1221;Name=SSF52058;status=T
Mi-1	Gene3D	protein_match	1065	1240	3.4E-11	+	.	date=29-11-2020;Target=Mi-1 1065 1240;ID=match$5003_1065_1240;Name=G3DSA:3.80.10.10;status=T;Dbxref="InterPro:IPR032675"
Mi-1	Gene3D	protein_match	890	1064	5.7E-6	+	.	date=29-11-2020;Target=Mi-1 890 1064;ID=match$5004_890_1064;Name=G3DSA:3.80.10.10;status=T;Dbxref="InterPro:IPR032675"
Mi-1	SUPERFAMILY	protein_match	509	775	7.84E-63	+	.	date=29-11-2020;Target=Mi-1 509 775;ID=match$5005_509_775;Name=SSF52540;status=T;Dbxref="InterPro:IPR027417"
Mi-1	Pfam	protein_match	528	763	8.7E-58	+	.	date=29-11-2020;Target=Mi-1 528 763;ID=match$5006_528_763;signature_desc=NB-ARC domain;Name=PF00931;status=T;Dbxref="InterPro:IPR002182"
##sequence-region Vat 1 1467
Vat	.	polypeptide	1	1467	.	+	.	ID=Vat;md5=6e53a6cd2b4107b4f8f3275e46dd033b
Vat	SUPERFAMILY	protein_match	471	1128	1.36E-28	+	.	date=29-11-2020;Target=Vat 471 1128;ID=match$5007_471_1128;Name=SSF52058;status=T
Vat	SUPERFAMILY	protein_match	143	409	5.03E-46	+	.	date=29-11-2020;Target=Vat 143 409;ID=match$5008_143_409;Name=SSF52540;status=T;Dbxref="InterPro:IPR027417"
Vat	Gene3D	protein_match	997	1124	6.1E-8	+	.	date=29-11-2020;Target=Vat 997 1124;ID=match$5009_997_1124;Name=G3DSA:3.80.10.10;status=T;Dbxref="InterPro:IPR032675"
Vat	Gene3D	protein_match	1125	1405	3.9E-20	+	.	date=29-11-2020;Target=Vat 1125 1405;ID=match$5009_1125_1405;Name=G3DSA:3.80.10.10;status=T;Dbxref="InterPro:IPR032675"
Vat	Gene3D	protein_match	868	996	8.2E-13	+	.	date=29-11-2020;Target=Vat 868 996;ID=match$5009_868_996;Name=G3DSA:3.80.10.10;status=T;Dbxref="InterPro:IPR032675"
Vat	Gene3D	protein_match	138	305	6.1E-28	+	.	date=29-11-2020;Target=Vat 138 305;ID=match$5010_138_305;Name=G3DSA:3.40.50.300;status=T
Vat	SUPERFAMILY	protein_match	1170	1401	9.18E-14	+	.	date=29-11-2020;Target=Vat 1170 1401;ID=match$5011_1170_1401;Name=SSF52058;status=T
Vat	Pfam	protein_match	156	395	1.3E-44	+	.	date=29-11-2020;Target=Vat 156 395;ID=match$5012_156_395;signature_desc=NB-ARC domain;Name=PF00931;status=T;Dbxref="InterPro:IPR002182"
Vat	PRINTS	protein_match	173	188	7.6E-18	+	.	date=29-11-2020;Target=Vat 173 188;ID=match$5013_173_188;signature_desc=Disease resistance protein signature;Name=PR00364;status=T
Vat	PRINTS	protein_match	247	261	7.6E-18	+	.	date=29-11-2020;Target=Vat 247 261;ID=match$5013_247_261;signature_desc=Disease resistance protein signature;Name=PR00364;status=T
Vat	PRINTS	protein_match	340	354	7.6E-18	+	.	date=29-11-2020;Target=Vat 340 354;ID=match$5013_340_354;signature_desc=Disease resistance protein signature;Name=PR00364;status=T
Vat	PRINTS	protein_match	628	644	7.6E-18	+	.	date=29-11-2020;Target=Vat 628 644;ID=match$5013_628_644;signature_desc=Disease resistance protein signature;Name=PR00364;status=T
Vat	Gene3D	protein_match	306	384	1.1E-6	+	.	date=29-11-2020;Target=Vat 306 384;ID=match$5014_306_384;Name=G3DSA:1.10.8.430;status=T
##sequence-region Pm5-BMDM 1 1067
Pm5-BMDM	.	polypeptide	1	1067	.	+	.	ID=Pm5-BMDM;md5=cfc5e874b33b33fc50826bc23cf83240
Pm5-BMDM	Gene3D	protein_match	180	331	6.7E-26	+	.	date=29-11-2020;Target=Pm5-BMDM 180 331;ID=match$5015_180_331;Name=G3DSA:3.40.50.300;status=T
Pm5-BMDM	PRINTS	protein_match	206	221	7.4E-12	+	.	date=29-11-2020;Target=Pm5-BMDM 206 221;ID=match$5016_206_221;signature_desc=Disease resistance protein signature;Name=PR00364;status=T
Pm5-BMDM	PRINTS	protein_match	278	292	7.4E-12	+	.	date=29-11-2020;Target=Pm5-BMDM 278 292;ID=match$5016_278_292;signature_desc=Disease resistance protein signature;Name=PR00364;status=T
Pm5-BMDM	PRINTS	protein_match	377	391	7.4E-12	+	.	date=29-11-2020;Target=Pm5-BMDM 377 391;ID=match$5016_377_391;signature_desc=Disease resistance protein signature;Name=PR00364;status=T
Pm5-BMDM	PRINTS	protein_match	674	690	7.4E-12	+	.	date=29-11-2020;Target=Pm5-BMDM 674 690;ID=match$5016_674_690;signature_desc=Disease resistance protein signature;Name=PR00364;status=T
Pm5-BMDM	SUPERFAMILY	protein_match	187	438	3.82E-50	+	.	date=29-11-2020;Target=Pm5-BMDM 187 438;ID=match$5017_187_438;Name=SSF52540;status=T;Dbxref="InterPro:IPR027417"
Pm5-BMDM	Pfam	protein_match	200	427	1.0E-35	+	.	date=29-11-2020;Target=Pm5-BMDM 200 427;ID=match$5018_200_427;signature_desc=NB-ARC domain;Name=PF00931;status=T;Dbxref="InterPro:IPR002182"
Pm5-BMDM	SUPERFAMILY	protein_match	503	888	1.16E-18	+	.	date=29-11-2020;Target=Pm5-BMDM 503 888;ID=match$5019_503_888;Name=SSF52058;status=T
##sequence-region Bs4 1 1146
Bs4	.	polypeptide	1	1146	.	+	.	ID=Bs4;md5=4c5752b57b28d71a25f6ab0d3ce7f39e
Bs4	Gene3D	protein_match	357	440	7.8E-7	+	.	date=29-11-2020;Target=Bs4 357 440;ID=match$5020_357_440;Name=G3DSA:1.10.8.430;status=T
Bs4	SUPERFAMILY	protein_match	426	529	4.08E-12	+	.	date=29-11-2020;Target=Bs4 426 529;ID=match$5021_426_529;Name=SSF46785;status=T;Dbxref="InterPro:IPR036390"
Bs4	SUPERFAMILY	protein_match	602	936	1.07E-43	+	.	date=29-11-2020;Target=Bs4 602 936;ID=match$5022_602_936;Name=SSF52058;status=T
Bs4	Pfam	protein_match	19	186	9.6E-46	+	.	date=29-11-2020;Target=Bs4 19 186;ID=match$5023_19_186;signature_desc=TIR domain;Name=PF01582;status=T;Dbxref="InterPro:IPR000157"
Bs4	Pfam	protein_match	206	428	1.1E-27	+	.	date=29-11-2020;Target=Bs4 206 428;ID=match$5024_206_428;signature_desc=NB-ARC domain;Name=PF00931;status=T;Dbxref="InterPro:IPR002182"
Bs4	Gene3D	protein_match	196	351	7.4E-28	+	.	date=29-11-2020;Target=Bs4 196 351;ID=match$5025_196_351;Name=G3DSA:3.40.50.300;status=T
Bs4	ProSiteProfiles	protein_match	18	163	31.166	+	.	date=29-11-2020;Target=Bs4 18 163;ID=match$5026_18_163;signature_desc=TIR domain profile.;Name=PS50104;status=T;Dbxref="InterPro:IPR000157"
Bs4	Gene3D	protein_match	15	193	3.9E-69	+	.	date=29-11-2020;Target=Bs4 15 193;ID=match$5027_15_193;Name=G3DSA:3.40.50.10140;status=T;Dbxref="InterPro:IPR035897"
Bs4	PRINTS	protein_match	224	239	2.1E-20	+	.	date=29-11-2020;Target=Bs4 224 239;ID=match$5028_224_239;signature_desc=Disease resistance protein signature;Name=PR00364;status=T
Bs4	PRINTS	protein_match	300	314	2.1E-20	+	.	date=29-11-2020;Target=Bs4 300 314;ID=match$5028_300_314;signature_desc=Disease resistance protein signature;Name=PR00364;status=T
Bs4	PRINTS	protein_match	391	405	2.1E-20	+	.	date=29-11-2020;Target=Bs4 391 405;ID=match$5028_391_405;signature_desc=Disease resistance protein signature;Name=PR00364;status=T
Bs4	PRINTS	protein_match	652	668	2.1E-20	+	.	date=29-11-2020;Target=Bs4 652 668;ID=match$5028_652_668;signature_desc=Disease resistance protein signature;Name=PR00364;status=T
Bs4	Gene3D	protein_match	751	948	1.7E-37	+	.	date=29-11-2020;Target=Bs4 751 948;ID=match$5029_751_948;Name=G3DSA:3.80.10.10;status=T;Dbxref="InterPro:IPR032675"
Bs4	SMART	protein_match	19	163	9.8E-54	+	.	date=29-11-2020;Target=Bs4 19 163;ID=match$5030_19_163;Name=SM00255;status=T;Dbxref="InterPro:IPR000157"
Bs4	Gene3D	protein_match	505	750	7.1E-25	+	.	date=29-11-2020;Target=Bs4 505 750;ID=match$5031_505_750;Name=G3DSA:3.80.10.10;status=T;Dbxref="InterPro:IPR032675"
Bs4	SUPERFAMILY	protein_match	193	450	1.88E-58	+	.	date=29-11-2020;Target=Bs4 193 450;ID=match$5032_193_450;Name=SSF52540;status=T;Dbxref="InterPro:IPR027417"
Bs4	SUPERFAMILY	protein_match	10	166	1.27E-44	+	.	date=29-11-2020;Target=Bs4 10 166;ID=match$5033_10_166;Name=SSF52200;status=T;Dbxref="InterPro:IPR035897"
##sequence-region RPP13-UKID80 1 824
RPP13-UKID80	.	polypeptide	1	824	.	+	.	ID=RPP13-UKID80;md5=f59488bc2abf34430c68e83a9a264f41
RPP13-UKID80	Gene3D	protein_match	145	317	1.8E-36	+	.	date=29-11-2020;Target=RPP13-UKID80 145 317;ID=match$5034_145_317;Name=G3DSA:3.40.50.300;status=T
RPP13-UKID80	Gene3D	protein_match	327	400	6.5E-6	+	.	date=29-11-2020;Target=RPP13-UKID80 327 400;ID=match$5035_327_400;Name=G3DSA:1.10.8.430;status=T
RPP13-UKID80	PRINTS	protein_match	187	202	6.8E-16	+	.	date=29-11-2020;Target=RPP13-UKID80 187 202;ID=match$5036_187_202;signature_desc=Disease resistance protein signature;Name=PR00364;status=T
RPP13-UKID80	PRINTS	protein_match	266	280	6.8E-16	+	.	date=29-11-2020;Target=RPP13-UKID80 266 280;ID=match$5036_266_280;signature_desc=Disease resistance protein signature;Name=PR00364;status=T
RPP13-UKID80	PRINTS	protein_match	361	375	6.8E-16	+	.	date=29-11-2020;Target=RPP13-UKID80 361 375;ID=match$5036_361_375;signature_desc=Disease resistance protein signature;Name=PR00364;status=T
RPP13-UKID80	PRINTS	protein_match	561	577	6.8E-16	+	.	date=29-11-2020;Target=RPP13-UKID80 561 577;ID=match$5036_561_577;signature_desc=Disease resistance protein signature;Name=PR00364;status=T
RPP13-UKID80	SUPERFAMILY	protein_match	145	424	2.55E-63	+	.	date=29-11-2020;Target=RPP13-UKID80 145 424;ID=match$5037_145_424;Name=SSF52540;status=T;Dbxref="InterPro:IPR027417"
RPP13-UKID80	SUPERFAMILY	protein_match	476	814	4.76E-18	+	.	date=29-11-2020;Target=RPP13-UKID80 476 814;ID=match$5038_476_814;Name=SSF52058;status=T
RPP13-UKID80	Pfam	protein_match	170	394	2.2E-56	+	.	date=29-11-2020;Target=RPP13-UKID80 170 394;ID=match$5039_170_394;signature_desc=NB-ARC domain;Name=PF00931;status=T;Dbxref="InterPro:IPR002182"
RPP13-UKID80	Pfam	protein_match	7	89	4.2E-19	+	.	date=29-11-2020;Target=RPP13-UKID80 7 89;ID=match$5040_7_89;signature_desc=Rx N-terminal domain;Name=PF18052;status=T;Dbxref="InterPro:IPR041118"
RPP13-UKID80	CDD	protein_match	3	124	8.64532E-22	+	.	date=29-11-2020;Target=RPP13-UKID80 3 124;ID=match$5041_3_124;signature_desc=RX-CC_like;Name=cd14798;status=T;Dbxref="InterPro:IPR038005"
RPP13-UKID80	Gene3D	protein_match	535	822	7.6E-14	+	.	date=29-11-2020;Target=RPP13-UKID80 535 822;ID=match$5042_535_822;Name=G3DSA:3.80.10.10;status=T;Dbxref="InterPro:IPR032675"
##sequence-region RPP13-UKID36 1 824
RPP13-UKID36	.	polypeptide	1	824	.	+	.	ID=RPP13-UKID36;md5=f59488bc2abf34430c68e83a9a264f41
RPP13-UKID36	Gene3D	protein_match	145	317	1.8E-36	+	.	date=29-11-2020;Target=RPP13-UKID36 145 317;ID=match$5043_145_317;Name=G3DSA:3.40.50.300;status=T
RPP13-UKID36	Gene3D	protein_match	327	400	6.5E-6	+	.	date=29-11-2020;Target=RPP13-UKID36 327 400;ID=match$5044_327_400;Name=G3DSA:1.10.8.430;status=T
RPP13-UKID36	PRINTS	protein_match	187	202	6.8E-16	+	.	date=29-11-2020;Target=RPP13-UKID36 187 202;ID=match$5045_187_202;signature_desc=Disease resistance protein signature;Name=PR00364;status=T
RPP13-UKID36	PRINTS	protein_match	266	280	6.8E-16	+	.	date=29-11-2020;Target=RPP13-UKID36 266 280;ID=match$5045_266_280;signature_desc=Disease resistance protein signature;Name=PR00364;status=T
RPP13-UKID36	PRINTS	protein_match	361	375	6.8E-16	+	.	date=29-11-2020;Target=RPP13-UKID36 361 375;ID=match$5045_361_375;signature_desc=Disease resistance protein signature;Name=PR00364;status=T
RPP13-UKID36	PRINTS	protein_match	561	577	6.8E-16	+	.	date=29-11-2020;Target=RPP13-UKID36 561 577;ID=match$5045_561_577;signature_desc=Disease resistance protein signature;Name=PR00364;status=T
RPP13-UKID36	SUPERFAMILY	protein_match	145	424	2.55E-63	+	.	date=29-11-2020;Target=RPP13-UKID36 145 424;ID=match$5046_145_424;Name=SSF52540;status=T;Dbxref="InterPro:IPR027417"
RPP13-UKID36	SUPERFAMILY	protein_match	476	814	4.76E-18	+	.	date=29-11-2020;Target=RPP13-UKID36 476 814;ID=match$5047_476_814;Name=SSF52058;status=T
RPP13-UKID36	Pfam	protein_match	170	394	2.2E-56	+	.	date=29-11-2020;Target=RPP13-UKID36 170 394;ID=match$5048_170_394;signature_desc=NB-ARC domain;Name=PF00931;status=T;Dbxref="InterPro:IPR002182"
RPP13-UKID36	Pfam	protein_match	7	89	4.2E-19	+	.	date=29-11-2020;Target=RPP13-UKID36 7 89;ID=match$5049_7_89;signature_desc=Rx N-terminal domain;Name=PF18052;status=T;Dbxref="InterPro:IPR041118"
RPP13-UKID36	CDD	protein_match	3	124	8.64532E-22	+	.	date=29-11-2020;Target=RPP13-UKID36 3 124;ID=match$5050_3_124;signature_desc=RX-CC_like;Name=cd14798;status=T;Dbxref="InterPro:IPR038005"
RPP13-UKID36	Gene3D	protein_match	535	822	7.6E-14	+	.	date=29-11-2020;Target=RPP13-UKID36 535 822;ID=match$5051_535_822;Name=G3DSA:3.80.10.10;status=T;Dbxref="InterPro:IPR032675"
##FASTA
>3gG2
MALELVGGALLSAFLQVAFEKLASPQVLDFFRGRKLDEKLLNNLEIKLNSIQALADDAEL
KQFRDPPVRNWLLKVKDALFDAEDLLDEIQHEISKCQVEAEAEAESQTCTCKVPNFFKSS
PVGSFNKEIKSRMEQVLEDLENLASQSGYLGLQNASGVGSGFGGAVSLHSESTSLVVESV
IYGRDDDKEMIFNWLTSDIDNCNKLSILSIVGMGGLGKTTLAQHVFNDPRIENKFDIKAW
VCVSDEFDVFNVTRTILEAVTKSTDDSRNRETVQGRLREKLTGNKFFLVLDDVWNRNQKE
WKDLQTPLNYGASGSKIVVTTRDKKVASIVGSNKTHCLELLQDDHCWRLFTKHAFRDDSH
QPNPDFKEIGTKIVEKCKGLPLALTTIGSLLHQKSSISEWEGILKSEIWEFSEEDSSIVP
ALALSYHHLPSHLKRCFAYCALFPKDYRFDKEGLIQLWMAENFLQCHQQSRSPEKVGEQY
FNDLLSRSLFQQSSTVERTPFVMHDLLNDLAKYVCGDICFRLENDQATNIPKTTRHFSVA
SDHVTCFDGFRTLYNAERLRTFMSLSEEMSFRNYNPWYCKMSTRELFSKFKFLRVLSLSG
YYNLTKVPNSVGNLKYLSSLDLSHTEIVKLPESICSLYNLQILKLNGCEHLKELPSNLHK
LTDLHRLELIDTEVRKVPAHLGKLKYLQVLMSSFNVGKSREFSIQQLGELNLHGSLSIRQ
LQNVENPSDALAVDLKNKTHLVELELEWDSDWNPDDSTKERDVIENLQPSKHLEKLTMSN
YGGKQFPRWLFNNSLLRVVSLTLKNCKGFLCLPPLGRLPSLKELSIEGLDGIVSINADFF
GSSSCSFTSLESLEFSDMKEWEEWECKGVTGAFPRLQRLSIMRCPKLKGHLPEQLCHLNY
LKISGWDSLTTIPLDIFPILKELQIWECPNLQRISQGQALNHLETLSMRECPQLESLPEG
MHVLLPSLDSLWIDDCPKVEMFPEGGLPSNLKSMGLYGGSYKLISLLKSALGGNHSLERL
VIGGVDVECLPDEGVLPHSLVNLWIRECGDLKRLDYKGLCHLSSLKTLTLWDCPRLQCLP
EEGLPKSISTLGILNCPLLKQRCREPEGEDWPKIAHIKRVWLLGNDVDV
>Adnr1
MGDSALHLAARAGNVALVQKIFADCDPELVAELTDHQNQDGETALYVSAEMGHVEVVCEI
LKVCDLHSAFLKAHNSFDAFHIAAKQGHLVVLQELLKAFPALAMTTNSVNATALYTAALH
RHIGIVNLLLDTDPRLARIARNNGKTALHIAARLGNVEVVVLLLNKDPATVFRIDRKGQT
AVHMASKGHNAEILLELLKPDVSVIHLEDNKGDRPLHVATRKGKTIIVQTLISIEEIDIN
AINGAGETAFAIAEKLGNEELVNILREAGGVTAEEQVNPPKSIKRFKQTHDVQSQIKQKR
RTNMHFHTIRKSSQKLHTEAPVCALADAMFRLPAKLDELLISHVHMLPRGAEDEIPLIKQ
DLEEIMAILQEHDHPGRAEDRAMTSKCLTKEVRELSYDMEDSVDQYVHAVDTKRRIVPRR
KKYKITCRRGKTTARLPEKLKWRIWMANKIREFSVRSQEALQRYSLFNHPGAHGISTSAT
STRHDVCFGSWYPTPCGELVGIDGHLNTLEAWLGKDGEQQLKVVSVVGSGGVGKTTLSKE
LYRRIRGQFECQAFVRTSRKPDIRRLLISLLSQVRPHQTPHTWKLHSLIADIRTHLHDKR
YLIVIDDVWATQTWDIINRALPAGNLCSRILITTEVEDVALKCCGYDSRHVLMVKPLGYD
DSSKLFFSTAFGLQYECPPELCDAAHNIVRKCAGSPLAMVTVASLLVSQIGKPEKWDYVN
EIFGHGLSTYPSSEGMKQVLNLSYNNLPHYLKACVMYLSIYEEDYIIQKDDLVKQWIAEG
LILATEEKDKEEISRRYFDELISSRMILPVYTNDNDDVLSCTLHHMVLDFIKHKSLEENF
VIAIDHSQTTAPLADKVRRLSLHFGNAEATPPTNMRLSQVRTLAFFGVIECLPSVIEFRL
LQVLILHLFGDDESVSFDLTGISELFRLRYLHVTCNATLEVPQTQMRGLQYLETLKIDAR
VSAVPSDIVHLPSLLHLSLPVGTNLPNGIDHMTSLCTLEYFDINVNSMENVHSLGELTNL
QDLRLTCSTVPSSYLKSKIDSMGSILANLSNLRSVTLKSSGILESEPYSMIISCDGLSSV
SSPPALLQRFEWLPRICTFSSIPKWISHLNKLCILKIGLRELVSNDVAALRGLPALTVLS
LYVRAKPAEKIVFTRAGFLVLKCFKFRCSVPWLEFEVDAMPNLLKLKLSFDAHGVDQHRT
IPVGMVHLTGLKEISAKIWGAGANERRAAKSALIDAIKMHSGCPTSSIQCLDGMFSGKDD
NNSGIQEEEHLTLQKQYNIKEEDSKKQHDLPKDYMDVAYKQTSSSNNHRKSKRITQVRMQ
VRVGSVQDNSALEDGFSWRKYGQKDIIGSMHPRAYFRCTHRHVKGCPVTKQVQRTSTDPL
LFDVVYHGEHTCLDSVGSPATSCGHVAGVEVMSRSRPGVGFVSQSQAACSSQVMSSEVVS
GSGSTAGLWGDEIDMPDPDRDDTGISADYLGGYEFDVSAFFA
>Adnr1-RGA4
MESAASAFLRSVMGKLFQVLEEYNKQKGLRQDTLSIQQDVRMIAAAMDDRLHALRRGEQR
TAVARIYSEEMLGLVHDAQDCIDRIVHRLTCRPRVGGGGGGGGAALIRRVAAVAHELRKV
QSRSGFADEIRQLKARLKLAHERVLGIPIPPAAASCCHEFAAAAPSCRFARNPVGIGRPV
EDLLSMLDEVEGEKEQLRVISVVGFGGLGKTTLARAVYEDPHAVEKFHCRAWVAAGRWSP
EVTGHGVGEILRDVLQQVRPKDAMDVVADNGQRIEALLKEYLKDKRYLIVIDDMGMEQWS
TINSIFENNGKSSRILLTTTIQSTANICSHGNGYVYQMNTLGEEDSKKIALQEVRSPELE
QGSMPLLQKCGGLPLALVSVSDFLKCSGEPTGERCTELCRNLGSHLREKHGHDNFAELRK
VLMHNYDSLSVYAMTCLLYLGVFPNNRPLKRKVVIRRWLAEGYARSDSLRSEEDIADETF
KALVDRNIIQSIGTRNNAQVKTCMTHGIMHEFVLHKSVSQGFIATSSRDHPRPHAYVNNA
CHLSIHGGNVTDSEASDEDLSRVRSLTVFGKAGDAISYVRKCKLLRVLDLEECSDLEDSH
LKHIGKLWHLKYLSVGGSIAKLPSSIDGLHCLETLDLRRTKIKTVPIEAIMLYHLAHLFG
KFTVDKEDLNNANKMSKATKFLSGNKSNLKTLAGFVTNERQGFLQLMVHMRNLRKVKIWC
GPVANGSNYTNDLSKAIQEFTKVPMDNVGARSLSLDSEECSEDLLSSLAFEPCSEDSKYD
VRSLKLRGKLLQLPPFVPLLSGLTELCISSATLTRDLLSSLINLRNLLYLKLIANELERF
EMKSGAFPSLRRLCFVVQSLTSALPAIEQGALPNLVSLQLLCPSLVGLSGIQIRHLRHLK
EVMVDSGVPDQTRQDWEQATKNHPNRPRLMLHKSGVRVESEGPGNEEVSAVRDKRKICVV
QPSLDDGLDSSLKKMRLSSESSSRLQVIVQSTSSSGH
>ADR1
MASFIDLFAGDITTQLLKLLALVANTVYSCKGIAERLITMIRDVQPTIREIQYSGAELSN
HHQTQLGVFYEILEKARKLCEKVLRCNRWNLKHVYHANKMKDLEKQISRFLNSQILLFVL
AEVCHLRVNGDRIERNMDRLLTERNDSLSFPETMMEIETVSDPEIQTVLELGKKKVKEMM
FKFTDTHLFGISGMSGSGKTTLAIELSKDDDVRGLFKNKVLFLTVSRSPNFENLESCIRE
FLYDGVHQRKLVILDDVWTRESLDRLMSKIRGSTTLVVSRSKLADPRTTYNVELLKKDEA
MSLLCLCAFEQKSPPSPFNKYLVKQVVDECKGLPLSLKVLGASLKNKPERYWEGVVKRLL
RGEAADETHESRVFAHMEESLENLDPKIRDCFLDMGAFPEDKKIPLDLLTSVWVERHDID
EETAFSFVLRLADKNLLTIVNNPRFGDVHIGYYDVFVTQHDVLRDLALHMSNRVDVNRRE
RLLMPKTEPVLPREWEKNKDEPFDAKIVSLHTGEMDEMNWFDMDLPKAEVLILNFSSDNY
VLPPFIGKMSRLRVLVIINNGMSPARLHGFSIFANLAKLRSLWLKRVHVPELTSCTIPLK
NLHKIHLIFCKVKNSFVQTSFDISKIFPSLSDLTIDHCDDLLELKSIFGITSLNSLSITN
CPRILELPKNLSNVQSLERLRLYACPELISLPVEVCELPCLKYVDISQCVSLVSLPEKFG
KLGSLEKIDMRECSLLGLPSSVAALVSLRHVICDEETSSMWEMVKKVVPELCIEVAKKCF
TVDWLDD
>ADR1-L1
MAITDFFAGEIATELLKQLFTISTTAWRYKNTAKQLLTLIDSIRPTIKEIQYSGVELPAH
RQAQIGMLFDTLEKGKKLTDKVLSSKRWNLYRQLTLARKMEKLEKTISNFLKNEVFTHIL
ADVHHLRADTSVRLDRVDMSLDRVIQQVGSMKIGGGGLISEAMKRAEAMEIETNDDSEKF
GVGLELGKVKVKKMMFESQGGVFGISGMGGVGKTTLAKELQRDHEVQCHFENRILFLTVS
QSPLLEELRELIWGFLSGCEAGNPVPDCNFPFDGARKLVILDDVWTTQALDRLTSFKFPG
CTTLVVSRSKLTEPKFTYDVEVLSEDEAISLFCLCAFGQKSIPLGFCKDLVKQVANECKG
LPLALKVTGASLNGKPEMYWKGVLQRLSKGEPADDSHESRLLRQMEASLDNLDQTTKDCF
LDLGAFPEDRKIPLDVLINIWIELHDIDEGNAFAILVDLSHKNLLTLGKDPRLGSLYASH
YDIFVTQHDVLRDLALHLSNAGKVNRRKRLLMPKRELDLPGDWERNNDEHYIAQIVSIHT
GEMNEMQWFDMEFPKAEILILNFSSDKYVLPPFISKMSRLKVLVIINNGMSPAVLHDFSI
FAHLSKLRSLWLERVHVPQLSNSTTPLKNLHKMSLILCKINKSFDQTGLDVADIFPKLGD
LTIDHCDDLVALPSSICGLTSLSCLSITNCPRLGELPKNLSKLQALEILRLYACPELKTL
PGEICELPGLKYLDISQCVSLSCLPEEIGKLKKLEKIDMRECCFSDRPSSAVSLKSLRHV
ICDTDVAFMWEEVEKAVPGLKIEAAEKCFSLDWLDE
>ADR1-L2
MADIIGGEVVTELVRQLYAVSQKTLRCRGIAKNLATMIDGLQPTIKEIQYSGVELTPHRQ
AQLRMFSETLDKCRKLTEKVLKSSRWNMVRQLLHVRKMENLQSKVSSFLNGQLLVHVLAD
VHHVRADSEFRFDRIDRKVDSLNEKLGSMKLRGSESLREALKTAEATVEMVTTDGADLGV
GLDLGKRKVKEMLFKSIDGERLIGISGMSGSGKTTLAKELARDEEVRGHFGNKVLFLTVS
QSPNLEELRAHIWGFLTSYEAGVGATLPESRKLVILDDVWTRESLDQLMFENIPGTTTLV
VSRSKLADSRVTYDVELLNEHEATALFCLSVFNQKLVPSGFSQSLVKQVVGECKGLPLSL
KVIGASLKERPEKYWEGAVERLSRGEPADETHESRVFAQIEATLENLDPKTRDCFLVLGA
FPEDKKIPLDVLINVLVELHDLEDATAFAVIVDLANRNLLTLVKDPRFGHMYTSYYDIFV
TQHDVLRDVALRLSNHGKVNNRERLLMPKRESMLPREWERNNDEPYKARVVSIHTGEMTQ
MDWFDMELPKAEVLILHFSSDKYVLPPFIAKMGKLTALVIINNGMSPARLHDFSIFTNLA
KLKSLWLQRVHVPELSSSTVPLQNLHKLSLIFCKINTSLDQTELDIAQIFPKLSDLTIDH
CDDLLELPSTICGITSLNSISITNCPRIKELPKNLSKLKALQLLRLYACHELNSLPVEIC
ELPRLKYVDISQCVSLSSLPEKIGKVKTLEKIDTRECSLSSIPNSVVLLTSLRHVICDRE
ALWMWEKVQKAVAGLRVEAAEKSFSRDWLDD
>ADR1-L3
MLFNLNDEARIIGISGMIGSGKTILAKELARDEEVRGHFANRVLFLTVSQSPNLEELRSL
IRDFLTGHEAGFGTALPESVGHTRKLVILDDVRTRESLDQLMFNIPGTTTLVVSQSKLVD
PRTTYDVELLNEHDATSLFCLSAFNQKSVPSGFSKSLVKQVVGESKGLPLSLKVLGASLN
DRPETYWAIAVERLSRGEPVDETHESKVFAQIEATLENLDPKTKECFLDMGAFPEGKKIP
VDVLINMLVKIHDLEDAAAFDVLVDLANRNLLTLVKDPTFVAMGTSYYDIFVTQHDVLRD
VALHLTNRGKVSRRDRLLMPKRETMLPSEWERSNDEPYNARVVSIHTGEMTEMDWFDMDF
PKAEVLIVNFSSDNYVLPPFIAKMGMLRVFVIINNGTSPAHLHDFPIPTSLTNLRSLWLE
RVHVPELSSSMIPLKNLHKLYLIICKINNSFDQTAIDIAQIFPKLTDITIDYCDDLAELP
STICGITSLNSISITNCPNIKELPKNISKLQALQLLRLYACPELKSLPVEICELPRLVYV
DISHCLSLSSLPEKIGNVRTLEKIDMRECSLSSIPSSAVSLTSLCYVTCYREALWMWKEV
EKAVPGLRIEATEKWFNMTWPDE
>AfsR
MDGGPRVPEQRRPGFPAEEEESGALRFGVLGPVRAWRDGETLATGSPQQRALLAALLLRE
GRTATAGELIDALWGEEPPSQALAAVRTYASRLRKVLDPGVLVSESGGYAVRGLAEGALD
LARAQDLASAAEKARSAGDLCHARDLLRRALDLWDGEVLAGVPGPYAQTQRVRLGEWRLQ
LLETRLDMDLDQGCHAEAVSELTALTAAHPLRERLRELLMLALYRSGRQAEALAVYADTR
RLLADELGVDPRPGLQELQQRILQADPALAELSAATAETATATLRPAQLPATVSDFTGRA
AFVRELSDVLSAASGESASGRVMAVSALAGIGGVGKTTLAVHVAHRARAAFPDGQLYVDL
QGAGARPAEPETVLGSFLRALGTADSAIPDSLEERAALYRSVLDGRRVLVLLDNARDAAQ
VRPLLPGTDGCAALVTARVRMVDLAGAHLVDLDVMAPEEALALFTKIVGEERVASERQAA
LDVVGACGFLPLAIRIAASRLAARRTWTVSVLAAKLADERRRLDELQAGDQAVEATFELG
YGQLEPAQARAFRLLGLADGPDISLAAAAAVLDLPAQDTEDLLESLVDTSLLESAAPGRY
RFHDLVRLYARACAERTERDGNAPSERGAALSRLLDFYLATAAGVYAIERPGDRLVDGLE
PTEYPGLTFTEGSAALDWLYTEAAPLLACVRQSAGTARLRRAVDLLWAAKDLTESGANSH
QYEATARAMCDATGSAADTRAEGRARTVLSDVLLVSGRIEHAEEEARLAMRLAGSAEDSA
AVSWVANNRGLVCLHQRRYAEGKGLFHQAIAGFRATDNRAGEASALSNLSRAQLGMGNVA
EAVDIARQGLAVYAELGRTMRLANGHFALGVALTRAGRHEEALGEFAEALDLFGDHRQRL
WEGATNFRLAEVHLAAGRPSSAAQHAEQALALGCIGGDRMRGNVLALLGRALSALGQADR
ARACWREALSLYEQHDAQEVGEVRALLARSVAR
>AfsR_STRGR
MDRDNGPRVRVPEQRTPSIPATADALRFTVLGPVRAWRGSELLSSGSPQQRALLTALLLR
EGRTATAGELIDAFWGEDPPSQALATIRTYASRLRKILGQDTLVSESGGYAIRTERSALD
LTLAQDLAAEAEKARAAGDRCQARTLINKVLGLWDGEALASVPGPYADNQRTRLEEWRLQ
LTETRLDLDLEVGCHAEAVSELTALTAAHPLRERLRELLMVALYRSGRQAEALAVYADTR
RLLAEELGVDPRPELAELQQRILRADEELARPADEPAPAPAPLKPAQLPATVPDFTGRSA
FVTELGSRLATAEGSVMAVSAVAGIGGVGKTTLAVHVAHQARRHFPDGQLYVDLQGAGAR
AAEPETVLGSFLRALGTADSAIPDTLDERAALYRSTLDGRRILILLDNAHDAAQIRPLLP
GTPGCAALVTSRVRMVDLAGAHLVDLDVMSPEEALQLFTRIVGAERVGAEREAALDVVAA
CGFLPLAIRIAASRLAARRTWTVSVLAAKLADERRRLDELQAGDLTVKATFELGYGQLEP
AQAHAFRLLGLADGPDISLAAAAALLDLDPHVAEDLLEALVDTSLVESAAPGRYRYHDLV
RLYARACAERDEQPPVRRELALSRLLDFYLATAAGVYALERPGERVLDHFTPTEYPGLTF
PAREAALDWLFTESSGLLACARQSAAIGMPQRAADLLMAVVDLGESGANSHQFATAAKAV
SEAAKAAGVPRAEARARTMLSHVHSVSGRFAEAEAEAMRALDLGRLAQDAVSQGQAPNQR
GIIALYENRHDDAEAHLTQALTAFRADGNKPGEAAALCNLSRVHLATGRTATAVRLAEEG
VAIYDSDASGLALIGSGRTDPARHVLLEALQIFRESRQQLWHGMTLFRLSELHLTEQEGA
QAAAHAEQSLVVLRGIGGDWRRANVLTVLGRALTVIGQTDRAQVCWGEALTVFEELGSPE
AEAVRQLLDPAGVG
>AhRRS5
MAESAIAFLLQRLVSVFENEVTWFPGIQEEVVHLKGHLGVIRAFLRVADAKQESDEELKV
CIKQLRDIAHDAEDLLDELELVQAYDHTNGFSVILSRFSGQIRHMKARYRIASDLKGINS
RMRTILGVLAKFDTASQASNYTGKAWHDQRGDALLLENTDLVGIEEPKKQLISWLIKGCP
GRKVISVTGMGGMGKTTVVKKVYDDPEVIKHFKACVWVTVSQSFKTEELLRDLVQKIFSE
IRRPVPDGLESMRSDKLKLIIKDMLQRRRYLVVFDDVWHMHEWEAVKYALPDNNCGSRVM
ITTRKSDLASACSIQSKGKVYNLQPLKEDEVWDLFTRKTFQGKSCPSYLTSICKCILRKC
EGLPLAIVAISSVLAMKDKCRIEEWDMICHSLGAEIQDNDKLGNLKTVLGLSINDLPYYL
KYCFLYLSIFPEDHLIERMRLIRLWIAEGFIEAKEGKTLEDVAEDYLKELLNRNLIQVAG
TTTDGRVKTLRIHDLIREIIILKSKDENFATIVKEQSVPWPERLRRLSVHNTMPNGQQQR
SVSQLRSLLMFGVAEQLSLCKLFPGGFRLLAVLDFQDAPLQKFPVAIGGLYCLRYLSLRN
TKVNMVPGKILGKLKNLETLDLKKTSITELPADILNLKKLRHLLVYQVKVKGYGEFHSKL
GFKAPSEIGYLQSLQKLCFVEANQGCGKIIRQLAELCQLRRLGIRNLREEDGKAFCLSIE
RLVNLCALSVTSEGENKVIALEFLSSPPPYLQRLYLSGRLLDLPDWMPSLHNLAKLFLKW
SCLEQDPLEYLQDLPNLSHLELLQAYTGDTLHFQCGKFKKLKILGLDRFVELKQVILGKD
AMPCLEKLIIQRCQLLKNVPSGVELLTKLKVLELFDMPDELMKTICPQGPGKDYWKVAHI
PEVFSTYWRDGAWDVYPLESFKDCSPRSGTVMRSDERSTLSKV
>alpha-CMV
MAEIGYSVCAKLIEVIGSELIKEICDTWGYKSLLEDLNKTVLTVRNVLIQAGVMRELTSE
QQGFIADLKDVVYDADDLFDKLLTRAERKQIDGNEISEKVRRFFSSSNKIGQAYYMSRKV
KEIKKQLDEIVDRHTKFGFSAEFIPVCRGRGNERETRSYIDVKNILGRDKDKNDIIDRLL
NRNGNEACSFLTIVGAGGLGKTALAQLVFNDERVKIEFHDLRYWVCVSDQDGGQFDVKEI
LCKILEVVTKEKVDNSSTLELVQSQFQEKLRGKKYFLVLDDVWNEDREKWLPLEELLMLG
QGGSKVVVTTRSEKTANVIGKRHFYTLECLSPDYSWSLFEMSAFQKGHEQENHHELVDIG
KKIVEKCYNNPLAITVVGSLLYGEEISKWRSFEMSELAKIGNGDNKILPILKLSYHNLIP
SLKSCFSYCAVFPKDHEIKKEMLIELWMAQGYVVPLDGGQSIEDAAEEHFVILLRRCFFQ
DVKKDKYGDVDSVKIHDLMHDVAQEVGREELCVVNDNTKNLGDKIRHVHRDVIRYAQRVS
LCSHSHKIRSYIGGNCEKRCVDTLIDKWMCLRMLDLSWSDVKNLPNSIGKLLHLRCLNLS
YNKDLLILPDAITRLHNLQTLLLKECRSLKELPKDFCKLVKLRHLDLRCSDLKELPKDFC
KLVKLRHLDLWGCDDLIGVPLGMDRLISLRVLPFFVVGRKEQSDDDELKALKGLTEIKGS
IRIRIYSKYRIVEGMNDTGGAGYLKSMKHLTGVDITFDGGCVNPEAVLATLEPPSNIKRL
EMWHYSGTTIPVWGRAEINWAISLSHLVDIQLWHCRNLQEMPVLSKLPHLKSLELYNLIS
LEYMESTSRSSSSDTEAATPELPTFFPSLEKLTLWRLDKLKGFGNRRSSSFPRLSKLEIW
KCPDLTSFPSCPSLEELELKENNEALQIIVKITTTRGKEEKEEDKNAGVGNSQDDDNVKL
WTVEIDNLGYLKSLPTNCLTLLDSLELSNIEDQEDEGEDNIIFWKSFPQNLRSLEIENSY
KMTSLPMGMQYLTSLQTLYLHHCYELNSLPEWISSLSSLQSLHIGKCPALKSLPEAMRNL
TSLQTLGISRCPDLIERCEEPNGEDYPKIQHIPKIVLNEYW
>alpha-WOLF10
MAEIGYSVCAKLIEVIGSELIKEICDTWGYKSLLEDLNKTVLTVRNVLIQAGVMRELTSE
QQGFIADLKDVVYDADDLFDKLLTRAERKQIDGNEISEKVRRFFSSSNKIGQAYYMSRKV
KEIKKQLDEIVDRHTKFGFSAEFIPVCRGRGNERETRSYIDVKNILGRDKDKNDIIDRLL
NRNDNEACSFLTIVGAGGLGKTALAQLVFNDERVKIEFHDLRYWVCVSDQDGGQFDVKEI
LCKILEVVTKEKVDNSSALELVQSQFQEKLRGKKYFLVLDDVWNEDREKWLRLEELLMLG
QGGSKVVVTTRSEKTANVIGKRHLYTLECLSPDYSWSLFEMSAFQKGQEQENHHELVRIG
KKIVEKCYNNPLVITVVGSLLYGEEISKWQSFERSELAKIGNGDNKILSILKLSYYNLAN
SLKSCFSYCAVFPKDHEIKKEMLIELWMAQGYVVPLDGGQSIEDAAEEHFVILLRRCFFQ
DVKKDEYGDVYAVKIHDLMHDVAQEVGREEICVVNDNTKNLGDKIRHVHCDVNRYAQRVS
LCSHKIRSYIGGKCEKRWVDTLIDKWMCLRVLDLSRSDVKNLPNSIGKLLHLRCLNLSYN
KDLLILPDAITRLHNLQTLLLKDCRSLKELPKDFCKLVKLRHLDLRGCDDLIGMPLGMDM
LTSLRVLPFFVVGRKEQSDDDELKALKGLTEIKGDIDIKICSNYRIVEGMNDTGGAGYLK
SMKHLTGVIITFDDNEDGCVKPEAVLETLEPPSNIKRLLIGRYRGTTIPVWGRAEINWAI
SLSHLVDITLIYCYNLQEIPVLSKLPHLKLLELYKLISLEYMENTSRSSSSDTEAATLEL
PTFFPSLKKLTLIGLTKLKGLGNRRSSSFPRLSKLVIWECPDLTWFPPCPSLETLKLEKN
NEALQIIVKITTTRGKEEKEEDKNAGVGNSQDDDNVKLWKVEIDNLGYLKSLPTNCLTHL
DITIRDSEGEEGEWEVGDTFQKCVSSLRSLVIIGNQGINKVNRLSGRTGLEHFTLLDSLK
FSDIDDQEDEGEDNIMFWKSFPQNLRNLEIKYSDKMTSLPMGMQYLTSLQTIHLYCCGKL
NSIPEWISSLSSLQSLYIGECPALKSLPEAMQNLTSLQSLRILGCPDLIERCKKPNGEDY
PKIQHIPKIELWR
>alpha-WOLF11
MAEIGYSVCAKLIEVIGSELIKEICDTWGYKSLLEDLNKTVLTVRNVLIQAGVMRELTSE
QQGFIADLKDVVYDADDLFDKLLTRAERKQIDGNEISEKVRRFFSSSNKIGQAYYMSRKV
KEIKKQLDEIVDRHTKFGFSAEFIPVCRERGNERETRSYIDVKNILGRDKDKNDIIDRLL
NRNGNEACSFLTIVGAGGLGKTALAQLVFNDERVKIEFHDLRYWVCVSDQDGGQFDVKEI
LCKILEVVTKEKVDNSSTLELVQSQFQEKLRGKKYFLVLDDVWNEDREKWLPLEELLMLG
QGGSKVVVTARSEKTANVIGKRHFYTLECLSPDYSWSLFEMSAFQKGHEQENHHELVDIG
KKIVEKCYNNPLAITVVGSLLYGEEISKWRSFEMSELAKIGNGDNKILPILKLSYHNLIP
SLKSCFSYCAVFPKDHEIKKEMLIDLWIAQGYVVALDGGQSIEDAAEEHFVILLRRCFFQ
DVKKDEYGDVDSVKIHDLMHDVAQEVGREEICVVNDNTKNLGDKIRHVHGDVNRYAQRVS
LCSHSHKIRSYIGGDCEKRCVDTLIDKWMCLRMLDLSWSDVKNLPNSIGKLLHLRYLNLS
DNRNLKILPDAITRLHNLQTLLLEDCRSLKELPKDFCKLVKLRHLDLWGCDDLIGMPFGM
DKLTSLRILPNIVVGRKEQSVDDELKALKGLTEIKGDIDIKICENYRIVEGMNDTGGAGY
LKSMKHLREIGITFDGGCVNPEAVLATLEPPSNIKSLSIDNYDGTTIPVWGRAEINWAIS
LSHLVDITLEDCYNLQEMPVLSKLPHLKSLYLFKFCKLEYMESRSSSSSSDTEAATPELP
TFFPSLEKLRLWYLEKLKGLGNRRPSSFPRLSELEIWECPDLTWFPPCPSLKTLKLEKNN
EALQIIVKITTTRGKEEKEEDKNAGVGNSQDDDNVKLRKVEIDNVSYLKSLPTNCLTHLK
ITGIDYREGEIESDSVEEEIELEVGEAFQKCASSLRSLIIIGNHGINKVMRLSGRTGLEH
FTLLDSLKFSKIEDQEDEGEDNIIFWKSFPQNLRSLEIKGSCKMTSLPMGMQYLTSLQTL
ELSYCDELNSLPEWISSLSSLQYLRIYNCPALKSLPEAMRNLTSLQTLGISDCPDLVKIC
RKPNGEDYPKIQHIPGIVLNEYW
>alpha-WOLF12
MAEIGYSVCAKLIEVIGSELIKEICDTWGYKSLLEDLNKTVLTVRNVLIQAGVMRELTSE
QQGFIADLKDVVYDADDLFDKLLTRAERKQIDGNEISEKVRRFFSSSNKIGQAYYMSRKV
KEIKKQLDEIVDRHTKFGFSAEFIPVCRGRGNERETRSYIDVKNILGRDKDKNDIIDRLL
NRNGNEACSFLTIVGAGGLGKTALAQLVFNDERVKIEFHDLRYWVCVSDQDGGQFDVKEI
LCKILEVVTKEKVDNSSTLELVQSQFQEKLRGKKYFLVLDDVWNEDREKWLPLEELLMLG
QGGSKVVVTTRSEKTANVIGKRHFYTLECLSPDYSWSLFEMSAFQKGHEQENHHELVDIG
KKIVEKCYNNPLAITVVGSLLYGEEISKWRSFEMSELAKIGNGDNKILPILKLSYHNLIP
SLKSCFSYCAVFPKDHEIKKEMLIELWMAQGYVVPLDGGQSIEDAAEEHFVILLRRCFFQ
DVKKDKYGDVDSVKIHDLMHDVAQEVGREELCVVNDNTKNLGDKIRHVHRDVIRYAQRVS
LCSHSHKIRSYIGGNCEKRCVDTLIDKWMCLRMLDLSRSDVKNLPNSIGKLLHLRYLNLS
DNRNLKILPDAITRLHNLQTLLLERCESLKELPKDFCKLVKLRHLDLRGCFSLIGMPLGM
DRLISLRILPNIVVGRKEQSDDDELKALKGLTEIKGSIRIRIYSKYRIVEGMNDTGGAGY
LKSMKHLTGVDITFDGGCVNPEAVLATLEPPSNIKRLEMWHYSGTTIPVWGRAEINWAIS
LSHLVDIQLWHCRNLQEMPVLSKLPHLKSLELYNLISLEYMESTSRSSSSDTEAATPELP
TFFPSLEKLTLWRLDKLKGFGNRRSSSFPRLSKLEIWECPDLTWFPPCPSLKTLKLEKNN
EALQIIVKITTTRGKEEKEEDKNAGVGNSQDDDNVKLRKVEIDNVSYLKSLPTNCLTHLK
ITGIDYREGEIESDSVEEEIELEVGEAFQKCASSLRSLIIIGNHGINKVMRLSGRTGLEH
FTLLDSLELSKIEDQEDEGEDNIIFWKSFPQNLRSLEIKGSCKMTSLPMGMQYLTSLQTL
KLENCDELNSLPEWISSLSSLQYLGIFNCPALESLPEAMRNLTSLQRLVIRLCPDLVKRC
GKPKGKDYPKIQHIPEIVLNEYW
>alpha-WOLF15
MAEIGYSVCAKLIEVIGSELIKEICDTWGYKSLLEDLNKTVLTVRNVLIQAGVMRELTSE
QQGFIADLKDVVYDADDLFDKLLTRAERKQIDGNEISEKVRRFFSSSNKIGQAYYMSRKV
KEIKKQLDEIVDRHTKFGFSAEFIPVCRERGNERETRSYIDVKNILGRDKDKNDIIDRLL
NRNGNEACSFLTIVGAGGLGKTALAQLVFNDERVKIEFHDLRYWVCVSDQDGGQFDVKEI
LCKILEVVTKEKVDNSSTLELVQSQFQEKLRGKKYFLVLDDVWNEDREKWLPLEELLMLG
QGGSKVVVTARSEKTANVIGKRHFYTLECLSPDYSWSLFEMSAFQKGHEQENHHELVDIG
KKIVEKCYNNPLAITVVGSLLYGEEISKWRSFEMSELAKIGNGDNKILPILKLSYHNLIP
SLKSCFSYCAVFPKDHEIKKEMLIDLWIAQGYVVALDGGQSIEDAAEEHFVILLRRCFFQ
DVKKDEYGDVDSVKIHDLMHDVAQEVGREEICVVNDNTKNLGDKIRHVHGDVNRYAQRVS
LCSHSHKIRSYIGGDCEKRCVDTLIDKWMCLRMLDLSWSDVKNLPNSIGKLLHLRYLNLS
DNRNLKILPDAITRLHNLQTLLLEDCRSLKELPKDFCKLVKLRHLELQGCHDLIGMPFGM
DKLTSLRILPNIVVGRKEQSDDELKALKGLTEIKGSISIRIYSKYRIVEGMNDTGGAAYL
KSMKHLREIDITFLGECVGPEAVLETLEPPSNIKSLYIYNYSGTTIPVWGRAEINWAISL
SHLVDIQLSCCSNLQEMPVLSKLPHLKSLKLGWLDNLEYMESSSSSDTEAATPELPTFFP
SLEKLTLQHLEKLKGFGNRRSSSFPRLSELEIKKCPDLTSFPSCPSLEKLELKESNEALQ
IIVKITTRGKEKEENNNAGVRNSQDDDKVKLRKMVIDNLGYLTGVDIRFDDREGGFVNPE
AVLATLEPPSNIKSLSIHRFDGKTLPVWGRAEINWAISLSHLVDIQLWHCRNLQEMPVLS
KLPHLKSLELYNLISLEYMESTSRSSSSDTEAATPELPTFFPSLEKLRLWYLEKLKGLGN
RRPSSFPRLSELEIWECPDLTWFPPCPSLKTLKLEKNNEALQIIVKITTTRGKEEKEEDK
NAGVGNSQDDDNVKLRKVEIDNVSYLKSLPTNCLTHLKITGIDYREGEIESDSVEEEIEL
EVGEAFQKCASSLRSLIIIGNHGINKVMRLSGRTGLEHFTLLDSLKFSKIEDQEDEGEDN
IIFWKSFPQNLRSLRIKDSDKMTSLPMGMQYLTSLQTLELSYCDELNSLPEWISSLSSLQ
YLRIYYCPALKSLPEAMRNLTSLQTLGISDCPDLVKRCRKPNGKDYPKIQHIPKIVLNEY
W
>alpha-WOLF16
MAEIGYSVCAKLIEVIGSELIKEICDTWGYKSLLEDLNKTVLTVRNVLIQAGVMRELTSE
QQGFIADLKDVVYDADDLFDKLLTRAERKQIDGNEISEKVRRFFSSSNKIGQAYYMSRKV
KEIKKQLDEIVDRHTKFGFSAEFIPVCRGRGNERETRSYIDVKNILGRDKDKNDIIDRLL
NRNGNEACSFLTIVGAGGLGKTALAQLVFNDERVKIEFHDLRYWVCVSDQDGGQFDVKEI
LCKILEVVTKEKVDNSSTLELVQSQFQEKLRGKKYFLVLDDVWNEDREKWLPLEELLMLG
QGGSKVVVTTRSEKTANVIGKRHFYTLECLSPDYSWSLFEMSAFQKGHEQENHHELVDIG
KKIVEKCYNNPLAITVVGSLLYGEEISKWRSFEMSELAKIGNGDNKILPILKLSYHNLIP
SLKSCFSYCAVFPKDHEIKKEMLIELWMAQGYVVPLDGGQSIEDAAEEHFVILLRRCFFQ
DVKKDKYGDVDSVKIHDLMHDVAQEVGREELCVVNDNTKNLGDKIRHVHRDVIRYAQRVS
LCSHSHKIRSYIGGNCEKRCVDTLIDKWMCLRMLDLSWSDVKNLPNSIGKLLHLRYLNLS
DNRNLKILPDAITRLHNLQTLLLKDCRSLKELPKDFCKLVKLRHLDLRGCQCLIGMPLGM
DRLISLRVLPKVVVGKKEQSDDQLKALKGLTEIKGSIDITIYSKYRIVEGMNDTGGAGYL
KSMKHLTGVDITFLGECVGPEAVLETLEPPSNIKSLYIYNYSGTTIPVWGRAEINWAISL
SHLVDIKLGCCRNLQEMPVLSKLPHLKSLKLGWLDNLEYMESSSSSDTEAATPELPTFFP
SLEKLTLQHLEKLKGFGNRRSSSFPRLSELEIKKCPDLTSFPSCPSLEKLELKESNEALQ
IIVKITTRGKEKEENNNAGVRNSQDDDKVKLRKMVIDNLGYLTGVDIRFDDREGGFVNPE
AVLATLEPPSNIKSLSIHRFDGKTLPVWGRAEINWAISLSHLVDIQLWHCRNLQEMPVLS
KLPHLKSLELYNLISLEYMESRSSSSSSDTEAATPELPTFFPSLEKLTLWYLEKLKGFGN
RRPSSFPRLSKLEIWECPDLTWFPPCPSLKTLKLEKNNEALQIIVKITTTRGKEEKEEDK
NAGVGNSQDDDNVKLRKVEIDNVSYLKSLPTNCLTHLKITGIDYREGEIESDSVEEEIEL
EVGEAFQKCASSLRSLIIIGNHGINKVMRLSGRTGLEHFTLLDSLKLSNIEDQEDEGEDN
IIFWKSFPQNLRSLRIKDSDKMTSLPMGMQYLTSLQTLELSYCDELNSLPEWISSLSSLQ
YLRIYYCPALKSLPEAMRNLTSLQTLGISDCPDLVKRCRKPNGKDYPKIQHIPKIVLNEY
W
>alpha-WOLF18
MAEIGYSVCAKLIEVIGSELIKEICDTWGYKSLLEDLNKTVLTVRNVLIQAGVMRELTSE
QQGFIADLKDVVYDADDLFDKLLTRAERKQIDGNEISEKVRRFFSSSNKIGQAYYMSRKV
KEIKKQLDEIVDRHTKFGFSAEFIPVCRGRGNERETRSYIDVKNILGRDKDKNDIIDRLL
NRNGNEACSFLTIVGAGGLGKTALAQLVFNDERVKIEFHDLRYWVCVSDQDGGQFDVKEI
LCKILEVVTKEKVDNSSTLELVQSQFQEKLRGKKYFLVLDDVWNEDREKWLPLEELLMLG
QGGSKVVVTTRSEKTANVIGKRHFYTLECLSPDYSWSLFEMSAFQKGHEQENHHELVDIG
KKIVEKCYNNPLAITVVGSLLYGEEISKWRSFEMSELAKIGNGDNKILPILKLSYHNLIP
SLKSCFSYCAVFPKDHEIKKEMLIYLWMAQGYVVPLDGGQSIEDAAEEHFVILLRRCFFQ
DVKKDKYGDVDSVKIHDLMHDVAQEVGREELCVVNDNTKNLGDKIRHVHRDVIRYAQRVS
LCSHSHKIRSYIGGNCEKRCVDTLIDKWMCLRMLDLSWSDVKNLPNSIGKLLHLRYLNLS
DNRNLKILPDAITRLHNLQTLLLKDCRSLKELPKDFCKLVKLRHLDLRGCQCLIGMPLGM
DRLISLRVLPKVVVGKKEQSDDQLKALKGLTEIKGSIDITIYSKYRIVEGMNDTGGAGYL
KSMKHLTGVDITFLGECVNPEAVLATLEPPSNIKSLSIHRFDGKTLPVWGRAEINWAISL
SHLVDIKLSCCRNLQEMPVLSKLPHLKSLELRCLENLEYMESRSSSSSSDKEAATPELPT
FFPSLEKLTLWYLEKLKGLGNRRSSSFPRLSKLEIRECPDLTWFPPCPSLETLKLEKNNE
ALQKITTTRGKEEKEEDKNAGVGNSQDDDNVKLRKVKIDNLGYLKSLPTNCLTHLDLTIR
DSKEGEGEWEVGDAFQKCVSSLRSLTIIGNHGINKVKRLSGRTGLEHFTLLDSLKFSKIE
DQEDEGEDNIMFWKTFPQNLRSLRIKDSDKMTSLPMGMQYLTSLQTLYLHHCYELNSLPE
WISSLSSLQSLYIYKCPALKSLPEAMRNLTSLQSLVIRRCPDLIERCEEPNGEDYPKIRH
ISRIVLNEYW
>alpha-WOLF2
MAEIGYSVCAKLIEVIGSELIKEICDTWGYKSLLEDLNKTVLTVRNVLIQAGVMRELTSE
QQGFIADLKDVVYDADDLFDKLLTRAERKQIDGNEISEKVRRFFSSSNKIGQAYYMSRKV
KEIKKQLDEIVDRHTKFGFSAEFIPVCRERGNERETRSYIDVKNILGRDKDKNDIIDRLL
NRNGNEACSFLTIVGAGGLGKTALAQLVFNDERVKIEFHDLRYWVCVSDQDGGQFDVKEI
LCKILEVVTKEKVDNSSTLELVQSQFQEKLRGKKYFLVLDDVWNEDREKWLPLEELLMLG
QGGSKVVVTARSEKTANVIGKRHFYTLECLSPDYSWSLFEMSAFQKGHEQENHHELVDIG
KKIVEKCYNNPLAITVVGSLLYGEEISKWRSFEMSELAKIGNGDNKILPILKLSYHNLIP
SLKSCFSYCAVFPKDHEIKKEMLIDLWIAQGYVVALDGGQSIEDAAEEHFVILLRRCFFQ
DVKKDEYGDVDSVKIHDLMHDVAQEVGREEICVVNDNTKNLGDKIRHVHGDVNRYAQRVS
LCSHSHKIRSYIGGDCEKRCVDTLIDKWMCLRMLDLSWSDVKNLPNSIGKLLHLRYLNLS
DNRNLKILPDAITRLHNLQTLLLEDCRSLKELPKDFCKLVKLRHLELQGCHDLIGMPFGM
DKLTSLRILPNIVVGRKEQSDDELKALKGLTEIKGSISIRIYSKYRIVEGMNDTGGAAYL
KSMKHLREIDITFLGECVGPEAVLETLEPPSNIKSLYIYNYSGTTIPVWGRAEINWAISL
SHLVDIQLSCCSNLQEMPVLSKLPHLKSLKLGWLDNLEYMESSSSSDTEAATPELPTFFP
SLEKLTLQHLEKLKGFGNRRSSSFPRLSELEIKKCPDLTSFPSCPSLEKLELKESNEALQ
IIVKITTRGKEKEENNNAGVRNSQDDDKVKLRKMVIDNLGYLTGVDIRFDDREGGFVNPE
AVLATLEPPSNIKSLSIHRFDGKTLPVWGRAEINWAISLSHLVDIQLWHCRNLQEMPVLS
KLPHLKSLELYNLISLEYMESTSRSSSSDTEAATPELPTFFPSLEKLTLWGLEKLKGLGN
RRSSSFPRLSELKIMECPDLTWFPPCPSLEKLTLWRLDKLKGFGNRRSSTFPRLSELEIK
KCPDLTSFPSCPSLEKLELKESNEALQIIVKITTRGKEKEENNNAGVRNSQDDDKVKLRK
MVIDNLGYLKSLPTNCLTHLDLTISDSKEGEGEWEVGDAFQKCVSSLRSLTIIGNHGINK
VKRLSGRTGLEHFTLLESLKLSDIEDQEDEGEDNIIFWKSFPQNLRSLEIENSYKMTSLP
MGMQYLTSLQTLYLHHCYELNSLPEWISSLSSLQYLRIYYCPALKSLPEAMRNLTSLQTL
GISDCPDLVKRCRKPNGKDYPKIQHIPKIIIW
>alpha-WOLF2a
MAEIGYSVCAKLIEVIGSELIKEICDTWGYKSLLEDLNKTVLTVRNVLIQAGVMRELTSE
QQGFIADLKDVVYDADDLFDKLLTRAERKQIDGNEISEKVRRFFSSSNKIGQAYYMSRKV
KEIKKQLDEIVDRHTKFGFSAEFIPVCRGRGNERETRSYIDVKNILGRDKDKNDIIDRLL
NRNGNEACSFLTIVGAGGLGKTALAQLVFNDERVKIEFHDLRYWVCVSDQDGGQFDVKEI
LCKILEVVTKEKVDNSSTLELVQSQFQEKLRGKKYFLVLDDVWNEDREKWLPLEELLMLG
QGGSKVVVTTRSEKTANVIGKRHFYTLECLSPDYSWSLFEMSAFQKGHEQENHDELVDIG
KKIVEKCYNNPLAITVVGSLLYGEEISKWRSFEMSELAKIGNGDNKILSILKLSYYNLAN
SLKSCFSYCAVFPKDHEIKKEMLIELWMAQGYVVPLDGGQSIEDAAEEHFVILLRRCFFQ
DVKKDKYGDVDSVKIHDLMHDVAQEVGREEICVVNDNTKNLGDKIRHVHGDVNRYAQRVS
LCSHKIRSYIGGKCEKRWVDTLIDKWMCLRMLDLSRSDVKNLPNSIGKLLHLRCLNLSYN
DLLILPDAITRLHNLQTLLLKDCGSLMELPKDFCKLVKLRHLDLRDCDDLIGMPLGMDRL
TSLRVLPFFVVGRKEQSVDDELKALKGLTEIKGSIDITIYSKYRIVEGMNDTGAGYLKSM
KHLREIGITFDGGCVNPEAVLETLEPPSNIKSLSIDNYDGTTIPVWGRAEINWAISLSHL
VDIWFCGCSNLQEMPVLSKLPHLKSLYLFMFCKLEYMESRSSSSSSDTEAATPELPTFFP
SLEKLTLWYLEKLKGLGNRRSSSFPRLSKLEINECPDLTWFPPCPSLETLKLVKNNEALQ
IIVKITTTRGKEEKEEDKNAGVGNSQDDDNVKLWKVEIDNQCYLKSLPTNCLTHLNIKVR
DSEGEEIELEVGEAFQKCASSLRSLIIIGNHGINKVMRLSGRTGLEHFTLLDSLKFSYIE
DQEDEGEDNIIFWKSFPQNLRSLEIKGSCKMTSLPMGMQYLTSLQTLHLSYCDELNSLPE
WISSLSSLQSLFIYNCPALKSLPEAMKNLTSLQRLEIQHCPDLAERCRKPNGEDYPKIQH
IPKIEIW
>alpha-WOLF4
MAEIGYSVCAKLIEVIGSELIKEICDTWGYKSLLEDLNKTVLTVRNVLIQAGVMRELTSE
QQGFIADLKDVVYDADDLFDKLLTRAERKQIDGNEISEKVRRFFSSSNKIGQAYYMSRKV
KEIKKQLDEIVDRHTKFGFSAEFIPVCRGRGNERETRSYIDVKNILGRDKDKNDIIDRLL
NRNGNEACSFLTIVGAGGLGKTALAQLVFNDERVKIEFHDLRYWVCVSDQDGGQFDVKEI
LCKILEVVTKEKVDNSSTLELVQSQFQEKLRGKKYFLVLDDVWNEDREKWLPLEELLMLG
QGGSKVVVTTRSEKTANVIGKRHFYTLECLSPDYSWSLFEMSAFQKGHEQENHHELVDIG
KKIVEKCYNNPLAITVVGSLLYGEEISKWRSFEMSELAKIGNGDNKILPILKLSYHNLIP
SLKSCFSYCAVFPKDHEIKKEMLIELWMAQGYVVPLDGGQSIEDAAEEHFVILLRRCFFQ
DVKKDKYGDVDSVKIHDLMHDVAQEVGREELCVVNDNTKNLGDKIRHVHRDVIRYAQRVS
LCSHSHKIRSYIGGNCEKRCVDTLIDKWMCLRMLDLSRSDVKNLPNSIGKLLHLRYLNLS
DNRNLKILPDAITRLHNLQTLLLVDCRSLKELPKDFCKLVKLRHLELQGCHDLIGMPFGM
DKLTSLRVLPKVVVGKKEQSDDQLKALKGLTEIKGSIDITIYSKYRIVEGMNDTGGAGYL
KSMKHLTGVDIRFDDREGGFVNPEAVLATLEPPSNIKSLSIHRFDGKTLPVWGRAEINWA
ISLSHLVDIQLWHCRNLQEMPVLSKLPHLKSLDLYNLISLEYMESTSRSSSSDTEAATPE
LPTFFPSLEKLTLWRLDKLKGFGNRRSSSFPRLSELEIWECPDLTSFPSCPSLEELELEE
NNEALQIIVKITTTRGKEEKEEDKNAGVGNSQDDDNVKLWTVEIDNLGYLKSLPTNCLTH
LDLTIRDSKEGEGEWEVGDAFQKCVSSLRSLTIIGNHGINKVKRLSGRTGLEHFTLLDSL
KFSKIEDQEDEGEDNIIFWKSFPQNLRSLRIEDSDKMTSFPMGMQYLTSLQTIHLYDCYK
LNSIPEWISSLSSLQSLHIGKCPALKSLPEAMRNLTSLQRLTIWQCPDLIERCKEPNGED
YPKIQHIPKIDMD
>alpha-WOLF4a
MAEIGYSVCAKLIEVIGSELIKEICDTWGYKSLLEDLNKTVLTVRNVLIQAGVMRELTSE
QQGFIADLKDVVYDADDLFDKLLTRAERKQIDGNEISEKVRRFFSSSNKIGQAYYMSRKV
KEIKKQLDEIVDRHTKFGFSAEFIPVCRGRGNERETRSYIDVKNILGRDKDKNDIIDRLL
NRNDNEACSFLTIVGAGGLGKTALAQLVFNDERVKIEFHDLRYWVCVSDQDGGQFYVKEI
LCKILEMVTKEKVDNSSALELVQSQFQEKLRGKKYFLVLDDVWNEDREKWFQLEELLMLG
QGGSKVVVTARSEKTANVIGKRHFYTLECLSPDYSWSLFEMSAFQKGHEQENHDELVDIG
KKIVEKCYNNPLAITVVGSLLYGEEISKWRSFEMSELAKIGNGDNKILSILKLSYYNLAN
SLKSCFSYCAVFPKDHEIKKEMLIELWMAQGYVVPLDGGQSIEDAAEEHFVILLRRCFFQ
DVKKDKYGDVDSVKIHDLMHDVAQEVGREEICVVNDNTKNLGDKIRHVHGDVNRYAQRVS
LCSHKIRSYIGGKCEKRWVDTLIDKWMCLRMLDLSRSDVKNLPNSIGKLLHLRYLNLSDN
RNLKILPDAITRLHNLQTLLLVDCRSLKELPKDFCKLVKLRHLELQGCHDLIGMPFGMDK
LTSLRVLPKVVVGKKEQSDDQLKALKGLTEIKGSIDITIYSKYRIVEGMNDTGGAGYLKS
MKHLTGVDIRFDDREGGFVNPEAVLATLEPPSNIKSLSIHRFDGKTLPVWGRAEINWAIS
LSHLVDIQLWHCRNLQEMPVLSKLPHLKSLELYNLISLEYMESTSRSSSSDTEAATPELP
TFFPSLEKLTLWGLEKLKGLGNRRSSSFPRLSKLEIWECPDLTSFPSCPSLEELELEENN
EALQIIVKITTTRGKEEKEEDKNAGVGNSQDDDNVKLWTVEIDNLGYLKSLPTNCLTHLD
LTIRDSKEGEGEWEVGDAFQKCVSSLRSLTIIGNHGINKVKRLSGRTGLEHFTLLDSLKF
SKIEDQEDEGEDNIIFWKSFPQNLRSLRIEDSDKMTSLPMGMQYLTSLQTLYLHHCYELN
SLPEWISSLSSLQSLHIGKCPALKSLPEAMRNLTSLQRLTIWQCPDLIERCKEPNGEDYP
KIQHIPKIEIW
>alpha-WOLF6
MAEIGYSVCAKLIEVIGSELIKEICDTWGYKSLLEDLNKTVLTVRNVLIQAGVMRELTSE
QQGFIADLKDVVYDADDLFDKLLTRAERKQIDGNEISEKVRRFFSSSNKIGQAYYMSRKV
KEIKKQLDEIVDRHTKFGFSAEFIPVCRGRGNERETRSYIDVKNILGRDKDKNDIIDRLL
NRNGNEACSFLTIVGAGGLGKTALAQLVFNDERVKIEFHDLRYWVCVSDQDGGQFDVKEI
LCKILEVVTKEKVDNSSTLELVQSQFQEKLRGKKYFLVLDDVWNEDREKWLPLEELLMLG
QGGSKVVVTTRSEKTANVIGKRHFYTLECLSPDYSWSLFEMSAFQKGHEQENHHELVDIG
KKIVEKCYNNPLAITVVGSLLYGEEISKWRSFEMSELAKIGNGDNKILPILKLSYHNLIP
SLKSCFSYCAVFPKDHEIKKEMLIELWMAQGYVVPLDGGQSIEDAAEEHFVILLRRCFFQ
DVKKDKYGDVDSVKIHDLMHDVAQEVGREELCVVNDNTKNLGDKIRHVHRDVIRYAQRVS
LCSHSHKIRSYIGGNCEKRCVDTLIDKWMCLRMLDLSWSDVKNLPNSIGKLLHLRCLNLS
YNKDLLILPDAITRLHNLQTLLLKECRSLKELPKDFCKLVKLRHLDLRCSDLKELPKDFC
KLVKLRHLDLWGCDDLIGVPLGMDRLISLRVLPFFVVGRKEQSDDDELKALKGLTEIKGS
IRIRIYSKYRIVEGMNDTGGAGYLKSMKHLTGVDITFDGGCVNPEAVLATLEPPSNIKRL
EMWHYSGTTIPVWGRAEINWAISLSHLVDIQLWHCRNLQEMPVLSKLPHLKSLELYNLIS
LEYMESTSRSSSSDTEAATPELPTFFPSLEKLTLWRLDKLKGFGNRRSSSFPRLSKLEIW
KCPDLTSFPSCPSLEELELKENNEALQIIVKITTTRGKEEKEEDKNAGVGNSQDDDNVKL
RKVEIDNVSYLKSLPTNCLTHLDLTIRDSKEGEGEWEVGDAFQKCVSSLRSLTIIGNHGI
NKVKRLSGRTGLEHFTLLESLKLSDIEDQEDEGEDNIIFWKSFPQNLRSLRIKDSDKMTS
LPMGMQYLTSLQTLYLHHCYELNSLPEWISSLSSLQSLHIGKCPALKSLPEAMRNLTSLQ
RLTIWQCPDLIERCKEPNGEDYPKIQHIPKIVLNKYW
>alpha-WOLF6b
MAEIGYSVCAKLIEVIGSELIKEICDTWGYKSLLEDLNKTVLTVRNVLIQAGVMRELTSE
QQGFIADLKDVVYDADDLFDKLLTRAERKQIDGNEISEKVRRFFSSSNKIGQAYYMSRKV
KEIKKQLDEIVDRHTKFGFSAEFIPVCRGRGNERETRSYIDVKNILGRDKDKNDIIDRLL
NRNGNEACSFLTIVGAGGLGKTALAQLVFNDERVKIEFHDLRYWVCVSDQDGGQFDVKEI
LCKILEVVTKEKVDNSSTLELVQSQFQEKLRGKKYFLVLDDVWNEDREKWLPLEELLMLG
QGGSKVVVTTRSEKTANVIGKRHFYTLECLSPDYSWSLFEMSAFQKGHEQENHHELVDIG
KKIVEKCYNNPLAITVVGSLLYGEEISKWRSFEMSELAKIGNGDNKILPILKLSYHNLIP
SLKSCFSYCAVFPKDHEIKKEMLIELWMAQGYVVPLDGGQSIEDAAEEHFVILLRRCFFQ
DVKKDKYGDVDSVKIHDLMHDVAQEVGREELCVVNDNTKNLGDKIRHVHRDVIRYAQRVS
LCSHSHKIRSYIGGNCEKRCVDTLIDKWMCLRMLDLSWSDVKNLPNSIGKLLHLRCLNLS
YNKDLLILPDAITRLHNLQTLLLKECRSLKELPKDFCKLVKLRHLDLRCSDLKELPKDFC
KLVKLRHLDLWGCDDLIGVPLGMDRLISLRVLPFFVVGRKEQSDDDELKALKGLTEIKGS
IRIRIYSKYRIVEGMNDTGGAGYLKSMKHLTGVDITFDGGCVNPEAVLATLEPPSNIKRL
EMWHYSGTTIPVWGRAEINWAISLSHLVDIQLWHCRNLQEMPVLSKLPHLKSLELYNLIS
LEYMESTSRSSSSDTEAATPELPTFFPSLEKLRLWRLDKLKGFGNRRSSSFPRLSKLEIW
KCPDLTSFPSCPSLEELELKENNEALQIIVKITTTRGKEEKEEDKNAGVGNSQDDDNVKL
RKVEIDNVSYLKSLPTNCLTHLDLTIRDSKEGEGEWEVGDAFQKCVSSLRSLTIIGNHGI
NKVKRLSGRTGLEHFTLLESLKLSDIEDQEDEGEDNIIFWKSFPQNLRSLRIKDSDKMTS
LPMGMQYLTSLQTLYLHHCYELNSLPEWISSLSSLQSLHIGKCPALKSLPEAMRNLTSLQ
RLTIWQCPDLIERCKEPNGEDYPKIQHIPKIVLNEYW
>alpha-WOLF6c
MAEIGYSVCAKLIEVIGSELIKEICDTWGYKSLLEDLNKTVLTVRNVLIQAGVMRELTSE
QQGFIADLKDVVYDADDLFDKLLTRAERKQIDGNEISEKVRRFFSSSNKIGQAYYMSRKV
KEIKKQLDEIVDRHTKFGFSAEFIPVCRGRGNERETRSYIDVKNILGRDKDKNDIIDRLL
NRNGNEACSFLTIVGAGGLGKTALAQLVFNDERVKIEFHDLRYWVCVSDQDGGQFDVKEI
LCKILEVVTKEKVDNSSTLELVQSQFQEKLRGKKYFLVLDDVWNEDREKWLPLEELLMLG
QGGSKVVVTTRSEKTANVIGKRHFYTLECLSPDYSWSLFEMSAFQKGHEQENHHELVDIG
KKIVEKCYNNPLAITVVGSLLYGEEISKWRSFEMSELAKIGNGDNKILPILKLSYHNLIP
SLKSCFSYCAVFPKDHEIKKEMLIELWMAQGYVVPLDGGQSIEDAAEEHFVILLRRCFFQ
DVKKDKYGDVDSVKIHDLMHDVAQEVGREELCVVNDNTKNLGDKIRHVHRDVIRYAQRVS
LCSHSHKIRSYIGGNCEKRCVDTLIDKWMCLRMLDLSWSDVKNLPNSIGKLLHLRCLNLS
YNKDLLILPDAITRLHNLQTLLLKECRSLKELPKDFCKLVKLRHLDLRCSDLKELPKDFC
KLVKLRHLDLWGCDDLIGVPLGMDRLISLRVLPFFVVGRKEQSDDDELKALKGLTEIKGS
IRIRIYSKYRIVEGMNDTGGAGYLKSMKHLTGVDITFDGGCVNPEAVLATLEPPSNIKRL
EMWHYSGTTIPVWGRAEINWAISLSHLVDIQLWHCRNLQEMPVLSKLPHLKSLELYNLIS
LEYMESTSRSSSSDTEAATPELPTFFPSLEKLRLWRLDKLKGFGNRRSSSFPRLSKLEIW
KCPDLTSFPSCPSLEELELKENNEALQIIVKITTTRGKEEKEEDKNAGVGNSQDDDNVKL
RKVEIDNVSYLKSLPTNCLTHLDLTIRDSKEGEGEWEVGDAFQKCVSSLRSLTIIGNHGI
NKVKRLSGRTGLEHFTLLESLKLSDIEDQEDEGEDNIIFWKSFPQNLRSLRIKDSDKMTS
LPMGMQYLTSLQTLYLHHCYELNSLPEWISSLSSLQSLHIGKCPALKSLPEAMRNLTSLQ
RLTIWQCPDLIERCEEPNGEDYPKIQHIPKIVLNEYW
>alpha-WOLF7
MAEIGYSVCAKLIEVIGSELIKEICDTWGYKSLLEDLNKTVLTVRNVLIQAGVMRELTSE
QQGFIADLKDVVYDADDLFDKLLTRAERKQIDGNEISEKVRRFFSSSNKIGQAYYMSRKV
KEIKKQLDEIVDRHTKFGFSAEFIPVCRGRGNERETRSYIDVKNILGRDKDKNDIIDRLL
NRNDNEACSFLTIVGAGGLGKTALAQLVFNDERVKIEFHDLRYWVCVSDQDGGQFDVKEI
LCKILEVVTKEKVDNSSALELVQSQFQEKLRGKKYFLVLDDVWNEDREKWFKLEELLMLG
QGGSKVVVTARSEKTANVIGKRHFYTLECLSPDYSWSLFEMSAFQKGHEQENHDELVDIG
KKIVEKCYNNPLAITVVGSLLYGEEISKWRSFEMSELAKIGNGDNKILSILKLSYYNLAN
SLKSCFSYCAVFPKDHEIKKEMLIELWMAQGYVVPLDGGQSIEDAAEEHFVILLRRCFFQ
DVVKDEYGDVDSVKIHDLMHDVAQEVGREEICIVNANTKNLGDKIRHVHGDVNRYAQRVS
LCSHKIRSYIGGNCEKRWVDTLIDKWMCLRMLDLSRSDVKNLPNSIGKLLHLRYLNLSGN
RKLEILPDAITKLHNLQTLLLEGCGSLKELPKDFCKLVKLRHLDLWGCDDLIGMPLGMDM
LTSLRVLPYFVVGRKKQSVDDELKALKGLTEIKGDIDIKICSNYRIVEGMNDTGGAGYLK
SMKHLTGVDITFDGGCVNPEAVLATLEPPSNIKSLSIDNYDGTTIPVWGRAEINWAISLS
HLVDIWFWDCSDLQEMPVLSKLPHLKSLELFKFCKLEYMESRSSSSSSDTEAATPELPTF
FPSLEKLTLWYLEKLKGLGNRRSSSFPRLSELEIWECPDLTWFPPCPSLKTLKLEKNNEA
LQIIVKITTTRGKEEKEEDKNAGVGNSQDDDNVKLRKVEIDNLGYLKSLPTNCLTHLDIT
IRDSKEGEGEWEVGEAFQKCVSSLRKLSIIGNHGINKVKRLSGRTGLEHFTLLDSLKFSD
IDDQEDEGEDNIIFWKSFPQNLRSLRIEDSDKMTSLPMGMQYLTSLQTLYLSYCDELNSL
PEWISSLSSLQSLFIYNCPALKSLPEAMKNLTSLQRLEIHHCPDLAERCRKPNGEDYPKI
QHIPGIELWR
>alpha-WOLF8
MAEIGYSVCAKLIEVIGSELIKEICDTWGYKSLLEDLNKTVLTVRNVLIQAGVMRELTSE
QQGFIADLKDVVYDADDLFDKLLTRAERKQIDGNEISEKVRRFFSSSNKIGQAYYMSRKV
KEIKKQLDEIVDRHTKFGFSAEFIPVCRERGNERETRSYIDVKNILGRDKDKNDIIDRLL
NRNGNEACSFLTIVGAGGLGKTALAQLVFNDERVKIEFHDLRYWVCVSDQDGGQFDVKEI
LCKILEVVTKEKVDNSSTLELVQSQFQEKLRGKKYFLVLDDVWNEDREKWLPLEELLMLG
QGGSKVVVTARSEKTANVIGKRHFYTLECLSPDYSWSLFEMSAFQKGHEQENHHELVDIG
KKIVEKCYNNPLAITVVGSLLYGEEISKWRSFEMSELAKIGNGDNKILPILKLSYHNLIP
SLKSCFSYCAVFPKDHEIKKEMLIDLWIAQGYVVALDGGQSIEDAAEEHFVILLRRCFFQ
DVKKDEYGDVDSVKIHDLMHDVAQEVGREEICVVNDNTKNLGDKIRHVHGDVNRYAQRVS
LCSHSHKIRSYIGGDCEKRCVDTLIDKWMCLRMLDLSWSDVKNLPNSIGKLLHLRYLNLS
DNRNLKILPDAITRLHNLQTLLLKDCRSLKELPKDFCKLVKLRHLDLWGCDDLIGMPFGM
DKLTSLRILPNIVVGRKEQSVDDELKALKGLTEIKGDIDIKICENYRIVEGMNDTGGAGY
LKSMKHLREIGITFDGGCVNPEAVLATLEPPSNIKSLSIHRFDGKTLPVWGRAEINWAIS
LSHLVDIQLWHCRNLQEMPVLSKLPHLKSLELYNLISLEYMESTSRSSSSDTEAATPELP
TFFPSLEKLTLWGLEKLKGLGNRRSSSFPRLSELKIMECPDLTWFPPCPSLEKLTLWRLD
KLKGFGNRRSSTFPRLSELEIKKCPDLTSFPSCPSLEKLELKESNEALQIIVKITTRGKE
KEENNNAGVRNSQDDDKVKLRKMVIDNLGYLKSLPTNCLTHLDLTISDSKEGEGEWEVGD
AFQKCVSSLRSLTIIGNHGINKVKRLSGRTGLEHFTLLESLKLSDIEDQEDEGEDNIIFW
KSFPQNLRSLRIKDSDKMTSLPMGMQYLTSLQTLYLHHCYELNSLPEWISSLSSLQYLRI
YYCPALKSLPEAMRNLTSLQTLGISDCPDLVKRCRKPNGKDYPKIQHIPYWSIEHQVITS
L
>alpha-WOLF9
MAEIGYSVCAKLIEVIGSELIKEICDTWGYKSLLEDLNKTVLTVRNVLIQAGVMRELTSE
QQGFIADLKDVVYDADDLFDKLLTRAERKQIDGNEISEKVRRFFSSSNKIGQAYYMSRKV
KEIKKQLDEIVDRHTKFGFSAEFIPVCRERGNERETRSYIDVKNILGRDKDKNDIIDRLL
NRNGNEACSFLTIVGAGGLGKTALAQLVFNDERVKIEFHDLRYWVCVSDQDGGQFDVKEI
LCKILEVVTKEKVDNSSTLELVQSQFQEKLRGKKYFLVLDDVWNEDREKWLPLEELLMLG
QGGSKVVVTARSEKTANVIGKRHFYTLECLSPDYSWSLFEMSAFQKGHEQENHHELVDIG
KKIVEKCYNNPLAITVVGSLLYGEEISKWRSFEMSELAKIGNGDNKILPILKLSYHNLIP
SLKSCFSYCAVFPKDHEIKKEMLIDLWIAQGYVVALDGGQSIEDAAEEHFVILLRRCFFQ
DVKKDEYGDVDSVKIHDLMHDVAQEVGREEICVVNDNTKNLGDKIRHVHRDVIRYAQRVS
LCSHSHKIRSYIGGNCEKRCVDTLIDKWMCLRMLDLSWSDVKNLPNSIGKLLHLRCLNLS
YNKDLLILPDAITRLHNLQTLLLKECRSLKELPKDFCKLVKLRHLDLRCSDLKELPKDFC
KLVKLRHLDLRCSDLKELPKDFCKLVKLRHLDLWGCDDLIGVPLGMDRLISLRVLPFFVV
GRKEQSDDDELKALKGLTEIKGSIRIRIYSKYRIVEGMNDTGGAGYLKSMKHLTGVDITF
DGGCVNPEAVLATLEPPSNIKRLEMWHYSGTTIPVWGRAEINWAISLSHLVDIQLWCCSN
LQEMPVLSKLPHLKSLYLFKFCKLEYMESRSSSSSSDTEAATPELPTFFPSLEKLRLWYL
EKLKGLGNRRPSSFPRLSELEIWECPDLTWFPPCPSLEKLTLWRLDKLKGLGNRRSSSFP
RLSKLVIWKCPDLTWFPPCPSLEKLTLWRLDKLKGLGNRRSSSFPRLSELEIKKCPDLTW
FPPCPSLETLKLEKNNEALQIIVKITTTRGKEEKEEDKNAGVGNSQDDDNVKLWTVEIDN
LGYLKSLPTNCLTHLKITGIDYREGEIESDSVEEEIELEVGEAFQKCASSLRSLIIIGNH
GINKVMRLSGRTGLEHFTLLDSLKLSNIEDQEDEGEDNIIFWKSFPQNLRSLRIKDSDKM
TSLPMGMQYLTSLQTLELSYCDELNSLPEWISSLSSLQYLRIYNCPALKSLPEAMRNLTS
LQTLGISDCPDLVKICRKPNGEDYPKIQHIPGIVLNEYW
>APAF1
MDAKARNCLLQHREALEKDIKTSYIMDHMISDGFLTISEEEKVRNEPTQQQRAAMLIKMI
LKKDNDSYVSFYNALLHEGYKDLAALLHDGIPVVSSSSVRTVLCEGGVPQRPVVFVTRKK
LVNAIQQKLSKLKGEPGWVTIHGMAGCGKSVLAAEAVRDHSLLEGCFPGGVHWVSVGKQD
KSGLLMKLQNLCTRLDQDESFSQRLPLNIEEAKDRLRILMLRKHPRSLLILDDVWDSWVL
KAFDSQCQILLTTRDKSVTDSVMGPKYVVPVESSLGKEKGLEILSLFVNMKKADLPEQAH
SIIKECKGSPLVVSLIGALLRDFPNRWEYYLKQLQNKQFKRIRKSSSYDYEALDEAMSIS
VEMLREDIKDYYTDLSILQKDVKVPTKVLCILWDMETEEVEDILQEFVNKSLLFCDRNGK
SFRYYLHDLQVDFLTEKNCSQLQDLHKKIITQFQRYHQPHTLSPDQEDCMYWYNFLAYHM
ASAKMHKELCALMFSLDWIKAKTELVGPAHLIHEFVEYRHILDEKDCAVSENFQEFLSLN
GHLLGRQPFPNIVQLGLCEPETSEVYQQAKLQAKQEVDNGMLYLEWINKKNITNLSRLVV
RPHTDAVYHACFSEDGQRIASCGADKTLQVFKAETGEKLLEIKAHEDEVLCCAFSTDDRF
IATCSVDKKVKIWNSMTGELVHTYDEHSEQVNCCHFTNSSHHLLLATGSSDCFLKLWDLN
QKECRNTMFGHTNSVNHCRFSPDDKLLASCSADGTLKLWDATSANERKSINVKQFFLNLE
DPQEDMEVIVKCCSWSADGARIMVAAKNKIFLFDIHTSGLLGEIHTGHHSTIQYCDFSPQ
NHLAVVALSQYCVELWNTDSRSKVADCRGHLSWVHGVMFSPDGSSFLTSSDDQTIRLWET
KKVCKNSAVMLKQEVDVVFQENEVMVLAVDHIRRLQLINGRTGQIDYLTEAQVSCCCLSP
HLQYIAFGDENGAIEILELVNNRIFQSRFQHKKTVWHIQFTADEKTLISSSDDAEIQVWN
WQLDKCIFLRGHQETVKDFRLLKNSRLLSWSFDGTVKVWNIITGNKEKDFVCHQGTVLSC
DISHDATKFSSTSADKTAKIWSFDLLLPLHELRGHNGCVRCSAFSVDSTLLATGDDNGEI
RIWNVSNGELLHLCAPLSEEGAATHGGWVTDLCFSPDGKMLISAGGYIKWWNVVTGESSQ
TFYTNGTNLKKIHVSPDFKTYVTVDNLGILYILQTLE
>apaf1_DANRE
MEERARSRLLRSKATLEQDIKASYLMDHMISDGVLTNDEEAKVLSKATRKEQAVALLETL
LRKDNRAYISFYNALIRESYGDLASLLHSDLPLLSPEGEKSFADGVSPSVQAILSVGGVP
QRPVVFVSRPPLLNLIREMLYRLRDTPGWVTVFGMAGSGKSVMAAEVVRDRSLIKECFPD
GVHWLSVGQCERADLLVRMQSLCFRLEQCQSSDTSQRPPSTVEEAKERLRFLMLRRFPRS
LLILDDVWDSSSLRSFDIQCRVLLTTRNRALTDSVSGVRYEVPVENGLDEEKALEILALY
VNGKMHKLPEQARSIVSECKGSPLVVSLIGALLREFPDRWSYYLRQLQQKQFKRIRKSSS
YDYEALDQAMDASLQVLEAEHQELYRDLSVMQKDIKVPAKVLSVLWGLELEEVEDVLQEF
VNKSLLFRDCNQRPYRYYLHDLQLDFLAEQNRDQIAELHKKMVRQYQRFYSKRPPDSADK
DSLYWYQFIPYHMAKAGLSKELYSLMFSLDWVKEKARIMGSAHLINDYVEYGEILDKENS
EVRVQFQEFLSLNGHHLEQRPFPDVVQLALSQPDRSEVYRQALMQAQKRASRGQIYLNWV
NKNIEEGLSRLVMHPHQGAVYYACFSKDGSKIASCGASKALRVFKSTSGEKLLELQAHEE
DVLCCAFSPDDRHIATCASDKKVKLWNVERGVLIREFEVEHEEQINHCQFTNTGRRVLLA
TCSNDKFTNTKLWNPNKKTSQNTMFGHMEPVNHCCFSPNDLYLATSSSDGSLKLFEVSSA
NEWKSIDVDSFFPESDEEIKAMVKCSTWSADGSQIICAARNTVFVFDVETSDLLLELKTS
RLSTIQFCHACPNSSLLAVALSHYTVELWNFESSKKKAECSGHLSWVHCVQFSPDGSLLL
SSSDDQTIRLWETDRVHTSSAVALKRDTDVLFSHSDATIIAPDSSNRLQVLSGSTGAVVL
ESEELSSRIRCSCISRNAAFVALGSEDGTVQVIEVPSSKASVKLSGHTKTVHHCQFTDDC
EILITSSEDSTIRVWKWRTGECMVLQGHMEPVRKFHLLSSSSSPRLFSWSFDGTVKVWDL
TRGQMLQDLVCHEGAVLSCDVSSDGRLFATTSANRTAKVWSSASWKMIFLLEGHKDCVRS
CRFSWDNKRLATGDDNGEIRLWSMLDGALLKICSRDTKDSMDSYHGGWVTDLHFSPDNRV
LVSTGGYIKWWSVESGEALQTFYTMGGNLKKIHVSPDFSTFITVDSIGILYILKRLEGEG
T
>Apaf1_MOUSE
MDAKARNCLLQHREALEKDIKTSYIMDHMISNGVLSVIEEEKVKSQATQYQRAAALIKMI
LNKDNCAYISFYNALLHEGYKDLAALLQSGLPLVSSSSGKDTDGGITSFVRTVLCEGGVP
QRPVIFVTRKKLVHAIQQKLWKLNGEPGWVTIYGMAGCGKSVLAAEAVRDHSLLEGCFSG
GVHWVSIGKQDKSGLLMKLQNLCMRLDQEESFSQRLPLNIEEAKDRLRVLMLRKHPRSLL
ILDDVWDPWVLKAFDNQCQILLTTRDKSVTDSVMGPKHVVPVESGLGREKGLEILSLFVN
MKKEDLPAEAHSIIKECKGSPLVVSLIGALLRDFPNRWAYYLRQLQNKQFKRIRKSSSYD
YEALDEAMSISVEMLREDIKDYYTDLSILQKDVKVPTKVLCVLWDLETEEVEDILQEFVN
KSLLFCNRNGKSFCYYLHDLQVDFLTEKNRSQLQDLHRKMVTQFQRYYQPHTLSPDQEDC
MYWYNFLAYHMASANMHKELCALMFSLDWIKAKTELVGPAHLIHEFVAYRHILDEKDCAV
CENFQEFLSLNGHLLGRQPFPNIVQLGLCEPETSEVYRQAKLQAKQEGDTGRLYLEWINK
KTIKNLSRLVVRPHTDAVYHACFSQDGQRIASCGADKTLQVFKAETGEKLLDIKAHEDEV
LCCAFSSDDSYIATCSADKKVKIWDSATGKLVHTYDEHSEQVNCCHFTNKSNHLLLATGS
NDFFLKLWDLNQKECRNTMFGHTNSVNHCRFSPDDELLASCSADGTLRLWDVRSANERKS
INVKRFFLSSEDPPEDVEVIVKCCSWSADGDKIIVAAKNKVLLFDIHTSGLLAEIHTGHH
STIQYCDFSPYDHLAVIALSQYCVELWNIDSRLKVADCRGHLSWVHGVMFSPDGSSFLTA
SDDQTIRVWETKKVCKNSAIVLKQEIDVVFQENETMVLAVDNIRGLQLIAGKTGQIDYLP
EAQVSCCCLSPHLEYVAFGDEDGAIKIIELPNNRVFSSGVGHKKAVRHIQFTADGKTLIS
SSEDSVIQVWNWQTGDYVFLQAHQETVKDFRLLQDSRLLSWSFDGTVKVWNVITGRIERD
FTCHQGTVLSCAISSDATKFSSTSADKTAKIWSFDLLSPLHELKGHNGCVRCSAFSLDGI
LLATGDDNGEIRIWNVSDGQLLHSCAPISVEEGTATHGGWVTDVCFSPDSKTLVSAGGYL
KWWNVATGDSSQTFYTNGTNLKKIHVSPDFRTYVTVDNLGILYILQVLE
>Apaf1_RAT
MDAKARNCLLQHKEALEKDIKTSYIMDHMISNGVLTVVEEEKVKSQATQYQRAAALIKMI
LNKDNYAYISFYNALLHEGYKDLAGLLHSGLPLVSSSSGKDTDGGNTSFVRTVLCEGGVP
QRPVIFVTRKKLVSAIQQKLWKLNGEPGWVTIYGMAGCGKSVLAAEAVRDHALLEGCFSG
GVHWVSIGKQDKSGLLMKLQNLCTRLGQEESFSQRLPLNIEEAKDRLRVLMLRKHPRSLL
ILDDVWDPWVLKAFDNQCQILLTTRDKSVTDSVMGPKYVIPVESGLGKEKGLEILSLFVN
MKKEDLPVEAHSIIKECKGSPLVVSLVGALLRDFPNRWAYYLRQLQNKQFKRIRKSSSYD
YEALDEAMSISVEMLREDIKDYYTDLSILQKDVKVPTKVLCVLWDLETEEVEDILQEFVN
KSLLFCNRNGKSFCYYLHDLQVDFLTEKNRSQLQDLHRKMVTQFQRYHQPHTLSPGQEDC
MYWYNFLAYHMASAGMHKELCALMFSLDWIKAKTELVGPAHLIHEFVEYRHILDEKDCAV
CENFQEFLSLNGHLLGRQPFPNIVQLGLCEPETSEVYQQAKLQAKQEVDTGRLYLEWINK
KTIKNLSRLVVRPHTDAVYHACFSQDGQRIASCGADKTLQVFKAETGEKLLDIKAHEDEV
LCCAFSSDDSYIATCSVDKKVKIWDSGTGKLVHTYEEHSEQVNCCHFTNKSNHLLLATGS
NDSFLKLWDLNQKECRNTMFGHTNSVTHCRFSPDDELLASCSADGTLKLWDVRSANEKKS
INVKRFFLSSEDPPEDVEVIVKCCSWSADGDRIIVAAKNKVLLLDIHTSGLLTEIHTGHH
STIQYCDFSPYDHLAVIALSQYCVELWNIDSRVKVADCRGHLSWVHGVMFSPDGSSFLTA
SDDQTIRVWETRKVCKNSAIVLKQEIDVVFQENEMMVLAVDNIRGLQLIAGKTGQIDYLP
EAQVSCCCLSPHLEYVAFGDEEGAIKIIELPNNRVFSSGIGHKKAVRHIQFTADGKTLIS
SSEDSVIQVWNWQTEEYVFLQAHQETVKDFRLLRDSRLLSWSFDGTVKVWNVITGRIERD
FTCHQGTVLSCAISSDATKFSSTSADKTAKIWSFELPSPLHELKGHNSCVRCSAFSLDGI
LLATGDDNGEIRIWNVSDGQLLHLCAPISIEEGTATHGGWVTDVCFSPDRKMLVSAGGYL
KWWNVVTGESSQTFYTNGTNLKKIHVSPDFRTYVTVDNLGILYILQVLE
>AtMLKL1
MEQFRQIGEVLGSLNALMVLQDDILINQRQCCLLLDIFSLGFNTVAEEIRHNLKLEEKHT
KWRALEQPLRELYRVFKEGEMYVRNCMSNKDWWGKVINFHQNKDCVEFHIHNLLCYFSAV
IEAIETAGEISGLDPSEMERRRVVFSRKYDREWNDPKLFQWRFGKQYLVPRDICLRFEHS
WREDRWNLVEALQEKRKSKSDEIGKTEKRLADFLLKKLTGLEQFNGKLFPSSILVGSKDY
QVRRRLGGGGQYKEIQWLGDSFVLRHFFGDLEPLNAEISSLLSLCHSNILQYLCGFYDEE
RKECSLVMELMHKDLKSYMKENCGPRRRYLFSVPVVIDIMLQIARGMEYLHSNEIFHGDL
NPMNILLKERSHTEGYFHAKISGFGLTSVKNQSFSRASSRPTTPDPVIWYAPEVLAEMEQ
DLKGTAPRSKFTHKADVYSFAMVCFELITGKVPFEDDHLQGDKMAKNIRTGERPLFPFPS
PKYLVSLIKRCWHSEPSQRPTFSSICRILRYIKKFLVVNPDHGHLQIQNPLVDCWDLEAR
FLKKFSMESGSHAGSVTQIPFQLYSYRIAEKEKMSPNFNKEENSDAGESVSESVSVVEEP
PTTMPMYTKSLCLDAISEYSDTRSVYSEAPIKKTSALKKSGDTIKNRRNSISGLRSPGSS
PIKPRSTPKVSSPLSPFGRSSSNKANKDTRLPLSPMSPLSHGRRRQLTGPASDSELT
>AtMLKL2
MEQFRQIGEVLGSLNALMVLQDDILINQRQCCLLLELFSLAFNTVAEEIRQNLKLEEKHT
KWRALEQPLRELYRVFKEGELYVKHCMDNSDWWGKVINLHQNKDCVEFHIHNLFCYFSAV
VEAIEAAGEISGLDPSEMERRRVVFSRKYDREWNDPKMFQWRFGKQYLLSRDICSRFEHS
WREDRWNLVEALQEKRKSDSDDIGKTEKRLADLLLKKLTGLEQFNGKLFPSSILLGSKDY
QVKKRLDADGQYKEIQWLGDSFALRHFFSDLEPLSSEISSLLALCHSNILQYLCGFYDEE
RKECFLVMELMHKDLQSYMKENCGPRRRYLFSIPVVIDIMLQIARGMEYLHGNDIFHGDL
NPMNIHLKERSHTEGYFHAKICGFGLSSVVKAQSSSKPGTPDPVIWYAPEVLAEMEQDLN
GKTPKSKLTHKADVYSFAMVCFELITGKVPFEDSHLQGEPMTINIRMGERPLFPFPSPKY
LVSLIKRCWHSEPSQRPNFSSICRILRYIKKFLVVNPDHGHPQMQTPLVDCWDLEARFLR
KFPGDAGSHTASVNQIPFQLYSYRVLEKEKMNPNSKESSETSESESVSVVEDPPNAMITR
DTKSLCLDTISEYSDTRSVYSEAPMKKVSALKKSGEMAKLRRSPSLGSEKLRSAGTSTVK
ARSSPKVSPLSPFGRSIKARKDNRLPLSPMSPLTPGIRRQQTGHASDSELT
>AtMLKL3
MDQFREIGEVLGSIRALMVFKDSIQINQRQCSLLLDLFTAAYESISVSMRSNLRFKEKNT
KWKILEQPLRELLWVVREGEAYVRMSLEPKLGFWAKAIVLHSNRDCTELHIHNLLSCLPI
IVEAIETASEVSGWDEEEMSKKRLVHSNKYMKQWNDSQMFTWKFGREYLVTEDFCNRFES
AWTEDRWILIKELQEKKQSGSSKHERKMADFLLKHLGDGNESPKLFPSSLLDNTKDYQVK
KRLGNGSQYKEITWLGESFALRHFFGDIDALLPQITPLLSLSHPNIVYYLCGFTDEEKKE
CFLVMELMRKTLGMHIKEVCGPRKKNTLSLPVAVDLMLQIALGMEYLHSKRIYHGELNPS
NILVKPRSNQSGDGYLLGKIFGFGLNSVKGFSSKSASLTSQNENFPFIWYSPEVLEEQEQ
SGTAGSLKYSDKSDVYSFGMVSFELLTGKVPFEDSHLQGDKMSRNIRAGERPLFPFNSPK
FITNLTKRCWHADPNQRPTFSSISRILRYIKRFLALNPECYSSSQQDPSIAPTVDYCEIE
TKLLQKLSWESTELTKVSQVPFQMFAYRVVERAKTCEKDNLREPSESGSEWASCSEDEGG
AGSDEQLSYAKERRLSCSSNDVGMSKKQVSNLLKRASSLKPIQKPAFGFCSGTTPRGRSR
HPPLSPCGGQSMRANSESQLILISPRIRRSNSGHASDSELS
>AtNRG1.1
MNDWASLGIGSIGEAVFSKLLKVVIDEAKKFKAFKPLSKDLVSTMEILFPLTQKIDSMQK
ELDFGVKELKELRDTIERADVAVRKFPRVKWYEKSKYTRKIERINKDMLKFCQIDLQLLQ
HRNQLTLLGLTGNLVNSVDGLSKRMDLLSVPAPVFRDLCSVPKLDKVIVGLDWPLGELKK
RLLDDSVVTLVVSAPPGCGKTTLVSRLCDDPDIKGKFKHIFFNVVSNTPNFRVIVQNLLQ
HNGYNALTFENDSQAEVGLRKLLEELKENGPILLVLDDVWRGADSFLQKFQIKLPNYKIL
VTSRFDFPSFDSNYRLKPLEDDDARALLIHWASRPCNTSPDEYEDLLQKILKRCNGFPIV
IEVVGVSLKGRSLNTWKGQVESWSEGEKILGKPYPTVLECLQPSFDALDPNLKECFLDMG
SFLEDQKIRASVIIDMWVELYGKGSSILYMYLEDLASQNLLKLVPLGTNEHEDGFYNDFL
VTQHDILRELAICQSEFKENLERKRLNLEILENTFPDWCLNTINASLLSISTDDLFSSKW
LEMDCPNVEALVLNLSSSDYALPSFISGMKKLKVLTITNHGFYPARLSNFSCLSSLPNLK
RIRLEKVSITLLDIPQLQLSSLKKLSLVMCSFGEVFYDTEDIVVSNALSKLQEIDIDYCY
DLDELPYWISEIVSLKTLSITNCNKLSQLPEAIGNLSRLEVLRLCSSMNLSELPEATEGL
SNLRFLDISHCLGLRKLPQEIGKLQNLKKISMRKCSGCELPESVTNLENLEVKCDEETGL
LWERLKPKMRNLRVQEEEIEHNLNLLQMF
>AtNRG1.2
MVVVDWLGLGLGSVAGALVSEGLKVLISEAKKVLAFKSVSNELASTMESLLPVIKEIESM
QDGMELQDLKDTIDKALLLVEKCSHVEKWNIILKSKYTRKVEEINRKMLKFCQVQLQLLL
FRNQLKSMPSMEAILNNYFQNINKKLDRLSGSPAPPLVSKRCSVPKLDNMVLVGLDWPLV
ELKKKLLDNSVVVVSGPPGCGKTTLVTKLCDDPEIEGEFKKIFYSVVSNTPNFRAIVQNL
LQDNGCGAITFDDDSQAETGLRDLLEELTKDGRILLVLDDVWQGSEFLLRKFQIDLPDYK
ILVTSQFDFTSLWPTYHLVPLKYEYARSLLIQWASPPLHTSPDEYEDLLQKILKRCNGFP
LVIEVVGISLKGQALYLWKGQVESWSEGETILGNANPTVRQRLQPSFNVLKPHLKECFMD
MGSFLQDQKIRASLIIDIWMELYGRGSSSTNKFMLYLNELASQNLLKLVHLGTNKREDGF
YNELLVTQHNILRELAIFQSELEPIMQRKKLNLEIREDNFPDECLNQPINARLLSIYTDD
LFSSKWLEMDCPNVEALVLNISSLDYALPSFIAEMKKLKVLTIANHGFYPARLSNFSCLS
SLPNLKRIRFEKVSVTLLDIPQLQLGSLKKLSFFMCSFGEVFYDTEDIDVSKALSNLQEI
DIDYCYDLDELPYWIPEVVSLKTLSITNCNKLSQLPEAIGNLSRLEVLRMCSCMNLSELP
EATERLSNLRSLDISHCLGLRKLPQEIGKLQKLENISMRKCSGCELPDSVRYLENLEVKC
DEVTGLLWERLMPEMRNLRVHTEETEHNLKLLLTF
>BAR1
MEESSSLSLQSCNWRHHVFPSFSGKDVRRTFLSHLLKEFRRKGIRTFIDNDIKRSQMISS
ELVRAIRESRIAVVVLSRTYASSSWCLNELVEIKKVSQMIMPVFYEVDPSDVRKRTGEFG
KAFEEACERQPDEEVKQKWREALVYIANIAGESSQNWDNEADLIDKIAMSISYELNSTLS
RDSYNLVGIDNHMRELDSLLCLESTEVKMVGIWGPAGIGKTTIARALFNRLSENFQHTIF
MENVKGSSRTSELDAYGFQLRLQEQFLSEVIDHKHMKIHDLGLVKERLQDLKVLVVLDDV
DKLEQLDALVKQSQWFGSGSRIIVTTENKQLLRAHGITCIYELGFPSRSDSLQIFCQYAF
GESSAPDGCIELATEITKLAGYLPLALKVLGSSLRGMSKDEQKSALPRLRTSLNEDIRNV
LRVGYDGIHDKDKVIFLHIACLFNGENVDYVKQILASSGLDVTFGLQVLTSRSLIHISRC
NRTITMHNLLEQLGREIVCEQSIAEPGKRQFLMDASEIYDVLADNTGTGAVLGISLDISK
INELFLNERAFGGMHNLLFLRFYKSSSSKDQPELHLPRGLDYLPRKLRLLHWDAFPMTSM
PLSFCPQFLVVINIRESQLEKLWEGTQPLRSLKQMDLSKSENLKEIPDLSKAVNIEELCL
SYCGSLVMLPSSIKNLNKLVVLDMKYCSKLEIIPCNMDLESLSILNLDGCSRLESFPEIS
SKIGFLSLSETAIEEIPTTVASWPCLAALDMSGCKNLKTFPCLPKTIEWLDLSRTEIEEV
PLWIDKLSKLNKLLMNSCMKLRSISSGISTLEHIKTLDFLGCKNIVSFPVEIFESSRFCH
NLVMEMRNIQNPDLPRPFYFKNNYIDTIPDCITRHCKLPFLNSSGSISSKIENDFIWFDK
>beta-WOLF0
MAEIGYSVCSKLIEVMGSKIIKEICDMWGYNSHLEDLNKSVLTIKDVLLDAEAKRDLSRE
QQSYIAELKDVVYDADDLFDEFLTLAELKQIDGNNKGGGKFSKKVRRFFSSNKEKMGQAY
KMSHMVKEIKKQLGEIVDRYTKFGFIVDYKPIIRRREETCSYFVGAKEIVGRDKDKDVII
GMLLDHDNDCSFLAVVGVGGVGKTTLAQLVYNDERVKSEFQDLRYWVCVSDQDGGQFDDK
RILCKIIELVTGQIPPSNESMESVRKKFQEELGGKKYFLVLDDVWNEDRQKWLHLENFLK
LGQGGSKIVVTTRSEKTANVIGKRQDYKLECLSAEDSWRLFEMSAFDEGHGQENYDELVT
IGKKIVEKCYNNPLAITVVGSLLFGQEINKWRSFESSGLAQIANGDNQIFPILKLSYHNL
PHSLKSCFSYCAVFPKDYEIKKEMLIDLWIAQGYIIPLDGGQSIEDAAEEHFVILLRRCF
FQDVKKDSLGNVDYVKIHDLMHDVAQEVGKEEICVVTSGTKKLADKIRHVGCVVDRDPEI
VFLCSNKIRSYISGRCIKNPVDSQIDNWMCLRVLDLSDSCVKDLSDSIGKLLHLRYLNLS
SNIKLEIIPDAITRLHNLQTLLLEDCRSLKELPKDFCKLVKLRHLELQGCHDLIGMSFGM
DKLTSLRILPNIVVGRKEQSVDDELKALKGLTEIKGSIDITIYSKYRRVEGMNGTGGGAG
YLKSMKHLTGVNITFDEGGCVNPEAVYLKSMKHLTRVIIIFDYKGGCVNPEAVLATLEPP
SNIKRLEMWHYSGTTIPVWGRAEINWAISLSHLVDITLEDCYNLQEMPVLSKLPHLKSLE
LTELDNLEYMESRSSSSSSDTEAATPELPTFFPSLEKLTLWRLDKLKGFGNRRSSSFPRL
SKLEIWKCPDLTSFPSCPSLEELELKENNEALQIIVKITTTRGKEEKEEDKNAGVGNSQD
DDNVKLWKVEIDNLGYLKSLPTNCLTHLDLTISDSKEGEGEWEVGDAFQKCVSSLRSLTI
IGNHGINKVKRLSGRTGLEHFTLLESLKLSDIEDQEDEGEDNIIFWKSFPQNLRSLRIKD
SDKMTSLPMGMQYLTSLQTLYLHHCYELNSLPEWISSLSSLQYLRIYYCPALKSLPEAMR
NLTSLQTLGISDCPDLVKRCRKPNGKDYPKIQHIPKIIIW
>beta-WOLF11
MAEIGYSVCSKLIEVMGSKIIKEICDMWGYNSHLDDLNKSVLTIKDVLLDAEAKRDLSRE
QQSYIAELKDVVYDADDLFDEFLTLAELKQIDGNNKGGGKFSKKVRRFFSSNKEKMGQAY
KMSHMVKEIKKQLGEIVDRYTKFGFIVDYKPIIRRREETCSYFVGAKEIVGRDKDKDVII
GMLLDHDNDCSFLAVVGVGGVGKTTLAQLVYNDERVKSEFQDLRYWVCVSDQDGGQFDDK
RILCKIIELVTGQIPPSNESMESVRKKFQEELGGKKYFLVLDDVWNEDRQKWLHLENFLK
LGQGGSKIVVTTRSEKTANVIGKRQDYKLECLSAEDSWRLFEMSAFDEGHGQENYDELVT
IGKKIVEKCYNNPLAITVVGSLLFGQEINKWRSFESSGLAQIANGDNQIFPILKLSYHNL
PHSLKSCFSYCAVFPKDYEIKKEMLIDLWIAQGYIIPLDGGQSIEDAAEEHFVILLRRCF
FQDVKKDSLGNVDYVKIHDLMHDVAQEVGKEEICVVTSGTKKLADKIRHVGCVVDRDPEI
VFLCSNKIRSYISGRCIKNPVDSQIDNWMRLRVLDLSDSCVKDLSDSIGKLLHLRYLNLS
SNIKLEIIPDAITRLHNLQTLLLKDCRSLKELPKDFCKLVKLRHLDLRGCQCLIGMPLGM
DRLISLRVLPKVVVGKKEQSDDQLKALKGLTEIKGSIDITIYSKYRIVEGMNDTGGAGYL
KSMKHLTGVDIRFDDREGGFVNPEAVLATLEPPSNIKSLSIHRFDGKTLPVWGRAEINWA
ISLSHLVDIQLWHCRNLQEMPVLSKLPHLKSLELTELDNLEYMESRSSSSSSDTEAATPE
LPTFFPSLEKLTLWGLEKLKGLGNRRSSSFPRLSKLEIWECPDLTSFPSCPSLEKLELKE
NNEALQIIVKITTTRGKEEKEEDKNAGVGNSQDDDNVKLWKVEIDNLGYLKSLPTNCLTH
LDLTISDSKEGEGEWEVGDAFQKCVSSLRSLTIIGNHGINKVKRLSGRTGLEHFTLLESL
KLSDIEDQEDEGEDNIIFWKSFPQNLRSLRIKDSDKMTSLPMGMQYLTSLQTLYLHHCYE
LNSLPEWISSLSSLQYLRIYYCPALKSLPEAMRNLTSLQTLGISDCPDLVKRCRKPNGKD
YPKIQHIPKIIRG
>beta-WOLF3
MAEIGYSVCSKLIEVMGSKIIKEICDMWGYKSHLEDLNKSVLTIKDVLLDAEAKRDLSRE
QQSYIAELKDVVYDADDLFDEFLTLAELKQIDGNNKGGGKFSKKVRRFFSSNKEKMGQAY
KMSHMVKEIKKQLGEIVDRYTKFGFIVDYKPIIRRREETCSYFVGAKEIVGRDKDKDVII
GMLLDHDNDCSFLAVVGVGGVGKTTLAQLVYNDERVKSEFQDLRYWVCVSDQDGGQFDDK
RILCKIIELVTGQIPPSNESMESVRKKFQEELGGKKYFLVLDDVWNEDRQKWLHLENFLK
LGQGGSKIVVTTRSEKTANVIGKRQDYKLECLSAEDSWRLFEMSAFDEGHGQENYDELVT
IGKKIVEKCYNNPLAITVVGSLLFGQEINKWRSFESSGLAQIANGDNQIFPILKLSYHNL
PHSLKSCFSYCAVFPKDYEIKKEMLIDLWIAQGYIIPLDGGQSIEDAAEEHFVILLRRCF
FQDVKKDSLGNVDYVKIHDLMHDVAQEVGKEEICVVTSGTKKLADKIRHVGCVVDRDPEI
VFLCSNKIRSYISGRCIKNPVDSQIDNWMRLRVLDLSDSCVKDLSDSIGKLLHLRYLNLS
SNIKLEIIPDAITRLHNLQTLLLEYCRSLKELPKDFCKLVKLRHLDLRGCQCLIGMPLGM
DRLISLRVLPKVVVGKKEQSDDQLKALKGLTEIKGSIDITIYSKYRIVEGMNDTGGAGYL
KSMKHLTGVDIRFDDREGGCVNPEAVLATLEPPSNIKRLEMWHYSGTTIPVWGRAEINWA
ISLSHLVDIQLSFCRNLQEMPVLSKLPHLKSLELTELDNLEYMESRSSSSSSDTEAATPE
LPTFFPSLEKLSLWGLEKLKGLGNRRSSSFPRLSKLEIWECPDLTSFPSCPSLEKLELKE
NNEALQIIVKITTTRGKEEKEEDKNAGVGNSQDDDNVKLWKVEIDNLGYLKSLPTNCLTH
LDLTIRDSKEGEGEWEVGEAFQKCVSSLRKLSIIGNHGINKVKRLSGRTGLEHFTLLDSL
ELSNIEDQEDEGEDNIMFWKSFPQNLRNLEINYSDKMTSFPMGMQYLTSLQTIHLYDCYK
LNSIPEWISSLSSLQSLHIGKCPALKSLPEAMRNLTSLQRLTIWQCPDLIERCKEPNGED
YPKIIIW
>beta-WOLF5a
MAEIGYSVCSKLIEVMGSKIIKEICDMWGYKSHLEDLNKSVLTIKDVLLDAEAKRDLSRE
QQSYIAELKDVVYDADDLFDEFLTLAELKQIDGNNKGGGKFSKKVRRFFSSNKEKMGQAY
KMSHMVKEIKKQLGEIVDRYTKFGFIVDYKPIIRRREETCSYFVGAKEIVGRDKDKDVII
GMLLDHDNDCSFLAVVGVGGVGKTTLAQLVYNDERVKSEFQDLRYWVCVSDQDGGQFDDK
RILCKIIELVTGQIPPSNESMESVRKKFQEELGGKKYFLVLDDVWNEDRQKWLHLENFLK
LGQGGSKIVVTTRSEKTANVIGKRQDYKLECLSAEDSWRLFEMSAFDEGHGQENYDELVT
IGKKIVEKCYNNPLAITVVGSLLFGQEINKWRSFESSGLAQIANGDNQIFPILKLSYHNL
PHSLKSCFSYCAVFPKDNEIKKEMLIDLWIAQGYIIPLDGGQSIEDAAEEHFVILLRRCF
FQDVKKDSLGNVDYVKIHDLMHDVAQEVGKEEICVVTSGTKKLADKIRHVGCVVDRDPEI
VFLCSNKIRSYISGRCIKNPVDSQIDNWMRLRVLDLSDSCVKDLSDSIGKLLHLRYLNLS
SNIKLEIIPDAITRLHNLQTLLLEYCRSLKELPKDFCKLVKLRHLDLRGCQCLIGMPLGM
DRLISLRVLPKVVVGKKEQSDDQLKALKGLTEIKGSIDITIYSKYRIVEGMNDTGGAGYL
KSMKHLTGVDIRFDDREGGCVNPEAVLATLEPPSNIKRLEMWHYSGTTIPVWGRAEINWA
ISLSHLVDIQLSFCRNLQEMPVLSKLPHLKSLELTELDNLEYMESRSSSSSSDTEAATPE
LPTFFPSLEKLSLWGLEKLKGLGNRRSSSFPRLSKLEIWECPDLTSFPSCPSLEKLELKE
NNEALQIIVKITTTRGKEEKEEDKNAGVGNSQDDDNVKLWKVEIDNLGYLKSLPTNCLTH
LDLTIRDSKEGEGEWEVGEAFQKCVSSLRKLSIIGNHGINKVKRLSGRTGLEHFTLLDSL
ELSNIEDQEDEGEDNIMFWKSFPQNLRNLEINYSDKMTSFPMGMQYLTSLQTIHLYDCYK
LNSIPEWISSLSSLQSLHIGKCPALKSLPEAMRNLTSLQRLTIWQCPDLIERCKEPNGED
YPKIVLNEYW
>beta-WOLF5b
MAEIGYSVCSKLIEVMGSNIIKEIRDMWGYNSHLEDLNKSVLTIKDVLLDAEAKRDLSRE
QQSYIAELKDVVYDADDLFDEFLTLAELKQIDGNKGGGKFSKKVRRFFSSNKEKMGQAYK
MSHMVKEIKKQLGEIVDRYTKFGFIVDYKPIIRRREETCSYFVGAKEIVGRDKDKDVIIG
MLLDHDNDCSFLAVVGVGGVGKTTLAQLVYNDERVKSEFQDLRYWVCVSDQDGGQFDDKR
ILCKIIELVTGQIPPSNESMESVRKKFQEELGGKKYFLVLDDVWNEDRQKWLHLENFLKL
GQGGSKIVVTTRSEKTANVIGKRQDYKLECLSAEDSWRLFEMSAFDEGHGQENYDELVTI
GKKIVEKCYNNPLAITVVGSLLFGQEINKWRSFESSGLAQIANGDNQIFPILKLSYHNLP
HSLKSCFSYCAVFPKDNEIKKEMLIDLWIAQGYIIPLDGGQSIEDAAEEHFVILLRRCFF
QDVKKDSLGNVDYVKIHDLMHDVAQEVGKEEICVVTSGTKKLADKIRHVGCVVDRDPEIV
FLCSNKIRSYISGRCIKNPVDSQIDNWMRLRVLDLSDSCVKDLSDSIGKLLHLRYLNLSS
NIKLEIIPDAITRLHNLQTLLLEDCRSLKELPKDFCKLVKLRHLELQGCHDLIGMPFGMD
KLTSLRILPNIVVGRKEQSDDELKALKGLIEIKGSISIRIYSKYRIVEGMNDTGGAAYLK
SMKHLREIDITFLGECVSPEAVLETLEPPSNIKSLYIYNYSGTTIPVWGRAEINWAISLS
HLVDIQLSCCSNLQEMPVLSKLPHLKSLKLGWLDNLEYMESSSSSDTEAATPELPTFFPS
LEKLTLQHLEKLKGFGNRRSSSFPRLSELEIKKCPDLTSFPSCPSLEKLELKESNEALQI
IVKITTRGKEKEENNNAGVGNSQDDDKVKLRKMVIDNLGYLKSLPTNCLTHLEIEEFIES
DSEEEIESEVGEEEVELEVVEAFQKSASSLQSLEIYRINKLNRLTGTTGLVHFSALDELT
LNFVDDFEVSFPQSLRSLKIEYSYKMTSLPMGMQYLTSLQTLELKCCDELNSLPEWISNL
SSLQSLSISYCEALKSLPEAMQNLTSLQRLVIRECRDLAERCEEPNGEDYHKIQHIPKIE
IW
>beta-WOLF6b
MAEIGYSVCSKLIEVMGSNIIKEIRDMWGYNSHLEDLNKSVLTIKDVLLDAEAKRDLSRE
QQSYIAELKDVVYDADDLFDEFLTLAELKQIDGNKGGGKFSKKVRRFFSSNKEKMGQAYK
MSHMVKEIKKQLGEIVDRYTKFGFIVDYKPIIRRREETCSYFVGAKEIVGRDKDKDVIIG
MLLDHDNDCSFLAVVGVGGVGKTTLAQLVYNDERVKSEFQDLRYWVCVSDQDGGQFDDKR
ILCKIIELVTGQIPPSNESMESVRKKFQEELGGKKYFLVLDDVWNEDRQKWLHLENFLKL
GQGGSKVVVTTRSEKTANVIGKRQDYKLECLSAEDSWRLFEMSAFDEGHGQENYDELVTI
GKKIVEKCYNNPLAITVVGSLLFGQEINKWRSFENSGLAQIANGDNQIFPILKLSYHNLP
HSLKSCFSYCAVFPKDNEIKKEMLIDLWIAQGYIIPLDGGQSIEDAAEEHFVILLRRCFF
QDVKKDSLGNVDYVKIHDLMHDVAQEVGKEEICVVTSGTKKLADKIRHVGCVVDRDPEIV
FLCSNKIRSYISGRCIKNPVDSQIDNWMRLRVLDLSDSCVKDLSDSIGKLLHLRYLNLSS
NIKLEIIPDAITRLHNLQTLLLEDCRSLKELPKDFCKLVKLRHLELQGCHDLIGMPFGMD
KLTSLRILPNIVVGRKEQSDDELKALKGLIEIKGSISIRIYSKYRIVEGMNDTGGAAYLK
SMKHLREIDITFLGECVSPEAVLETLEPPSNIKSLYIYNYSGTTIPVWGRAEINWAISLS
HLVDIQLSCCSNLQEMPVLSKLPHLKSLKLGWLDNLEYMESSSSSDTEAATPELPTFFPS
LEKLTLQHLEKLKGFGNRRSSSFPRLSELEIKKCPDLTSFPSCPSLEKLELKESNEALQI
IVKITTRGKEKEENNNAGVGNSQDDDKVKLRKMVIDNLGYLKSLPTNCLTHLEIEEFIES
DSEEEIESEVGEEEVELEVVEAFQKSASSLQSLEIYRINKLNRLTGTTGLVHFSALDELT
LNFVDDFEVSFPQSLRSLKIEYSYKMTSLPMGMQYLTSLQTLELKCCDELNSLPEWISNL
SSLQSLSISYCEALKSLPEAMQNLTSLQRLVIRECRDLAERCEEPNGEDYHKIQHIPKIE
IW
>beta-WOLF9
MAEIGYSVCSKLIEVMGSKIIKEICDMWGYNSHLDDLNKSVLTIKDVLLDAEAKRDLSRE
QQSYIAELKDVVYDADDLFDEFLTLAELKQIDGNNKGGGKFSKKVRRFFSSNKEKMGQAY
KMSHMVKEIKKQLGEIVDRYTKFGFIVDYKPIIRRREETCSYFVGAKEIVGRDKDKDVII
GMLLDHDNDCSFLAVVGVGGVGKTTLAQLVYNDERVKSEFQDLRYWVCVSDQDGGQFDDK
RILCKIIELVTGQIPPSNESMESVRKKFQEELGGKKYFLVLDDVWNEDRQKWLHLENFLK
LGQGGSKIVVTTRSEKTANVIGKRQDYKLECLSAEDSWRLFEMSAFDEGHGQENYDELVT
IGKKIVEKCYNNPLAITVVGSLLFGQEINKWRSFESSGLAQIANGDNQIFPILKLSYHNL
PHSLKSCFSYCAVFPKDYEIKKEMLIDLWIAQGYIIPLDGGQSIEDAAEEHFVILLRRCF
FQDVKKDSLGNVDYVKIHDLMHDVAQEVGKEEICVVTSGTKKLADKIRHVGCVVDRDPEI
VFLCSNKIRSYISGRCIKNPVDSQIDNWMCLRVLDLSDSCVKDLSDSIGKLLHLRYLNLS
SNIKLEIIPDAITRLHNLQTLLLEDCRSLKELPKDFCKLVKLRHLELQGCHDLIGMPFGM
DKLTSLRILPNIVVGRKEQSDDELKALKGLTEIKGSISIRIYSKYRIVEGMNDTGGAAYL
KSMKHLREIDITFLGECVGPEAVLETLEPPSNIKSLYIYNYSGTTIPVWGRAEINWAISL
SHLVDIQLSCCSNLQEMPVLSKLPHLKSLKLGWLDNLEYMESSSSSDTEAATPELPTFFP
SLEKLTLQHLEKLKGFGNRRSSSFPRLSELEIKKCPDLTSFPSCPSLEKLELKESNEALQ
IIVKITTRGKEKEENNNAGVRNSQDDDKVKLRKMVIDNLGYLKSLPTNCLTHLEIEEFIE
SDSEEEIESEVGEEEVELEVVEAFQKSASSLQSLEIYRINKLNRLTGTTGLVHFSALDEL
TLNFVDDFEVSFPQSLRSLKIEYSYKMTSLPMGMQYLTSLQTLELKCCDELNSLPEWISN
LSSLQSLSISYCEALKSLPEAMQNLTSLQRLVIRECRDLAERCEEPNGEDYHKIQHIPKI
EIW
>BjuWRR1
MADGVVSFGVEKLWDLLSRESERLQGVHEKVDDLKCQMRMLQSLLKDADARKYENEAVRN
FLEDVKDIVFDAEDIIESFLLKELSGNQKGIKGRVKRLSCFLVDRRGLSMDIEGITKRMS
KVVAQMQSFGIQHSVNKPPPLQKRQREIQQTYPKRSQKDLVGVEQSVNELVGHLVENDNI
QVVSISGMGGIGKTTLARQVFHHDIVRSHFDGFAWICVSQDFKRKDIWQKLLQDLRPHDK
GNKHMNEETLQAELFHLLETSKYLIVMDDVWKKEDWDVIKDVFPQERGWKMILTSRDEGV
GLHVNPKSFLFKPKILTPEESWKLCESIVFSRREITEFIVDEELEAMGRKMVKYCGGLPL
AVKVLGGLLANKIMVEEWKRVDDNIKTQIVRRDDKNQDSVYRVLSMSYEDLPMQLKNCFL
YLAHFPEDYKIEAEQLYYYWEAEGIITSSVDGETTRKIGEDYIDELVRRNMIIGVKEDLS
CRWEYCQMHDMMREVCLSKAKEENFLQFIKVPTTSTSTINAHTPTRSRRLVVHGGGNAFD
MLERKNNQKARSVLGFGLDSNLWKQSGQGFQNLLLLRVLDLSLDYKIDSKGWRIPSSIGK
LIHLRYLRLEMGHATHVPSSLRNLKLLIYLRIYSWKRVHLPSIFKEMVELRFLILPRSFD
AKTKLELGNLVNLECLTGFRSEYGSITDFLRMKKLRTLEIFLKGRYTSETLASSLCELRN
LEVLRLIDENRSGGAYDVDFVWNFIHLRSLKLGIRIKKLPEHSRFPPHLAHVSLSGCKME
EDPLQILEKLLHLKSVLLGIDAFVGRKMVCSKGGFPQLCKLLIWSLDDWEEWIVEEGSMP
CLRTLSIWLCDKLKELPEGLKYITSLKELEITHKIKEWETKLVPGGESYHKVQHIPSVQL
HIPGGNDSDSDE
>Bph14
MAELMATMVVGPLLSMVKDKASSYLLEQYKVMEGMEEQHEILKRKLPAILDVIADAEEQA
AKHREGVKAWLEALRKVAYQANDVFDEFKYEALRRKAKGHYKMLSSMVVIKLIPTHNRIL
FSYRMGNKLRMILNAIEVLIEEMNAFRFKFRPEPPMSSMKWRKTDSKISDLSLDIANNSR
KEDKQEIVSRLLVPASEGDLTVLPIVGMGGMGKTTLAQLIYNDPDIQKHFQLLLWVCVSD
NFDVDLLAKSIVEAARKQKNDNSGSTNKSPLDELKEVVSGQRYLLVLDDVWNRDARKWEA
LKSYLQHGGSGSSVLTTTRDQEVAQVMAPAQKPYDLKRLKESFIEEIIRTSAFSSQQERP
PELLKMVGDIAKKCSGSPLAATALGSTLRTKTTKKEWEAILSRSTICDEENGILPILKLS
YNCLPSYMRQCFSFCAIFPKDHEIDVEMLIQLWMANGFIPEQQGECPEIIGKRIFSELVS
RSFFQDAKGIPFEFHDIKNSKITCKIHDLMHDVAQSSMGKECAAIDTEVSKSEDFPYSAR
HLFLSGDRPEAIRTPSPEKGYPGIQTLICSRFKYLQNVSKYRSLRVLTTMWEGSFLIPKY
HHHLRYLDLSESEIKALPEDISILYHLQTLNLSRCLSLRRLPKGMKYMTALRHLYTHGCW
SLGSMPPDLGHLTCLQTLTCFVAGTCSGCSDLGELRQLDLGGRLELRKLENVTKADAKAA
NLGKKEKLTKLTLIWTDQEYKEAQSNNHKEVLEGLTPHEGLKVLSIYHCGSSTCPTWMNK
LRDMVGLELNGCKNLEKLPPLWQLPALQVLCLEGLGSLNCLFNCDTHTPFTFCRLKELTL
SDMTNFETWWDTNEVQGEELMFPEVEKLSIESCHRLTALPKASNAISESSGEVSTVCRSA
FPALKEMKLYDLRIFQKWEAVDGTPREEATFPQLDKLEIRQCPELTTLPEAPKLSDLEIS
KGNQQISLQAASRHITSLSSLVLHLSTDDTETASVAKQQDSSDLVIEDEKWSHKSPLELM
VLSRCNLLFSHPSALALWTCFAQLLDLKIRYVDALVSWPEEVFQGLVSLRKLEISVCENL
TGHTQARGQSTPAPSELLPRLESLEITCCDSIVEVPNLPASLKLLEIRGCPGLESIVFNQ
QQDRTMLVSAESFAEQDKSSLISGSTSETNDHVLPRLESLVINWCDRLEVLHLPPSIKKL
GIYSCEKLRSLSVKLDAVRELSIRHCGSLKSLESCLGELASLQQLKLFDCKSLESLPKGP
QAYSSLTSLEIRGCSGIKVLPPSLQQRLDDIEDKELDACYEEAEAEPKSRHRQSAISRLM
CLK
>Bph19-1
MEATAVSIGRSVLKGALGFAKSTLVEEVSLQLGVQRDQAFIRDELEMMNSFLMAANDEKD
DNKVVRTWVKQVRDVAYDVEDCLQDFAVRLGGKSSTWWLSPHTLWERRRIAKQMKELRGK
VEDVSQRNMRYQLIKDSKPTVATNVTPSSTARATMSGAQEERWQHEKAIDHLVRLVKTKV
DERRVIAVWGTSGDIREMSIVGGAYDHLKRNNKFECCAWVNLMHPLNPTKLLQTIVRQFY
VRSLQEAGKATPSCQILSSMLIKEDQGLGFRVLRSMLMKEDHLNDEFNKYLSDKCYLIVL
NDLSTAEEWKQIKMLFPDNKKGSRIIVFTQQVEVASFCARTEEVAPEHMQLFADQTLYAF
HCKGAKDGVDSMEDSSNLNEDTTYNAVEGKSLTCTYSMVTAFKESEIVGRVDEIKEIIEL
ISKGSQQLEKISVWGMGGIGKTTLIQNVYRSEKVKKMFDKHACVTIMRPFNLNDLLMSLV
RQLEDSKTSGGKELVSILEGKKYLIVLDDVLFTTEWDAIESYFPATETGSRIIITTRHES
IAKHCSGDQQGKMYQLNRLGDNDAKNLFAKKVFKESVNLDQQDLELIKEAKPILKKCNGL
PLAIVTIGGFLASRPKTTLEWRKLNEHISAELETNPGLEAIRAVLNISYDGLPYHLKSCF
LYLSIFPEDGKISRKRLVRRWCAEGYSRELWDKSAEEIANNYFFELIDRSMILPTQNSTY
SSRGADSCQIHDIMREIAILKSKEENLVLRLEGGPRLYNHDTVRHISITNSSEDWETDVG
ELKTTVDMSRIRSLTVFGMWRPFFISDKMQLLQVLDLEDTNGVYDHHIKQIGKLLHLRYL
SLRGCRDITYLPDSLGNLRQLETLDVRGTCILRLQKTIINLRKLKYLRAVPNLSDPYEDI
AEKLPELIRNRLCISATVLLALCVLCSASAICKFDVGISTRDLCTLCCCSILPAIAMRLD
GNGVVAPRGLRRLTALHTLGVVDISWQPSILQDIKRLIQLRKLGVSGVNKKNSKKFLSAL
VALSRLESLSLISKGKPGLWGCLDADEKFSPPKNLKTLKLQGNLVGLPKWIGQLNNLVKL
KLSETGLKDHDAAIQVLGKLRNLTILCLLGKSFHSLEGGELNFSEGSFKSLVVLELDLSG
SKCVKFQQGAFHNLELLELDCEPRELSAGHIEEIKTKFSGLEFLPRIKEVRLQGYFYGSC
DTRKLKEDLLAQLSENPKKPILKTSR
>Bph19-2
MEATAVSIGRSVLKGALGFAKSTLVEEVSLQLGVQRDQAFIRDELEMMNSFLMAANDEKD
DNKVVRTWVKQVRDVAYDVEDCLQDFAVRLGGKSSTWWLSPHTLWERRRIAKQMKELRGK
VEDVSQRNMRYQLIKGSKPTVATNVTPSSTARATMSGAHEERWQHEKAIDHLVRLVKTKV
DERRVIAVWGTSGDIREMSIVGGAYDHLKRNNKFECYAWVNLMHPLNPTKLLQTIVRQFY
VRSLQEAGKATPSCQILSSMLIKEDQGLGFRVLRSMLMKEDHLNDEFNKYLSDKCYLIVL
NDLSTAEEWKQIKMLFPDNKKGSRIIVFTQQVEVASFCARTEEVAPEHMQLFADQTLYAF
HCKGAKDGVDSMEDSSNLNEDTTYNAVEGKSLTRTYSMVTAFKESEIVGRVDEIKEIIEL
ISKGSQQLEKISVWGMGGIGKTTLIQNVYRSEKVKKMFDKHACVTIMRPFNLNDLLMSLV
RQLEDSKTSGGKELVSILEGKKYLIVLDDVLFTTEWDAIESYFPATETGSRIIITTRHES
IAKHCSGDQQGKMYQLNRLGDNDAKNLFAKKVFKESVNLDQQDLELIKEAKPILKKCNGL
PLAIVTIGGFLASRPKTTLEWRKLNEHISAELETNPGLEAIRAVLNISYDGLPYHLKSCF
LYLSIFPEDDKISRKRLVLRWCAEGYSRELWDKSAEEIANNYFFELIDRSMILPTQKSTY
SNRGADSCQVHDIMREIAISKSKEENLVLRLEGGRRLHNHDIVRHLSITNSSEDWETDVG
ELKTTVDMSRIRSLTVFGEWRPIFISDKMRLLRVLDLEDTEGVRNHHIKQIGELLHLRYL
SLRGCTHIAYMPDSLGNLRQLETLDVRDTFILRLPKTITNLCKLKYLRASKDLNFYEGIR
EKLPELMRNRLCIFTAALLGLCLACSASAIGKFDEEINTRDVCTMCCCSILPSIAMRLQG
NGVVAPRGLRIRRLTALHTLGVVDISWQPSILQDIKRLIQLRKLEVTGVNKKNSKKLFSA
LAALSQLESLSLFSKWKPGLWGCLDAEEKFSPPKNLKTLKLQGNLVELPKWIGKLNNLVK
LKLSKSRLKDHDAAIQVLGMLPNLTILCLPRKSFHSLEGGELNFSEGSFKSLLVLELDFS
GSKGVTFQQGAFRKLELLLLSVHSEEVQSKLSGLEFLQSIKEVQIDGYCPNEEGLKKDLL
VQLSQNPKKPFLKIDGYF
>Bph19-7
MEATAVSIGRSVLKGALGFAKSTLVEEVSLQLGVQRDQAFIRDELEMMNSFLMAANDEKD
DNKVVRTWVKQVRDVAYDVEDCLQDFAVRLGGKSSTWWLSPHTLWERRRIAKQMKELRGK
VEDVSQRNMRYQLIKGSKPTVATNVTPSSTARATMSGAQEERWQHEKAIDHLVRLVKTKV
DERRVIAVWGTSGDIREMSIVGGAYDHLKRNNKFECCAWVNLMHPLNPTKLLQTIVRQFY
VRSLQEAGKATPSCQILSSMLIKEDQGLGFRVLRSMLMKEDHLNDEFNKYLSDKCYLIVL
NDLSTAEEWKQIKMLFPDNKKGSRIIVFTQQVEVASFCARTEEVAPEHMQLFADQTLYAF
HCKGAKDGVDSMEDSSNLNEDTTYNAVEGKSLTHTYSMVTAFKESEIVGRVDEIKEIIEL
ISKGSQQLEKISVWGMGGIGKTTLIQNVYRSEKVKKMFDKHACVTIMRPFNLNDLLMSLV
RQLEDSKTSGGKELVSILERKKYLIVLDDVLFTTEWDAIESYFPATETGSRIIITTRHES
IAKHCSGDQQGKMYQLNRLGDNDAKNLFAKKVFKESVNLDQQDLELIKEAKPILKKCNGL
PLAIVTIGGFLASRPKTTLEWRKLNEHISAELETNPGLEAIRAVLNISYDGLPYHLKSCF
LYLSIFPEDGKISRKRLVRRWCAEGYSRELWDKSAEEIANNYFFELIDRSMILPTQNSTY
SSRGADSCQIHDIMREIAILKSKEENLVLRLEGGPRLYNHDTVRHISITNSSEDWETDVG
ELKTTVDMSRIRSLTVFGMWRPFFISDKMQLLQVLDLEDTKGVYDHHIKQIGKLLHLRYL
SLRGCRSINYLPDSLGNLRQLETLDVRGTCILRLQKTIINLRKLKYLRAVPELYDPYEDI
AKELPELIRNRLCIFATALLALCVLCSPSAICKFDVGISTREVCTLCCCSILPAIAMRLD
GNGVVAPRGLRRLTALHTLGVVDISWQPSILQDIKSLTQLRKLGMTGVNKKNSKHFLSAL
AALSRLESLSLFSKRKPGLWGCLDADEKFSPPKDLKTLKLQGNLVELPKWIGKLNNLVKL
KLSKSRLKDHDAAIHVLGELPNLTVLCLWRKSFHSLEGGELNFSEGSFKSLVVLELDFSG
SKGVTFQQGAFRKLELLELSDYIEEVETKFSGLEFLPRIKEVRLYGLYAKRKLKEDLLAQ
LSENPKKPILKTSE
>Bph19-9
MEATAVSIGRSVLKGALGFAKSTLVEEVSLQLGVQRDQAFIRDELEMMNSFLMAANDEKD
DNKVVRTWVKQVRDVAYDVEDCLQDFAVRLGGKSSSWWLSPHTLWERRRIAKQMKELRGK
VEDVSQRNMRYQLIKGSKPTVATNVAPSNSTARATMSGAHEERWQHDKAVAGLVRLVKTK
VDECRVIAVWGTSGDLRETSIIREAYDHIKRSKKFECCAWIDLMHPLNPTKFLQTIVRQL
YIRSLQEAGEATPGCQLLRSMLMKEDHLDYDDFNKYLSDKGYLIVLNDLSTTEEWKQIKR
HLPDNKKGSRIIVSTHQVEVASLCAGTEEVAPEHVQLFADHALYAFHFKGAKDGIDSMEH
SPSLHEDTRYSSEEGKNLTRTDTMVTFFKESEIVGRVDDRNKIIELISKGSQQLEKISVW
GMGGIGKTTLIQNVYRSEKVKKMFDKHACVTIMRPFNLNDLLMSLVRQLEDSKTSGEKEL
ASILEGKKYLIVLDDVLFTTEWDAIESYFPATETGSRIIITTRHESIAKHCSGDQQGKMY
QLNRLGDNDAKNLFAKKVFKESVNLDQQDLELIKEAKPILKKCNGLPLAIVTIGGFLASR
PKTTLEWRKLNEHISAELETNPGLEAIRAVLNISYDGLPYHLKSCFLYLSIFPEDGKISR
KRLVRRWCAEGYSRELWDKSAEEIANNYFFELIDRSMILPTQNSTYSSRGADSCQIHDIM
REIAILKSKEENLVLRLEGGPRLYNHDTVRHISITNISEDWETDVDELKTTVDMSRIRSL
TVFGMWRPFFISDKMQLLQVLDLEDTKGVYDHHIKQIGKLLHLRYLSLRGCGNITYLPDS
LGNLRQLETLDVRGTCILRLQKTIINLRKLKYLRAVPELSDPYEDIAEKLPELIRNRLCI
SATALLALCVLCSPSDQGISTRDLCTLCCCSILPAIAMRLDGNGVVAPRGLRRLTALHTL
GVVDISWQPSILQDIKRLIQLRKLGVSGVNKKNSKKFLSALVALSRLESLSLISKGKPGL
WGCLDADEKFSPPKNLKTLKLQGNLVELPKWIGQLNNLVKLKLSETGLKDHDAAIQVLGK
LRNLTILCLLGKSFHSLEGGELNFSEGSFKSLVVLELDFSGSKCVKFQQGAFHNLELLEL
HCELLELSGHIEEVETKFSGLEFLPRIKEVRLQGYFYGFYDTRKLMEDLLAQLSENPKKP
ILKPSG
>Bs2
MAHASVASLMRTIESLLTFNSPMQSLSCDHREELCALREKVSSLEVFVKNFEKNNVFGEM
TDFEVEVREVASAAEYTIQLRLTGTVLGENKSQKKKARRRFRQSLQQVAEDMDHIWKEST
KIQDKGKQVSKESLVHDFSSSTNDILKVKNNMVGRDDQRKQLLEDLTRSYSGEPKVIPIV
GMGGIGKTTLAKEVYNDESILCRFDVHAWATISQQHNKKEILLGLLHSTIKMDDRVKMIG
EAELADMLQKSLKRKRYLIVLDDIWSCEVWDGVRRCFPTEDNAGSRILLTTRNDEVACYA
GVENFSLRMSFMDQDESWSLFKSAAFSSEALPYEFETVGKQIADECHGLPLTIVVVAGLL
KSKRTIEDWKTVAKDVKSFVTNDPDERCSRVLGLSYDHLTSDLKTCLLHFGIFPEDSDIP
VKNLMRSWMAEGFLKLENDLEGEVEKCLQELVDRCLVLVSKRSRDGTKIRSCKVHDLIYD
LCVREVQRENIFIMNDIVLDVSYPECSYLCMYKMQPFKRVTGDEINYCPYGLYRALLTPV
NRQLRDHDNNNLLKRTHSVFSFHLEPLYYVLKSEVVHFKLLKVLELRHRQIDGFPREILS
LIWLRYLSLFSYGNFDVPPEICRLWNLQTFIVQRFRSDIIIFAEEIWELMQLRHLKLPRF
YLPDCPSGSVDKGRHLDFSNLQTISYLSPRCCTKEVIMGIQNVKKLGISGNKDDYKSFRD
SGLPNNLVYLQQLEILSLISVDYSLLPVIISSAKAFPATLKKLKLERTYLSWSYLDIIAE
LPNLEVLKLMDDACCGEEWHPIVMGFNRLKLLLIKYSFLKFWKATNDNFPVLERLMIRSC
KNLKEIPIEFADIHTLQLIELRECPPKLGESAARIQKEQEDLGNNPVDVRISNPLKESDS
DSEEH
>Bs4
MASSSSSSASNSKYYPRWKYVVFLSFRGEDTRKTFTGHLYEGLRNRGINTFQDDKRLEHG
DSIPKELLRAIEDSQVALIIFSKNYATSRWCLNELVKIMECKEEENGQTVIPIFYNVDPS
HVRYQTESFGAAFAKHESKYKDDVEGMQKVQRWRTALTAAANLKGYDIRNGIESENIQQI
VDCISSKFCTNAYSLSFLQDIVGINAHLEKLKSKLQIEINDVRILGIWGIGGVGKTRIAK
AIFDTLSYQFEASCFLADVKEFAKKNKLHSLQNILLSELLRKKNDYVYNKYDGKCMIPNR
LCSLKVLIVLDDIDHGDQMEYLAGDICWFGNGSRVIVTTRNKHLIEKDDAIYEVSTLPDH
EAMQLFNMHAFKKEVPNEDFKELALEIVNHAKGLPLALKVWGCLLHKKNLSLWKITVEQI
KKDSNSEIVEQLKISYDGLESEEQEIFLDIACFFRGEKRKEVMQILKSCDFGAEYGLDVL
INKSLVFISENDRIEMHDLIRDMGRYVVKMQKLQKKRSRIWDVEDFKEVMIDYTGTMTVE
AIWFSCFEEVRFNKEAMKKMKRLRILHIFDGFVKFFSSPPSSNSNDSEEEDDSYDLVVDH
HDDSIEYLSNNLRWLVWNHYSWKSLPENFKPEKLVHLELRWSSLHYLWKKTEHLPSLRKL
DLSLSKSLVQTPDFTGMPNLEYLNLEYCSKLEEVHYSLAYCEKLIELNLSWCTKLRRFPY
INMESLESLDLQYCYGIMVFPEIIGTMKPELMILSANTMITELPSSLQYPTHLTELDLSG
MENLEALPSSIVKLKDLVKLNVSYCLTLKSLPEEIGDLENLEELDASRTLISQPPSSIVR
LNKLKSLKLMKRNTLTDDVCFVFPPVNNGLLSLEILELGSSNFEDGRIPEDIGCLSSLKE
LRLEGDNFNHLPQSIAQLGALRFLYIKDCRSLTSLPEFPPQLDTIFADWSNDLICKSLFL
NISSFQHNISASDSLSLRVFTSLGSSIPIWFHHQGTDTSVSVNLPENWYVSDNFLGFAVC
YYGNLTENTAELIMSSAGMPCITWKLLLSNHSECTYIRIHFFLVPFAGLWDTSNANGKTP
NDYKHIMLSFPQELKECGVRLFYEDESVLETTNDELTIGVRRIRYDDDDSEHYEEAGCSS
SKKQRS
>CaMi
MEKRKDIEEANNSLVLFSALSKDIANVLIFLENEENQKALDKDQVEKLKLKMAFICTYVQ
LSYSDFEQFEDIMTRNRQEVENLLQSLLDDDVLTSLTSNMDDCISLYHRSYKSDAIMMDE
QLDFLLLNLYHLSKHHAEKIFPGVTQYEVLQNVCGNIRDFHGLILNGCIKHEMVENVLPL
FQLMAERVGHFLWEDQTDEDSRLSELDEDEHNDRDSRLFQLTHLLLKIVPTELEVMHICY
TNLKASTSAEVGRFIKKLLETSPDILREYIIQLQEHMLTVIPPSTLGARNIHVMMEFLLL
ILSDMPKDFIHHDKLFDLLAHVGTLTREVSTLVRDLEEKLRNKEGNNQTNCATLDLLENI
ELLKKDLKHVYLKAPNSSQCCFPMSGGPLFMHLLHMHLNDLLDSNAYSISLIKEEIELVS
QELEFIRSFFGDAAEQGLYKDIWARVLDVAYEAKDVTDSIIVRDNGLLHLIFSLPITIKK
IKLIKEEISALDENIPKDRGLIVVNSPKKPVERKSLATDKIIVGFEEETNLILRKLTSGP
ADLDVISITGMPGSGKTTLAYKVYNDKSVSRHFDLRAWCTVDQGYDDKKLLDTIFSQVSG
SDSNLSENIDVADKLRKQLFGKRYLIVLDDVWDTTTLDELTRPFPEAKKGSRIILTTREK
EVALHGKLNTDPLDLRLLRPDESWELLEKRTFGNESCPDELLDVGKEIAENCKGLPLVAD
LIAGVIAGREKKRSVWLEVQSSLSSFILNSEVEVMRVIELSYDHLPHHLKPCLLHFASWP
KDTPLTIYLLTVYLGAEGFVEKTEMKGIEEVVKIYMDDLISSSLVICFNEIGDILNFQIH
DLVHDFCLIKARKENLFDRIRSSAPSDLLPRQITIDYDEEEEHFGLNFVMFDSNKKRHSG
KHLYSLGINGDQLDDSVSDAFHLRHLRLIRVLDLEPPLIMVNDSLLNEICMLNHLRYLRI
RTQVKYLPFSFSNLWNLESLFVSNKGSILVLLPRILDLVKLRVLSVGACSFFDMDADESI
LIAKDTKLENLRILGELLISYSKDTMNIFKRFPNLQVLQFELKESWDYSTEQHWFPKLDC
LTELETLCVGFKSSNTNHCGSSVATNRPWDFHFPSNLKELLLYDFPLTSDSLSTIARLPN
LENLSLYDTIIQGEEWNMGEEDTFENLKFLNLRLLTLSKWEVGEESFPNLEKLKLQECGK
LEEIPPSFGDIYSLKFIKIVKSPQLEDSALKIKKYAEDMRGGNELQILGQEDIPLFK
>CaPtr1
MAESFLFNIIERVLAKVSSIAVYEISLAWNVKTDLRKLQSTLSTIKAVLLDANEKQAKNH
EVRDWLEKLRDVVYDVDDLMDDLSTQLLLQMHFQKSFGKKVRRFFSSSNPIIYRFKIGRR
VKEIRELLNEIADDRKSFHFTEHNYLIPAENTSREQTHSSVRASDIIGRDADQENIVKQL
IDSHNEENISVIPIVGLGGLGKTTLVKLVYNDNRVVQNFDLRMWVSISEDFSLRKIIEKI
LRSATGESFDHLDMDQLQGCLGNVLRLKRYLLVLDDVWNEDQHKWTDLRELLMNCASGSK
IVVTTRSKMAALITGTVPPYYLEGLASDDCLSLFLKCAFGGQDNMFPNLVEIGKEIVKKC
GGVPLAVKTLGRLLYTKTDENEWLQIRDNEIWEIEQKESDILPILRLSYEQMPSHLRQCF
AYCSMLSKGQEIPREDFINRWIAQGFIQSSNRNSKLEDIGNQYFDELLSRFCFLDVVQAF
DGEILACKIHSLVHDLAQSVAGAECLNVKPNAFVVPERVRHLFFHAEDMSGKHFPKFLLP
LRKLRSFSYSFNVGPVNKFFVKTILSNFKRLRMLVLSNLDLEELPTSIGHLKELRYLNLS
GSGNIKFLPRSMSKLVNLQTLNLINCEQLKELPRDFAKLISLKTLYLTTQQISVGIKCKN
QHSFTSLQFLLLFKCCFPKLQPELVQHFTALRVLRIYECPSLCSLPSSIRYLTSLEKLWI
WNCEELDLMDGEGMSGLSSLRSLLLMGLPKLVTLPLELKDTAPATSKYFRIADCPNLVEL
PEWLQNYSSLQRLYVEDCPALASIPPGIYNHNVNVHIIDCPLLSGGC
>CAR1
MAEAIVSVTVQKLGQLLLEEPLFLFGIGDQVKQLQDELKRLNCFLKDADEKQHESERVRN
WVAGIREASYDAEDILEAFFLKAESRKQKGMKRVLRRLACILNEAVSLHSVGSEIREITS
RLSKIAASMLDFGIKESMGREGLSLSDSLREQRQSFPYVVEHNLVGLEQSLEKLVNDLVS
GGEKLRVTSICGMGGLGKTTLAKQIFHHHKVRRHFDRFAWVYVSQDCRRRHVWQDIFLNL
SYKDENQRILSLRDEQLGEELHRFLKRNKCLIVLDDIWGKDAWDCLKHVFPHETGSEIIL
TTRNKEVALYADPRGVLHEPQLLTCEESWELLEKISLSGRENIEPMLVKKMEEIGKQIVV
RCGGLPLAITVLGGLLATKSTWNEWQRVCENIKSYVSNGGSSNGSKNMLVADVLCLSYEY
LPPHVKQCFLYFAHYPEDYEVHVGTLVSYCIAEGMVMPVKHTEAGTTVEDVGQDYLEELV
KRSMVMVGRRDIVTSEVMTCRMHDLMREVCLQKAKQESFVQVIDSRDQDEAEAFISLSTN
TSRRISVQLHGGAEEHHIKSLSQVSFRKMKLLRVLDLEGAQIEGGKLPDDVGDLIHLRNL
SVRLTNVKELTSSIGNLKLMITLDLFVKGQLYIPNQLWDFPVGKCNPRDLLAMTSLRRLS
INLSSQNTDFVVVSSLSKVLKRLRGLTINVPCEPMLPPVDVTQLVSAFTNLCELELFLKL
EKLPGEQSFSSDLGALRLWQCGLVDDPFMVLEKLPNLKILQLFEGSFVGSKLCCSKNLEN
LEEWTVEDGAMMRLVTVELKCCNKLKSVPEGTRFLKNLQEVEIGNRTKAFKDKLISGGED
FYKVQHVPCVVFENCEL
>CcRpp1
MADSVVSFVLDHLSQLVEHEARLLSGVEDKVKSLERELQMINVILRTTNSNNDIQKTVVS
QIRDVAHEAEDVIDTYVAKVALHNRRTMLGRLLHGVDQTKLLHDVSEKIDEIITTLNQIR
ENKIKYSEFQERNHQSIAEEEEEEKERERLLHKLRRNVEEEHVVGFIRGSQAIIKLLKEG
GSRRNVVSIIGMGGLGKTTLARKVYNDSKVKQGFSCCVWVYVSNECRAKELLLSLLKHLR
PNLETELQEENNKGKKFTEEQDIFNLSVEELKKLVRQYLERKTRYLVVLDDLWKTQDWDE
VQDAFPDNNRGNRILITSRLKEVALHTSLHPPYYLQFLSQEESWELFRRKVFRGEECPFE
LEPLGKQIVASCRGLPLSIVVLAGLLANKEKSHREWSKVVGHVNWYLTQDETQVKDIVLK
LSYDNLPRRLKPCFLYFGIFPEDFEIPVRPLLQQWVAEGFIQETRNRDPDDVAEDYLYEL
IDRSLVQVAAIKTSGGVKTCHIHDLLRDLCVSQSKGDKIFEVCSDNDIQILTKPRRLSFH
CDMGHYISSSNKDHSCIRSLFFFGIYSNFTGNEWEWLFKGFKLVRVLELGKNHCAGKIPS
NLGDFIHLRYLRIDSNFGIIIPTSILTLQNLQTVDLGNWFREIPICFPAQMWKLKHLRHL
YGQGPVKLQGHYSGSNEVMWNLRTIFPIDIDTQTLSLMKKGSFPNLVKLGLSINSDRQGK
WPKLLQSLQELSHLNILKICLRGDFDASIGTVSSIWRFGCEPQELLQSLGLLTHITTLKI
TNICSLMITVPPNVTKLTLRGISSITREGLNALRNHTKLQILSLYGDYGSNINLNCVVGG
FPQLQVLQLKKFTSVNWKLGNGAMPRLHTLVIINCQSLDDLPNELWSLTAFRKLHVKQPS
QPMLRMLRDLKIKDRVQVIVDDHDN
>CD3.1
MDPITIAAVGWSVAMVGWVASATISKLLAKGFDYLEYDTAKKLAQLEPKILVLERVMEVV
ETSPYRPRLEQLFKRLKYAFYEAEEILDAVEYHCLEKQIKTGKLQPGGGSSLPKKDRLKK
KESRMSNKKLVKSLKKIENIINEAHQILEKLNLSSISDGNIRHTMVVNPTTTAVSPQKVF
GRDNDRDKIIAMLHEKEGGLDPSTSKGLCFSVIGIHGVSGSGKSTLAQFVYAHEKNDKQD
NKEDHFDLVMWVHVSQDFSVWGIFKELYEAASDPKVPCPQFNNLNALEEELERKLDGKRF
LLVLDDVWCNADVGNQELPKLLSPLKKGKKGSKILVTTRSKYALPDLCPGVRYTAMPITE
VDDTAFFELFMHYALEDGQDQSMFQNIGVEIAKKLKGSPLAARTVGGNLRRQQDVDHWRR
VGDQDLFKVWTGPLWWSYYQLGEQARRCFAYCSIFPRRHRLYRDELVRLWMAEGFIRNTD
EGADAEDVGLGIFNELLSISFLQPGGQDWYNHGKEYYLVHDLLYDLAGAVAGTDCFRIDN
NMIQKGESWAKDVPRDVRHLFVQSYDAALITGKILVLENLHTLVIYSVGGDTTVEEIVIK
NILKSLPKLRVLAIALCLEKDGFICRPNILSVPESISQLKHLRYLAFRTDIECRVILPSS
LNQLYQMQLLDFGVCMNLVFSCGDLINLRHVCSGPGLQFSNIGRLVSLQTIPAFKVSHEQ
GHEAKQLRYLNRLSGELSIYGLQSVESREEALAFDLAAKKRLAELTLSFGGSSEVAAEVL
EGLCPPVGLVTLDIRDYDGLVYPKWMVGRQNGAPEKLQQLGLSGWSQPGPAPALKAFNHL
RCLNLMHCSWNALPCNMEHLSSLETVIIIKCLNIRSLPTLPQSLTYFWLLKCDDGFMESC
QTVGHPNWKKIQHICRKYFSE
>ced-4
MLCEIECRALSTAHTRLIHDFEPRDALTYLEGKNIFTEDHSELISKMSTRLERIANFLRI
YRRQASELGPLIDFFNYNNQSHLADFLEDYIDFAINEPDLLRPVVIAPQFSRQMLDRKLL
LGNVPKQMTCYIREYHVDRVIKKLDEMCDLDSFFLFLHGRAGSGKSVIASQALSKSDQLI
GINYDSIVWLKDSGTAPKSTFDLFTDILLMLARVVSDTDDSHSITDFINRVLSRSEDDLL
NFPSVEHVTSVVLKRMICNALIDRPNTLFVFDDVVQEETIRWAQELRLRCLVTTRDVEIS
NAASQTCEFIEVTSLEIDECYDFLEAYGMPMPVGEKEEDVLNKTIELSSGNPATLMMFFK
SCEPKTFEKMAQLNNKLESRGLVGVECITPYSYKSLAMALQRCVEVLSDEDRSALAFAVV
MPPGVDIPVKLWSCVIPVDICSNEEEQLDDEVADRLKRLSKRGALLSGKRMPVLTFKIDH
IIHMFLKHVVDAQTIANGISILEQRLLEIGNNNVSVPERHIPSHFQKFRRSSASEMYPKT
TEETVIRPEDFPKFMQLHQKFYDSLKNFACC
>ced-4_CAEBR
MLIQDFEPRDALTYLEGEKIFTEDHSDLISNMPTRLERIANFLRAYRRQASELAPLIDFF
EYNNQNHLKDFLDEYLWFATHQPDKLRPVVLVPKFSRQMLDRKLLLGNVPKQMNCFSREF
HVDRVIEKLDEMCDLESFFLFLHGRSGSGKSVIASQALSKSDQLIGINYDSVVWLKDSGT
TPKATFDLFTDLLLMLKRARVVSDTDDSHNMPDFINRVLSRSEDDLLNFPSVEHVTSVVL
KRMIANALIDRPNTLFVLDDVVQEDTIRWAQELRLRCLITTRDVEISNAASPECEFIEVT
PLESYECFELLESYGMPVPAIERDEDILHKTIDLTSGNPAALMMIFKSCEPKTFEKMAQL
NSKLETRGLSAIECITPYCYKSLSSSLQRCVEVLSDEDRSALAFAVIMPPGIDIPVKIWS
CVIPVDICSNEEDQLDDEVADRLKRLSKRGALLSGKRSPVLTYKIDHVIHLFLKHVVDVQ
TIANGISILEQRLHELGNNNTPTPERHMPSKFRRTSAGDMFPKVEDSVIRPEDYSKFMQI
HRTFYDSLKKFTSQ
>CHS1
MSTSYSFLLAGRELDVFLSFSGKIALDVDFGYDLSRNGIKAFKSESWKESSFKPIDLRTL
EALTESKVAVVMTSDEEVSSVGFLEELIVIIEFQEKRSLTVIPVFLTKHPLDVEKVSQIF
PERAKIWRTAIAKLDNIAAQYSFSRNLAVMHGTHRIKQIADDIRLMFLSSASSDFKGLAG
MDRHMKALYALLALESDEKVRTIGIWGSSGVGKTTLARYTYAEISVKFQAHVFLENVENM
KEMLLPSENFEGEDLRSVNHEMNEMAEAKQKHRKVLLIADGVNNIEQGKWIAENANWFAP
GSRVILITQEKSLLVQSGVNHVYEVGSLRYDEALQLFSRFAFKQPYPSPDFERLSVRAVQ
LAGFLPVTIRLFGSFLTGRDKEEWEATLLKLNAKQGKDIKEVWKIMEALEDKDIVEASQR
>CHS3
MEPPAARVTPSIKADCSHSVNIICEETVLHSLVSHLSAALRREGISVFVDACGLQETKFF
SIKQNQPLTDGARVLVVVISDEVEFYDPWFPKFLKVIQGWQNNGHVVVPVFYGVDSLTRV
YGWANSWLEAEKLTSHQSKILSNNVLTDSELVEEIVRDVYGKLYPAERVGIYARLLEIEK
LLYKQHRDIRSIGIWGMPGIGKTTLAKAVFNHMSTDYDASCFIENFDEAFHKEGLHRLLK
ERIGKILKDEFDIESSYIMRPTLHRDKLYDKRILVVLDDVRDSLAAESFLKRLDWFGSGS
LIIITSVDKQVFAFCQINQIYTVQGLNVHEALQLFSQSVFGINEPEQNDRKLSMKVIDYV
NGNPLALSIYGRELMGKKSEMETAFFELKHCPPLKIQDVLKNAYSALSDNEKNIVLDIAF
FFKGETVNYVMQLLEESHYFPRLAIDVLVDKCVLTISENTVQMNNLIQDTCQEIFNGEIE
TCTRMWEPSRIRYLLEYDELEGSGETKAMPKSGLVAEHIESIFLDTSNVKFDVKHDAFKN
MFNLKFLKIYNSCSKYISGLNFPKGLDSLPYELRLLHWENYPLQSLPQDFDFGHLVKLSM
PYSQLHKLGTRVKDLVMLKRLILSHSLQLVECDILIYAQNIELIDLQGCTGLQRFPDTSQ
LQNLRVVNLSGCTEIKCFSGVPPNIEELHLQGTRIREIPIFNATHPPKVKLDRKKLWNLL
ENFSDVEHIDLECVTNLATVTSNNHVMGKLVCLNMKYCSNLRGLPDMVSLESLKVLYLSG
CSELEKIMGFPRNLKKLYVGGTAIRELPQLPNSLEFLNAHGCKHLKSINLDFEQLPRHFI
FSNCYRFSSQVIAEFVEKGLVASLARAKQEELIKAPEVIICIPMDTRQRSSFRLQAGRNA
MTDLVPWMQKPISGFSMSVVVSFQDDYHNDVGLRIRCVGTWKTWNNQPDRIVERFFQCWA
PTEAPKVVADHIFVLYDTKMHPSDSEENHISMWAHEVKFEFHTVSGENNPLGASCKVTEC
GVEVITAATGDTSVSGIIRESETITIIEKEDTIIDEEDTPLLSRKPEETNRSRSSSELQK
LSSTSSKVRSKGNVFWKWLGCFPLQPKNLRSRSRRTTALEEALEEALKEREKLEDTRELQ
IALIESKKIKKIKQADERDQIKHADEREQRKHSKDHEEEEIESNEKEERRHSKDYVIEEL
VLKGKGKRKQLDDDKADEKEQIKHSKDHVEEEVNPPLSKCKDCKSAIEDGISINAYGSVW
HPQCFCCLRCREPIAMNEISDLRGMYHKPCYKELRHPNCYVCEKKIPRTAEGLKYHEHPF
WMETYCPSHDGDGTPKCCSCERLEHCGTQYVMLADFRWLCRECMDSAIMDSDECQPLHFE
IREFFEGLHMKIEEEFPVYLVEKNALNKAEKEEKIDKQGDQCLMVVRGICLSEEQIVTSV
SQGVRRMLNKQILDTVTESQRVVRKCEVTAILILYGLPRLLTGYILAHEMMHAYLRLNGY
RNLNMVLEEGLCQVLGYMWLECQTYVFDTATIASSSSSSRTPLSTTTSKKVDPSDFEKRL
VNFCKHQIETDESPFFGDGFRKVNKMMASNNHSLKDTLKEIISISKTPQYSKL
>CNL-11990
MAAYSAVISLLRTLDERNIHELFHDHTAEALDSLRAITGYFQKVLDEFEPGKIKSFEEKI
RVAASEAEDVVELKTRQIIKGSSWTFGILQHQDLLPVVEKMDTIKKQVMETVSHDADQVH
ELVGDSLIDTSSTINPMRSDKSEDDIVQGIDDDLEIIVKRLIGPPSDLEIVTITGMGGIG
KTTLARKAYDHLQIRYHFDILAWVTITQEFRNRNVLLEALRCILKSTDSFNAKDYDDNEL
ADLVQKKLKGRRYLVVVDDIWTKNVWDSIRGIFPNYKNGSRILLTTRETEVAMYASTCSP
HEMIHLSLENGWRLLCDKVFGQKYEHPPELDEIGKEIVEKCQGLPLTISVIAGHLSKVAN
TLEGWKDVARNLSEIIASHPNQCLGVLGLSYYHLPNRLKPCFLSMSSFPEDFQVDTRRLI
QLWIAEGFIRTSAGSRKSLEEVAEHYLEDLISRNLIQARKRRFSGEIKACGIHDILREFC
LIEAEMTNHMHVERTHLTLPTQKNNVCRFSFQTESYSVDDCYKLIPPVSRSIYLFSRLNL
PLQPCIRLHRRLPIYRHDPIIHEFFSRFNLLRVLSIFNTNGYFKSFPLVITKLFHLKYLQ
VRFDGDIPNSISDLQDLQTLICSNYSFYVNLPREIWMMKNLRYICMGGVTYLPSPRRGSL
VTRMPNLEELSGVCFTSCTNEVFSGIPNIKRLIIHVPYFRKQFPHRKLDMSRLTKLVAFK
FKGSTLFQYTIKGFGFPTSLRRLSLTLCSFVWADISPIVMMLPNLEELKLKHCQTLSDEQ
CDEWSDNWGYNWRWTDKWSDDWRLSDEGKFKSLKLLQLSGSTLTHWDASSDNFPNLKCIV
LKECHWLREIPADFWEISTLELIELHDCCTSAEDSAKNIAQEHEDNMGNNFLKVDIYNYR
N
>CSA1
MTSSSSWVKTDGETPQDQVFINFRGVELRKNFVSHLEKGLKRKGINAFIDTDEEMGQELS
VLLERIEGSRIALAIFSPRYTESKWCLKELAKMKERTEQKELVVIPIFYKVQPVTVKELK
GDFGDKFRELVKSTDKKTKKEWKEALQYVPFLTGIVLDEKSDEDEVINIIIRKVKEILNR
RSEGPPSKCSALPPQRHQKRHETFWGIELRIKQLEEKLRFGSDETTRTIGVVGMPGIGKT
TLATMLYEKWNDRFLRHVLIRDIHEASEEDGLNYLATKFLQGLLKVENANIESVQAAHEA
YKDQLLETKVLVILDNVSNKDQVDALLGERNWIKKGSKILITTSDKSLMIQSLVNDTYEV
PPLSDKDAIKHFIRYAFDGNEGAAPGPGQGNFPKLSKDFVHYTKGNPLALQMLGKELLGK
DESHWGLKLNALDQHHNSPPGQSICKMLQRVWEGSYKALSQKEKDALLDIACFRSQDENY
VASLLDSDGPSNILEDLVNKFMINIYAGKVDMHDTLYMLSKELGREATATDRKGRHRLWH
HHTIIAVLDKNKGGSNIRSIFLDLSDITRKWCFYRHAFAMMRDLRYLKIYSTHCPQECES
DIKLNFPEGLLLPLNEVRYLHWLKFPLKEVPQDFNPGNLVDLKLPYSEIERVWEDNKDAP
KLKWVNLNHSKKLNTLAGLGKAQNLQELNLEGCTALKEMHVDMENMKFLVFLNLRGCTSL
KSLPEIQLISLKTLILSGCSKFKTFQVISDKLEALYLDGTAIKELPCDIGRLQRLVMLNM
KGCKKLKRLPDSLGQLKALEELILSGCSKLNEFPETWGNMSRLEILLLDETAIKDMPKIL
SVRRLCLNKNEKISRLPDLLNKFSQLQWLHLKYCKNLTHVPQLPPNLQYLNVHGCSSLKT
VAKPLVCSIPMKHVNSSFIFTNCNELEQAAKEEIVVYAERKCHLLASALKRCDESCVPEI
LFCTSFPGCEMPSWFSHDAIGSMVEFELPPHWNHNRLSGIALCVVVSFKNCKSHANLIVK
FSCEQNNGEGSSSSITWKVGSLIEQDNQEETVESDHVFIGYTNCLDFIKLVKGQGGPKCA
PTKASLEFSVRTGTGGEATLEVLKSGFSFVFEPEENRVPSPRNDDVKGKVKINKTPSANG
CFKDQAKGNESPKGQWQTYIENSSTNIPSEAHSSQKTGFNGFNGMYSVCVLYEMYSH
>CW9
MAETLLSFGVEKLWDLLVRESDRFQGVKKQFNELRSDLNKLRCFLEDADAKKHQSAMVSN
TVKEVKEIVYDTEDIIETFLRKKQLGRTRGMKKRIKEFACVLPDRRKIAIDMEGLSKRIA
KVICDMQSLGVQQVIVNDEYMQSLQERQKEMRQTFSNNNESVLVGLEENVKKLVGHLVEV
EDSSQVVSITGMGGIGKTTLARQVFNHETVKSHFAQLAWVCVSQQFTRKYVWQTILRKVG
PEYIKLEMTEDELQEKLFRLLGTRKALIVLDDIWREEDWDMIEPIFPLGKGWKVLLTSRN
EGVALRANPNGFIFKPDCLTPEESWTIFRRIVFPGENTTEYKVDEKMEELGKQMIKHCGG
LPLALKVLGGLLVVHFTLDEWKRIYGNIKSHIVGGTSFNDKNMSSVYHILHLSFEELPIY
LKHCFLYLAQFPEDFTIDLEKLSYYWAAEGMPRPRYYDGATIRKVGDGYIEELVKRNMVI
SERDARTRRFETCHLHDIVREVCLLKAEEENLIETENSKSPSKPRRLVVKGGDKTDMEGK
LKNPKLRSLLFIEELGGYRGFEVWFTRLQLMRVLDLHGVEFGGELPSSIGLLIHLRYLSL
YRAKASHLPSSMQNLKMLLYLNLCVQESCYIYIPNFLKEMLELKYLSLPLRMDDKVKLEL
GNLVNLEKLENFSTEHGGVGDLQFMTRLRALSIYIRGRLNMKTLSSSLSKLRDLENLTIC
YYPMYAPMSGIEGLVLDCDQLKHLNLRIYMPRLPDEQHFPWHLRNISLAECCLKEDPMPI
LEKLLQLNEVSLSHQSFCGKRMVCSDGGFPQLQKLDLCGLEEWEEWIVEEGSMPRLHKLT
IRNDPKLKELPDGLKFITSLKEVHVILNNWDFKKKLSRGGEDYYKVQHIPLVRFL
>DAR5
MPISDVASLVGGAALGAPLSEIFKLVIEEAKKVKDFKPLSQDLASTMERLVPIFNEIDMM
QQGSNRGTSELKVLTETMERAGEMVHKCSRIQWYSIAKKALYTREIKAINQDFLKFCQIE
LQLIQHRNQLQYMRSMGMASVSTKADLLSDIGNEFSKLCLVAQPEVVTKFWLKRPLMELK
KMLFEDGVVTVVVSAPYALGKTTLVTKLCHDADVKEKFKQIFFISVSKFPNVRLIGHKLL
EHIGCKANEYENDLDAMLYIQQLLKQLGRNGSILLVLDDVWAEEESLLQKFLIQLPDYKI
LVTSRFEFTSFGPTFHLKPLIDDEVECRDEIEENEKLPEVNPPLSMCGGCNSAVKHEESV
NILGVLWHPGCFCCRSCDKPIAIHELENHVSNSRGKFHKSCYERYCYVCKEKKMKTYNIH
PFWEERYCPVHEADGTPKCCSCERLEPRGTKYGKLSDGRWLCLECGKSAMDSDECQPLYF
DMRDFFESLNMKIEKEFPLILVRKELLNKKEEKIDNHYEVLIRAYCMSEQKIMTYVSEEP
RTGQNKQLIDMDTEPQGVVHECKVTAILILYGLPRLLTGYILAHEMMHAWLRLNGHMNLN
NILEEGICQVLGHLWLESQTYATADTTADAASASSSSSRTPPAASASKKGEWSDFDKKLV
EFCKNQIETDESPVYGLGFRTVNEMVTNSSLQETLKEILRRR
>Dark
MDFETGEHQYQYKDILSVFEDAFVDNFDCKDVQDMPKSILSKEEIDHIIMSKDAVSGTLR
LFWTLLSKQEEMVQKFVEEVLRINYKFLMSPIKTEQRQPSMMTRMYIEQRDRLYNDNQVF
AKYNVSRLQPYLKLRQALLELRPAKNVLIDGVLGSGKTWVALDVCLSYKVQCKMDFKIFW
LNLKNCNSPETVLEMLQKLLYQIDPNWTSRSDHSSNIKLRIHSIQAELRRLLKSKPYENC
LLVLLNVQNAKAWNAFNLSCKILLTTRFKQVTDFLSAATTTHISLDHHSMTLTPDEVKSL
LLKYLDCRPQDLPREVLTTNPRRLSIIAESIRDGLATWDNWKHVNCDKLTTIIESSLNVL
EPAEYRKMFDRLSVFPPSAHIPTILLSLIWFDVIKSDVMVVVNKLHKYSLVEKQPKESTI
SIPSIYLELKVKLENEYALHRSIVDHYNIPKTFDSDDLIPPYLDQYFYSHIGHHLKNIEH
PERMTLFRMVFLDFRFLEQKIRHDSTAWNASGSILNTLQQLKFYKPYICDNDPKYERLVN
AILDFLPKIEENLICSKYTDLLRIALMAEDEAIFEEAHKQVQRFDDRVWFTNHGRFHQHR
QIINLGDNEGRHAVYLHNDFCLIALASGQILLTDVSLEGEDTYLLRDESDSSDILRMAVF
NQQKHLITLHCNGSVKLWSLWPDCPGRRHSGGSKQQLVNSVVKRFIGSYANLKIVAFYLN
EDAGLPEANIQLHVAFINGDVSILNWDEQDQEFKLSHVPVLKTMQSGIRCFVQVLKRYYV
VCTSNCTLTVWDLTNGSSNTLELHVFNVENDTPLALDVFDERSKTATVLLIFKYSVWRLN
FLPGLSVSLQSEAVQLPEGSFITCGKRSTDGRYLLLGTSEGLIVYDLKISDPVLRSNVSE
HIECVDIYELFDPVYKYIVLCGAKGKQVVHVHTLRSVSGSNSHQNREIAWVHSADEISVM
TKACLEPNVYLRSLMDMTRERTQLLAVDSKERIHLIKPAISRISEWSTITPTHAASNCKI
NAISAFNDEQIFVGYVDGVIIDVIHDTALPQQFIEEPIDYLKQVSPNILVASAHSAQKTV
IFQLEKIDPLQPNDQWPLMMDVSTKYASLQEGQYIILFSDHGVCHLDIANPSAFVKPKDS
EEYIVGFDLKNSLLFLAYENNIIDVFRLIFSCNQLRYEQICEEEIAQKAKISYLVATDDG
TMLAMGFENGTLELFAVENRKVQLIYSIEEVHEHCIRQLLFSPCKLLLISCAEQLCFWNV
THMRNNQLEREQKRRRSRRHKQHSVTQEDAVDAAPIAADIDVDVTFVADEFHPVNRGTAE
LWRNKRGNAIRPELLACVKFVGNEARQFFTDAHFSHFYAIDDEGVYYHLQLLELSRLQPP
PDPVTLDIANQYEDLKNLRILDSPLMQDSDSEGADVVGNLVLEKNGGVARATPILEEASS
>DM10^Col-0
MASSSSSSRSRTWRYRVFTNFHGPDVRKTFLSHLRKQFSYNGISMFNDQSIERSQTIVPA
LTGAIKESRISIVVLSKNYASSRWCLDELLEILKCREDIGQIVMTVFYGVDPSDVRKQTG
EFGIAFNKTCEGKTNEETQKWSKALNDVGNIAGEHFFNWDNEAKMIEKIARDVSNKLNAT
ISWDFEDMVGIEAHLQKMQSLLHLDYEDGAMIVGIYGPAGIGKTTIARALHSRLSSSFQL
TCFMENIRGSYNSGLDEYGLKLRLQEQLLSKVLNHDGIRINHLGAIPERLCDQKVLIILD
DVDDLQQLEALANETNWFGPGSRIIVTTEDQELLEQHDVNKKYHVDFPTREEACKIFCTY
AFRRSFAPYGFEKLAERVTWLCSNLPLGLRVMGSTLRGKKEDDWEGILRRLENSLDRKID
GVLRVGYDHLCEDDQFLYLLIAFFFNYVDDDHVKAMLVEDNLDVKLGLKTLAYKSLIQIS
AEGNIVMHKLLQRVGREAIQRQEPTKRRILIDAREICDVLRYGKGTSNVSGISFDTSDMS
EVTISDDAFKRLHDLRFLKVTKSRYDGKYRMHIPAGIEFPCLLRLLHWEAYPSKCLPPTF
NPEFLVELNMQGSQLEHLWSGTQSLRNLKNMDLGWSPNLKELPDLTNATNLEDLNLNSCE
SLVEIPSSFSHLHKLKNLWMSYCINLQVIPAHMNLVSLERVTMTGCSRFRKIPVISTHIN
YLDIAHNTEFEVVHASIALWCRLHYLNMSYNENFMGLTHLPMSLTQLILRYSDIERIPDC
IKALHQLFSLDLTGCRRLASLPELPGSLLDLEAEDCESLETVFSPLHTPRALLNFTNCFK
LGGQARRAIIRRRSEIIGKALLPGREVPAEFDHRAKGNSLTIILNGYRPSYDFIQYLVCV
VISPNQEITKISDSSTLLCHTNGYIFPSYEEVYIGAVSKCRKEHLFIFRSGYYLNVDPSG
ASREIVFEFSSKSQDFDIIECGVKIWTAQSIERGYLVFEDDNEIKHDDHTNRVRGHYKAS
NVDYKSVSRKRPRKTDLKLEIPRRRF
>DM10^Tuescha9
MASSSSSSRSRTWRYRVFTSFHGPDVRKTFLSHLRKQFSYNGISMFDDQSIERSQTIVPA
LTGAIKESRISIVVLSKNYASSRWCLDELLEILKCREDIGQIVMTVFYGVDPSDVRKQTG
EFGIAFNKTCEGKTNEETQKWSKALNDVGNIAGEHFFNWDNEAKMIEKIARDVSNKLNAT
ISWDFEDMVGIEAHLQKMQSLLHLDYEDGAMIVGIYGPAGIGKTTIARALNSRLSSSFQL
TCFMENIRGSYNSGLDEYGLKLRLQEQLLSKVLNHDGIRINHLGAIPERLCDQKVLIILD
DVDDLQQLEALANETNWFGPGSRIIVTTEDQELLEQHDVNKKYHVDFPTREEACKIFCTY
AFRRSFAPYGFEKLAERVTWLCSNLPLGLRVMGSTLRGKKEDDWEGILRRLENSLDRKID
GVLRVGYDHLCEDDQFLYLLIAFFFNYVDDDHVKAMLVEDNLDVKLGLKTLAYKSLIQIS
AEGNIVMHKLLQRVGREAIQRQEPTKRRILIDAREICDVLRYGKGTSNVSGISFDTSDIS
EVTISDDAFKRLHDLRFLKVTKSRYDGKYRMNIPAEIEFPCLLRLLHWEAYPSKCLPPTF
NPEFLVELNMQDSQLEHLWRGTQSLRNLKNLDLRGSTNLKELPDLTNATNLEDLNLNSCE
SLVEIPSSFSHLHKLKNLWMSYCINLQVIPAHMNLVSLERVTLTGCSRLRNIPVISTHIS
YLDISKCWK
>Dm1^Uk-3
MASSSSSSSSSSHIRRHHVFSSFHGPDVRKGFLSHLHSVFASKGITNFNDQKIERGQTIG
PELIQGIREARVSIVVLSKKYASSSWCLDELVEILKCKEALGQIVMTVFYEVDPSDVKKQ
SGEFGEAFEKTCQGKNEEVKIRWRNALAHVATIAGEHSLNWDNEAKMIQKIATDVSDKLN
LTPSRDFEGMVGMEAHLTELNSLLSLESDEVKMIGIWGPAGIGKTTIARTLFNKLSSIFP
FKCFMENLKGSIKGGAEHYSKLSLQKQLLSEILKQENMKIHHLGTIKQWLHDQKVLIILD
DVDDLEQLEVLAEDPSWFGSGSRIIVTTEDKKILKAHRIQDIYHVDFPSEEEALEILCLS
AFKQSSIPDGFEELANKVAELCGNLPLGLSVVGASLRRKSKNEWERLLSRIESSLDRDID
DILRIGYDRLSKEDQSLFLHIACFFNYAKVDNVTALLADSNLDVRNGFNILADRSLVRIS
TFDVGQIEMHHLLQQLGKQIVLEQSKEPGKREFIIEPEEIRDVLTNETGTGSVKGISFDT
SNIGEVSVSKGAFEGMRNLRFLRIYRVLEYFNYELPSEGTLQISEDMEYLPPLRLLDWDR
YPRKSLPTKFQPERLVEIHMPRSKLEKLWGGIQPLPNLKSIDLNRSHKLKEIPNLSKATN
LETLNLTHCENLVELPSSISNLHKLEILNVEYCSMLKVIPTNINLASLEEVQMSGCWELR
TFPDISSNIKKLNLENTMIKDVPPSVGCWSRLDHLYIRSRSLKRLMHVPPCITVLVLSGS
YIERIPESFIGLTRLHRLHVKRCIKLKSILGLPSSLQFLDANDCVSLKRVRFSFHNPMDT
LGFNNCLKLDEEAKRGIMQRPVSRYICLPCKKIPEEFTHKATGRSITIPLSPGTLSASSR
FKASILILLVESYEIKGISCSIRTKGGVEVHCCGRGYLDRDLRSEHLFIFHDDLFPQGNK
YHEVDVTMREITFEFSHTKIGDKIIECGVQIMTEGAEGDSSRELDSFETESSSSQVGNFE
FGGNNNHHTDGNGDGNYEAEGSKFSQDENIKTSKRTGFMSWLRKLGQ
>Dm2d^Uk-1
MDSSFFLVLVAAATGFFMLFRKFRFHQDNKESNSSSLSLPSPATSVSRNWKHDVFPSFHG
ADVRRTFLSHILESFRRKGIDTFIDNNIERSKSIGPELKEAIKGSKIAIVLLSRKYASSS
WCLDELAEIMKCREMVGQIVMTIFYEVEPTDIKKQTSEFGKAFTKTCRGKTKEHIERWRK
ALEDVATIAGYHSHKWSNEAEMIEKISTDVSNILNLSIPSRDFDGFVGMTPHMEMMEKYL
RLDLDEVRMVGIWGPPGIGKTTIATCVFNRFSSRFPFAAIITDIRECYPRLCLDERSAQL
KLQAQMLSQMINHKDIMISHLGVAPERLKDKKVFLVLDEVDHLGQLDALAKDTRWFGPGS
RIIITTEDLGVLKAHGINHVYKVGYPSNDEAFQIFCMNAFGQKQPHEGFDEIAREVMALA
GELPLGLKVLGSALRGKSKPEWERTLPRLRTSLDGKIGSIIQFSFDALCEEDKYLFLYIA
CLFNKESTTKVEGLLGKFLDVRQGLHILAQKSLISIEYGNIYFTLLAQKSAFDGERIHMH
TLLEQFGRETSRKQFVHHGYRKHQLLVGERDICEVLDDDTTDSRRFIGINLDLRNNVEEL
NISEKALQRIHDFQFVRINDKNHAQHERLQAVLQGLIYQSPQIRSLHWKCYQNICLPSTF
NSEFLVELDMSDSNLRKLWEGTKQLRNLKWMDLSDCEDLKELPNLSTATNLEELKLRNCS
SLVELPSSIEKLTSLQRLDLHSCSSLVELPSFGNATKLEKLDLGNCRSLVKLPPSINANN
LQELSLRNCSRVVKLPAIENATKLRKLKLQNCSSLIELPLSIGTATNLKKLNISGCSSLV
KLPSSIGDMTNLEVFDLSNCSNLVELPSSIGDITDLEVFNLDNCSSLVTLPSSIGNLQNL
SELLMCGCSKLETLPININLKALSTLDLTDCSQLKSFPEISTHIDSLSLIGTAIKEVPLS
IMSWSRLAEFQISYFESLKEFPHALDIITGLWLSKSDIEEVPPWVKRMSRLHRLTLNNCN
NLVSLPQLPDSLDYIYADNCKSLERLDCCFNNRWITLHFPKCFKLNQEARDLIMHTSTRS
FAMFPGTQVHACFIHRATSGDSLKIKLKESPLPTTLRFKACIMLVKVNEELMSYDQTPIS
MSVGIVIRDEHNDLIVHCTPSEHEIYPVLTEHIYTFELELMSYDQTSTELVFEFILDNES
NWKIGECGILQIVEVP
>Dm2h^Bla-1
MGSVMSLGCSKRKATSQDVDSESRKRRKICSTNDAENCRFIQDESSWKHPWSLCVNVAAA
AFTKFRFQQDNKYTKSSALSLPSPPTSVSRIWKHHVFPSFHGADVRKTILSHILESFRRK
GIDPFIDNNIERSKSIGHELKEAIKGSKIAIVLLSKNYASSSWCLDELAEIMKCRELLGQ
IVMTIFYEVDPTDIKKQTGEFGKAFTKTCKGKTKEYVERWRKALEDVATIAGEHSRNWRN
EADMIEKIATDVSNMLNSFTPSRDFDGLVGMRAHMDMLEQLLRLDLDEVRMIGIWGPPGI
GKTTIARFLFNQVSDRFQLSAIIVNIRGIYPRPCFDEYSAQLQLQNQMLSQMINHKDIMI
SHLGVAQERLRDKKVFLVLDEVDQLGQLDALAKETRWFGPGSRIIITTEDLGVLKAHGIN
HVYKVKYPSNDEAFQIFCMNAFGQKQPHEGFDEIAWEVMALAGELPLGLKVLGSALRGKS
KPEWERTLPRLKTSLDGNIGSIIQFSYDGLCDEDKYLLLYIACLFNYESTTKVEEVLANK
FLDVKQGLHVLAQKSLISIDENSFYGDTINMHTLLRQFGRETSRKQFVYHGFTKRQLLVG
ERDICEVLSDDTIDSRRFIGITFDLFGTQDYLNISEKALERMNDFEFVRINALIPTERLQ
LALQDLICHSPKIRSLKWYSYQNICLPSTFNPEFLVELHMSFSKLRKLWEGTKQLRNLKW
MDLSNSEDLKELPNLSTATNLEELKLRNCSSLVELPSSIEKLTSLQILDLHSCSSLVELP
SFGNATKLEKLDLGNCSSLVKLPPSINATNLRKLSLINCSRVVELPAIENATNLQVLDLH
NCSSLIELPLSIGTATNLKELNISGCSSLVKLPSSIGDMTNLKEFDLSNCSNLVELPINI
NLKFLDTLNLAGCSQLKSFPEISTKIFTDCYQRMSRLRDLRINNCNNLVSLPQLPDSLYY
IYADNCKSLERLDCCFNNPEISLNFPKCFKLNQEARDLIMHTTCINATLPGTQVPACFNH
RATSGDSLKIKLKESSLPTTLRFKACIMLVKVNEEMSSDLKSMIFDPMRVDIVIRDEQND
LKVQCTPSYHFINHFIISTEHIYTFELEVEEVTSTELVFEFTLDKESNWKRNWKIGECGI
LQRETRSLRRSSSPDLSPESSRVSSCDHC
>DM2h^Ler
MGSAMSLSCSKRKTTSQDVDSESRKRRKICSTNDAENCRFIQDESSWKHPWSLCVNVAAA
AFTKFRFQQDNKYTKSSALSLPSPPTSVSRIWKHHVFPSFHGADVRKTILSHILESFRRK
GIDPFIDNNIERSKSIGHELKEAIKGSKIAIVLLSKNYASSSWCLDELAEIMKCRELLGQ
IVMTIFYEVDPTDIKKQTGEFGKAFTKTCKGKTKEYVERWRKALEDVATIAGEHSRNWRN
EADMIEKIATDVSNMLNSFTPSRDFDGLVGMRAHMDMLEQLLRLDLDEVRMIGIWGPPGI
GKTTIARFLFNQVSDRFQLSAIIVNIRGIYPRPCFDEYSAQLQLQNQMLSQMINHKDIMI
SHLGVAQERLRDKKVFLVLDEVDQLGQLDALAKETRWFGPGSRIIITTEDLGVLKAHGIN
HVYKVKYPSNDEAFQIFCMNAFGQKQPHEGFDEIAREVMALAGELPLGLKVLGSALRGKS
KPEWERTLPRLKTSLDGNIGSIIQFSYDGLCDEDKYLFLYIACLFKDELSTKVEEVLANK
FLDVKQGLHVLAQKSLISIDENSFYGDTINMHTLLRQFGRETSRKQFVYHGFTKRQLLVG
ERDICEVLSDDTIDSRRFIGIHLDLYKSEEELNISEKVLERVHDFHFVRIDASFQPERLQ
LALQDLICHSPKIRSLKWYSYQNICLPSTFNPEFLVELHMSFSKLRKLWEGTKQLRNLKW
MDLSNSEDLKELPNLSTATNLEELKLRDCSSLVELPSSIEKLTSLQRLYLQRCSSLVELP
SFGNATKLEELYLENCSSLEKLPPSINANNLQQLSLINCSRVVELPAIENATNLQVLDLH
NCSSLLELPPSIASATNLKKLDISGCSSLVKLPSSIGDMTNLDVLDLSNCSSLVELPINI
NLKSFLAVNLAGCSQLKSFPEISTKIFTDCYQRMSRLRDLRINNCNNLVSLPQLPDSLAY
LYADNCKSLERLDCCFNNPEISLNFPKCFKLNQEARDLIMHTTCINATLPGTQVPACFNH
RATSGDSLKIKLKESSLPTTLRFKACIMLVKVNEEMSSDLKSMSFDPMRVDIVIRDEQND
LKVQCTPSYHFINHFIISTEHIYTFELEVEEVTSTELVFEFTLDKESNWKRNWKIGECGI
LQRETRSLRRSSSPDLSPESSRAFSLSHSPLLSLCLLDWLMIQFLLMGFRCFQLRPLLER
FSIFIRE
>Dm2h^Uk-1
MDSSFFLVLVAAATGFFMLFRKFRFHQDNKESNSSSLSRPTAATSVSRNWKHDVFPSFHG
ADVRRTFLSHILESFRRKGIDTFIDNNIERSKSIGPELKEAIKGSKIAIVLLSRKYASSS
WCLDELAEIMKCRQMVGQIVMTIFYEVDPTDIKKQTGEFGKAFTKTCKGKPKEHVERWRK
ALEDVATIAGYHSHSWRNEADMIEKISTDVSNMLNSFTPSRDFDGLVGMRAHMDMLEQLL
RLDLDEVRMIGIWGPPGIGKTTIARFLLNQVSDRFQLSAIMVNIKGCYPRPCFDEYSAQL
QLQNEMLSQMINHKDIMISHLGVAQERLRDKKVFLVLDEVDQLGQLDALAKETRWFGPGS
RIIITTEDLGVLKAHGINHVYKVGYPSNDEAFQIFCMNAFGQKQPHEGFDEIAWEVTCLA
GKLPLGLKVLGSALRGMSKTEWERTLPRLKTSLDGNIGSIIQFSFDALCDEDKYLFLYIA
CLFNNESTTKVEEVLANKFLDVGQGIHVLAQKSLISFEGEEIQMHTLLVQFGRETSRKQF
VHHGFTKRQLLVGARGICEVLDDDTTDSRRFIGIHLDLYKSEEELNISEKVLERVHDFHF
VRIDASFQPERLQPERLQLALQDLIYHSPKLRSLKWYGYQNICLPSTFNPEFLIELDMRY
SKLQKLWEGTKQLRNLKWMNLSYSRDLKELPNLSTATNLEELKLKHCSSLVELPSSIEKL
TSLQILDLHSCSSLVELPSFGNATKLEKLDLGNCSSLIELPLSIGTATNLKKLNISGCSS
LVKLPSSIGDMTDLEVFDLSNCSNLVELPSSIGKLQKLYLLRMCGCSKLEALPININLKA
LRILNLTDCSRLKSFPEISTHIKYLMLTGTAIKEVPEISSC
>DSC1
MESSSPSSAEFDVFLSFRGFDTRNNFTGHLQKALRLRGIDSFIDDRLRRGDNLTALFDRI
EKSKIAIIVFSTNYANSAWCLRELVKILECRNSNQQLVVPIFYKVDKSDVEKQRNSFAVP
FKLPELTFPGVTPEEISSWKAALASASNILGYVVKEISTSEAKLVDEIAVDTFKKLNDLA
PSGNEGLVGIESRLKNLEKLLSWEDLDTVHIIGIVGMVGIGKTTLADCLYGRMRGQFDGS
CFLTNIRENSGRSGLESLLQKLFSTVLNDRDLEIGAPGNAHERFERRLKSKRLLIVLDDV
NDEKQIRYLMGHCKWYQGGSRIIITTRDSKLIETIKGRKYVLPKLNDREALKLFSLNAFS
NSFPLKEFEGLTNMVLDYAKGHPLALKVLGSDLCERDDLYWEAKLDRLKSRSHGDIYEVL
ETSYEELTTEQKNVFLDIACFFRSENVDYVTSLLNSHGVDVSGVVKDLVDKCLITLSDNR
IEMHDMLQTMAKEISLKVETIGIRDCRWLSRHGNQCQWHIRLWDSEDICDLLTEGLGTDK
IRGIFLDTSKLRAMRLSAKAFQGMYNLKYLKIYDSHCSRGCEAEFKLHLRRGLSFLPNEL
TYLHWHGYPLQSIPLDFDPKNLVDLKLPHSQLEEIWDDEKDVGMLKWVDLSHSINLRQCL
GLANAHNLERLNLEGCTSLKKLPSTINCLEKLIYLNLRDCTSLRSLPKGIKTQSLQTLIL
SGCSSLKKFPLISENVEVLLLDGTVIKSLPESIQTFRRLALLNLKNCKKLKHLSSDLYKL
KCLQELILSGCSQLEVFPEIKEDMESLEILLMDDTSITEMPKMMHLSNIKTFSLCGTSSH
VSVSMFFMPPTLGCSRLTDLYLSRCSLYKLPDNIGGLSSLQSLCLSGNNIENLPESFNQL
NNLKWFDLKFCKMLKSLPVLPQNLQYLDAHECESLETLANPLTPLTVGERIHSMFIFSNC
YKLNQDAQASLVGHARIKSQLMANASAKRYYRGFVPEPLVGICYPATEIPSWFCHQRLGR
SLEIPLPPHWCDINFVGLALSVVVSFKDYEDSAKRFSVKCCGNFENKDSSFTRFDFTLAG
WNEPCGSLSHESRKLTSDHVFMGYNSCFLVKNVHGESNSCCYTKASFEFYVTDDETRKKI
ETCEVIKCGMSLMYVPEDDDCMLLKKTNIVQLSLKSGPSCSYDLDDVMDDVRPKRGLCQF
VGGEEPGCKRRKEEKITVR
>DSC2
MAIAEVIGFFTLVCVIWYWVYKKHKNLQLKICRSSIESSSSSSSLSSPPSLSSPISRTWT
HQVFPSFRGEDVRKGFLSHIQKEFKSKGIVPFIDDEMKRGESIGPGLFQAIRESKIAIVL
LSKNYASSSWCLNELVEIMNCREEIGQTVMTVFYQVDPSDVRKQTGDFGKAFKKTCVGKT
QEVKQRWSRALMDVANILGQDSRKWDKEADMIVKVAKDVSDVLSYTPSRDFDDYVGIRPH
ITRINSLLCLESSDVRMIGILGPPGIGKTTIARVLYDQISEKFQFSAFIENIRLSYWKGW
HDEGNLDFPVEIMTGDRQRKLNLQRRLLSELFNQKDIQVRHLGAVQERLRDHKVLVILDG
VDQLEQLTALAKETQWFGYGSRIIITTQDQRLLRAHEINHVYKVDLPATDEALQIFCLYA
FGQKFPYDGFKKLAREFTALAGELPLGLRVLGSYLRGMSLEEWKNALPRLRTSLDGEIEK
TLRFAYNVLSDKDKSLFLHIACLFNGCQVNHVKQWLANSSLDVNHGFEVLSNKSLISTDM
GLVRMHSLLQQLGVDIVRKQSIGEPEKRQFLVDVNEISDVITDNTGTGTILGIMLHVSKI
EDVLVIEETVFDRMTNLQFLILDECLRDKLNLPLGLNCLPRKIRLLRWDYCPLSIWPSKF
SAKFLVELIMRANKFEKLWEGIQPLKNLKRMELGDARNLKEIPDLSNATNLESLLLSFCT
SLLEIPSSIRGTTNLKELDLGGCASLVKLSSCICNATSLEELNLSACSNLVELPCALPGD
SNMRSLSKLLLNGSSRLKTFPEISTNIQELNLSGTAIEEVPSSIRLWSRLDKLDMSRCKN
LKMFPPVPDGISVLNLSETEIEDIPPWVENLSQLRHFVMIRCKKLDNISLSRISKMEGVH
CLQITRGDEDVSGDSIVNIRWYSNFPNQWTLQSDMLQICLPELVYTSPVSLHFISNEFKT
IPDCIKNLSQLHQLSFYRCHKLVSLPQLSDCLSSLDAENCVSLETIDGSFHNPDIRLNFL
NCNNLNQEARELIQKSVCKHALLPSGEVPAYFIHRAIGDSVTIHLKERHLPLYLIFKASL
VLFNDDEINYDYDDDDDDDYDEEVIVYGDYDSYPHSDDYTKQETMRLSCRVEGKQNGLTI
QYGSSVHLLPTPHRYTEHVYIFEASFSLGECNSPEAESELVFDFKVHDYFWAIKECGLRL
LELPHAHGDD
>FB_MR5
MGGEAFLVAFLQVLVDKLAHREVFKYFGLVKGVDQKLKKWSATLSAIGAVLNDAEERQLT
AKNNTLKLWLEDLRDLAFDVEDVLDKYATKMLKRQIQHAHSRTTSKLWNSIPDGVFNFNM
NSEIQKISERLQEISEQKDQLNLKIDTGALTTRARRNISPSSSQPDGPVIGRDEDKRKIV
ELLSKQEHRTVNFDVVAIVGMAGVGKTTLAGQVLNDMVATQTFQPAVWACVSDDFNLERV
TKQILESITSRQCTTEDYNKVQDYLHKELAGKKFLIVLDDVWKTCSYGEWMKLQSPFRDG
AQGSKIIVTTRDTDVSKMMGAATLVHNLEPMESSVCLQVFEQHAFLNSNDDKPPNYELLK
EKIAAKCRGLPLAARTLGGVLLRKDTYEWEDILNNKLWSLSNEHDILPVLRLTYFYLPSH
LKRCFAYCSILPNDYEFEEKQMILLWMAEGFILPRPEDKKQIEDLGADYFRDLVSRSLFQ
KSTKCISKYVMHDLIGDLARWAAGEICFRLEDKQNDDGEQLRCFPKARHSSYIRGLSDGV
KRFEVFSELKYLRTFLPLRKDSFWNYLSRQVAFDLLPKLQYLRVLSFNCYKITELPDSIG
DLRYLRYLDLSYTDITSLPKSTSTLYNLQTLILEGCSKLKALPIDMSNLVNLRHLNNSNV
SLLEDMPPQLGRLVNLQSLTKFVVSGGGGGDRSGIRELEFLMHLRGTLCISRLENVTDVE
DAQRANLNCKERLDSLVLEWSHSSDTRETESAVLDMLQPHTKLKELTIKSYAGKEFSSWV
GVPLFSNMVLVRLEECNNCLSLPPLGKLPHLKELYIRGMNAVESVGAEFYGECSLPFPLL
ETLEFVDMQHWKVWLPFQTDHRGSVFPCLKTLLVRKCSKLEGKLPENLDSLASLEIVKCE
ELLVSIANYKQLRQLNIDGCKGVVHTAAKVEFELLESLYLSNISELTSLQTGELCRNGLN
MVRDLKINGCEELTSSLKNEAILLQQLISLGRLEIEDNSLLVEELGKEADELLQLQILGC
KLEFLKLKKCKNLLKLPEGLNQLSSLQELRIHECSSLVSFPDVGLPPSLKDIEITECHSL
IYFAKSQIPQNLRRIQIRDCRSLRSLVDNEAVGSCSSSSHNCLEYLNIERCQSLTLLSLS
DQLVRALRELDIYDCEQLEFLAPDGLFCNNTNYFLENFRIRRCQNLKSLPRLSGGIRGSN
LREIRITDCDRLEALPEDMHNFNSLEKLIIDYREGLTCSFPANLTSLMIWKVKSCKSLWE
LEWGLHRLTSLRYLWIGGEDPDMVSFPPDMVRMETLLPKSLTELSIGGFPNLKKLSSKGF
QFLTSLESLELWDCPKLASIPKEGLPLSLTELCIYGCPVLKERCQPGKGRYWHKISHIPY
IDIDWKMI
>Fom-1
MSFDSFISFRGKDTRNTFTGHLYKELVGLGITTFMDDKKLFIGDSLSEKLIKAIEKSDSF
IVVLSENYASSKWCLRELAKIIDCTDEQKHRVLLPVFYHVNPHDVRHQSGCFENSFRLHE
ELLRELDHMERDKYMEEVQQWRRAFTKVGDLTGVVVTKDSVEVDSIGKITNQLLDMLKLV
PWDELTKLVDIERQLFKMEKLNDLEPNVVRFIGIIGMGGIGKTTIAEVFYDRVARTFGKN
RCFLRIYEHTTLLSLQQQLLSQLLQTKDLIINNENEGARMIGSRLKDKRVLIVLDGVKEK
TQLEQLVGNPNWFGSGSKIIITTRNRDVLRQPNYKDKMVEYSVEFLDTKSAMTLFCKHAF
GCGFPRKNFKDFSKEIVERVKGHPQALIQIGSSLYDKGIEIWKEELKSLEEDYNNRIFKT
LKISFDDLGKTSQEVFLDLACFFNEKTKEKVIEILKSFDYRPHSEIQLLQDRCLIEVRSD
NTILMPKCIQTMGQQIEREADKRSRIWLPKDAQDVFDEPHQRVKDIKGVVLKLEEKQDEI
ELEGKVFEDMRSLKILEIGNVEVSGDFTHLSKQLRLLNWHSYPSQCLPLSFESRYLFQLL
LPLSQTRQLWNGQKEGFEKLKVINVSGSKNLRETPNFTKVPNLESLDLSNCTRLWKIDSS
ISRLNRLTLLDITCCINLKNLPFSRSCKSLITINYVGSGLEEKGTCNFHYGK
>Fom-2
MGDFLWTFAVEEMLKKVLKVAREQTGLAWGFQKHLSKLQKWLLKAEAFLRNINTRKLHHD
SVRMWVDDLRHLVYQADDLLDEIVYEDLRQKVQTRKMKKVCDFFSPSTNVLIFRLNMAKK
MMTLIALLEKHYLEAAPLGLVGNENVSPEIDVISQYRETISELEDHKILGRDVEVESIVK
QVIDASNNQLTSILPIVGMGGLGKTTLAKLVFKHELVRQHFDKTVWVCVSEPFIVNKILL
DILQNLKGGISNGGDSKEVLLRELQKEMLGQTYFLVLDDVWNENSFLWGELKYCLLKITG
NSKNSIVVTTRSAEVTKIMGTCPGHLLSKLSDDHCWSLFKESANVYGLSMTSNLGIIQKE
LVKKIGGVPLVARVLGRTVKFEGDVEKWEETLKSVLRIPVQEEDFVLSILKLSVDRLPSS
ALKQCFSYCSIFPKDFVFEKQELIQMWMAQGFLQPQEGRNMTMETVGDIYFKILLSHCLF
QDAHETRTEEYKMHDLVYGTRTEEYKMHDLVHDIAMAISRDQNLQLNPSNISEKELQKKE
IKNVACKLRTIDFIQKIPHNIGQLTFFDVKIRNFVCLRILKISKMSSEKLPKSIDQLKHL
RYLEIASYSTRLKFPESIVSLHNLQTLKFLYSFVEEFPMNFSNLVNLRHLKLWRNVDQTP
PHLSQLTQLQTLSHFVIGFEEGCKIIELGPLKNLQGSSNLLCLEKVESKEEAKGANLAEK
ENLKELNLSWSMKRKDNDNYNDLEVLEGLQPNQNLQILRIHDFTERRLPNKIFVENLIEI
GLYGCDNCEKLPMLGQLNNLKKLEICSFDGVQIIDNKFYGNDPNQRRFFPKLEKFVMQNM
INLEQWEEVMTNDASSNVTIFPNLKSLEISGCPKLTKIPNGLQFCSSIRRVKIYQCSNLG
INMRNKPELWYLHIGPLGKLPEDLCHLMNLGVMTIVGNIQNYDFGILQHLPSLKKITLVE
DELSNNSVTQIPQQLQHLTSLEFLSIENFGGIEALPEWLGNLVCLQTLCFLCCRNLKKLP
STEAMLRLTKLNKLYACECPMLLLEEGDPERAKLSHFPNVLAHRNTFESCRFF
>GbaNA1
MAELVGQILEVIKFIGRPARKYLKYQRKFTKYVADFKQAQDDLLAKNEDIQRQLDDECGY
GKMPKQEVERWLKKVEEKLAHAQHVEVKVSKGKCLFRSSLGKLVDETTQALKEVHAEGHF
SGRLVVNDHSIVAVKLPTQNLVGHQVSVRDEIYGYLMGDDVGMIGVCGMGGIGKTTIMKD
VYNRLIPEAKFKKLIWITVSQNIDIRSIQMDIVSQLQKELPDHENTIVRAGKLSKMLREM
LRKQGRYALILDDVWSSFPLEDIGIVEPTKDNGCKVVLTTRSEEVIRSMGCTKVQVTCLS
MHEAIDLFLSKVGQDISENPTLKSSMRLVVGECDGLPLALVTLAACMKGISNPRVWKNAV
NELRGYVRNIRDMEDKVFGSLKFSYDRLNTGDQDCFSYCALYPEDHQIEKEEIIQYWMEE
GLLDEMGSREAMEDNGHSILEKFEQNSLLERVENSAYVKMHDVFRDMALHIKRKRFMVKA
GKQLKELPNEEEWGEDLEKVSLMYNSISAIPQHMKCPKFPKLTTLLLSRNYLREIPESFF
EHFPNLKILDLSHNPFESLPSSISALEKLTVLFLIGCYYLESLPSVLKLQALKKLRLRGS
GIKEIPQGLEMLVNLRYLDLLAMHPILRNPEQMREFNKLEVFEVWFCNMGDWNMYVGQRK
RLHKYSILVCPLYRSKDIPSASSKLVLFERIEIIIGDAVILPYDIQQLHLKHCYGARSLN
DITLRDAIHLKGCTVEDCFDLESIFSSKCDQLKKLESLTLRNLPDLIVLVGVGESSLSTF
SSLKEITLCSSHKIKKLFEADRALHNLEKIEVNYCLQLEEIITEPEGEGMGTNNDSIKYN
FPRLTTLILSNLPKLKGICSENAVMVCNSLQVIEISNCPKVKRIPLYLPQLEVDDEGKLS
PSNTLQEIRVRTTDWWESVEWEHPILNVKNVVQPLLKFCNRYNLEWRPAVG
>GhDSC1
MASSSAPPPPPQVKHQVFLSFRGEDTRNNFTSHLLKALKDTGLNVFFDEEKLEKGEKLSD
ALSQAIAASNLSILVLSKDYASSKSCLGELSDIMDRKRKPTDKHIALPIFYHVDPSHVRN
IGETFKTSFEEHESKRPVDEVKRWKVAFTEVGTLKGWHIEGGKFDRSETEYIKDVVEYVL
KKLNSNCRSVSEDLVGIDDQKRIILGLIEQADSRVIGLWGMGGIGKTTLADIVYKEVSPE
FESRFFLRNVSKKIKDQGDESLRNDLLSKLLKEKEICVDTPSIGYPYNERLNNKSVLLVL
DDISDPDQIDFMGVTHFGPGSKIIVTSRDRQILNNGGADKIHEVKKLNANDSLQLFSTFA
FKQLNPAVDFRDLSRKFVKYAQGSPLALKVCGSTLYKKSRKEWESEVDKLRECAQPKILQ
ILESSFNGLDEIEKNIFLDIAIFFKGERRENVEEILNCCYKGVDGVIRSLLDKSLLDTKS
YSEISMHDMLEEMGRDIVRQESRRPQEQSRLWNPKDVDQVLKYNKGTDLTKGIKVCMSPT
DVRRINPTALQNMHNLRFIYFSLTKWVGGYAYDQVDDIAYLPNELRCLCWDCYPFKSLSS
NYNPENLVILRLRGSNVEQLWDEDKHQDLVNLRHIDISYCKKLRKIPNLLRAINLKTVIC
SWCDNLVEIPCLDHLESLDELEFEGCCNLKMFPKVPNIFSVLDLSNTGIEEVPDSIGYLD
MLECLDLSHSKVQSVSSNILKLKNLDDLDLSYSMITKFPETPKNLTSLNLSGTKINEVSL
SSNPLSNLRELDMGFSSIQKLQCNIALFCSGETTGGAPSPILRFKSLGCLTVHECNSLKL
LSELPPYLWQLDANYCLSLEEVSFSAQHQDLYELHSSFDNFDCFMLFSNCFSLNQDSIDN
IAANAMLKIRFLAKKWVSKYHLRPRVFYSYFPGNEIPSNKFEHQSNHSSLTLKIAPNGCS
GSRFLVFSICLVADLTELLLDCSEFICECQLTAASGARHEKFKSVWQGKQYHSASMGCMG
DHVLILFGGDMVKKDEGYEQASFEFYLKYLGEENMKVKKCGVDVSYVDEEPKPQSTT
>GmKR3
MKFGSIFQQTNLHSSIIILNFFLRMAKTCSGASRYDVFINFRGEDTRFAFTGHLHKALCN
KGIRAFMDENDIKRGDEIRATLEEAIKGSRIAITVFSKDYASSSFCLDELATILGCYREK
TLLVIPVFYKVDPSDVRRLQGSYAEGLARLEERFHPNMENWKKALQKVAELAGHHFKDGA
GYEFKFIRKIVDDVFDKINKAEASIYVADHPVGLHLEVEKIRKLLEAGSSDAISMIGIHG
MGGVGKSTLARAVYNLHTDHFDDSCFLQNVREESNRHGLKRLQSILLSQILKKEINLASE
QQGTSMIKNKLKGKKVLLVLDDVDEHKQLQAIVGKSVWSESEFGTRLVLIITTRDKQLLT
SYGVKRTHEVKELSKKDAIQLLKRKAFKTYDEVDQSYNQVLNDVVTWTSGLPLALEVIGS
NLFGKSIKEWESAIKQYQRIPNKEILKILKVSFDALEEEEKSVFLDITCCLKGYKCREIE
DILHSLYDNCMKYHIGVLVDKSLIQISDDRVTLHDLIENMGKEIDRQKSPKETGKRRRLW
LLKDIIQVLKDNSGTSEVKIICLDFPISDKQETIEWNGNAFKEMKNLKALIIRNGILSQG
PNYLPESLRILEWHRHPSHCLPSDFDTTNLAIRDLE
>Gpa2
MAYAAVTSLMRTIHQSMELTGCDLQPFYEKLKSLRAILEKSCNIMGDHEGLTILEVEIIE
VAYTTEDMVDSESRNVFLARNVGKRSRAMWGIFFVLEQALECIDSTVKQWMATSDSMKDL
KPQTSSLVSLPEHDVEQPENIMVGRENEFEMMLDQLARGGRELEVVSIVGMGGIGKTTLA
AKLYSDPYIMSRFDIRAKATVSQEYCVRNVLLGLLSLTSDEPDYQLADQLQKHLKGRRYL
VVIDDIWTTEAWDDIKLCFPDCDNGSRILLTTRNVEVAEYASSGKPPHHMRLMNFDESWN
LLHKKIFEKEGSYSPEFENIGKQIALKCGGLPLAITLIAGLLSKISKTLDEWQNVAENVR
SVVSTDLEAKCMRVLALSYHHLPSHLKPCFLYFAIFAEDERIYVNKLVELWAVEGFLNEE
EGKSIEEVAETCINELVDRSLISIHNVSFDGETQRCGMHDVTRELCLREARNMNFVNVIR
GKSDQNSCAQSMQCSFKSRSRISIHNEEELVWCRNSEAHSIITLCIFKCVTLELSFKLVR
VLDLGLTTCPIFPSGVLSLIHLRYLSLRFNPRLQQYRGSKEAVPSSIIDIPLSISSLCYL
QTFKLYHPFPNCYPFILPSEILTMPQLRKLCMGWNYLRSHEPTENRLVLKSLQCLNELNP
RYCTGSFLRLFPNLKKLEVFGVKEDFRNHKDLYDFRYLYQLEKLAFSTYYSSSACFLKNT
APLGSTPQDPLRFQMETLHLETHSRATAPPTDVPTFLLPPPDCFPQNLKSLTFSGDFFLA
WKDLSIVGKLPKLEVLQLSHNAFKGEEWEVVEEGFPHLKFLFLDSIYIRYWRASSDHFPY
LERLFLSDCFYLDSIPRDFADITTLALIDIFRCQQSVGNSAKQIQQDIQDNYGSSIEVHT
RYLYRNGAFLVV
>Gro1-4
MNQESSLLPSPDIIRWSYDVFLSFRGEDVRKTFVDHLYLALEQKCINTFKDDEKLEKGKF
ISPELVSSIEESRIALIIFSKNYANSTWCLDELTKIMECKNVKGQIVVPVFYDVDPSTVR
KQKSIFGEAFSKHEARFQEDKVQKWRAALEEAANISGWDLPNTANGHEARVMEKIAEDIM
ARLGSQRHASNARNLVGMESHMHKVYKMLGIGSGGVHFLGILGMSGVGKTTLARVIYDNI
RSQFQGACFLHEVRDRSAKQGLERLQEILLSEILVVKKLRINDSFEGANMQKQRLQYKKV
LLVLDDVDHIDQLNALAGEREWFGDGSRIIITTKDKHLLVKYETEKIYRMKTLNNYESLQ
LFKQHAFKKNRPTKEFEDLSAQVIKHTDGLPLALKVLGSFLYGRGLDEWISEVERLKQIP
ENEILKKLEQSFTGLHNTEQKIFLDIACFFSGKKKDSVTRILESFHFCPVIGIKVLMEKC
LITILQGRITIHQLIQDMGWHIVRREATDDPRMCSRMWKREDICPVLERNLGTDKNEGMS
LHLTNEEEVNFGGKAFMQMTRLRFLKFRNAYVCQGPEFLPDELRWLDWHGYPSKSLPNSF
KGDQLVGLKLKKSRIIQLWKTSKDLGKLKYMNLSHSQKLIRTPDFSVTPNLERLVLEECT
SLVEINFSIENLGKLVLLNLKNCRNLKTLPKRIRLEKLEILVLTGCSKLRTFPEIEEKMN
CLAELYLGATSLSELPASVENLSGVGVINLSYCKHLESLPSSIFRLKCLKTLDVSGCSKL
KNLPDDLGLLVGLEELHCTHTAIQTIPSSMSLLKNLKHLSLSGCNALSSQVSSSSHGQKS
MGVNFQNLSGLCSLIMLDLSDCNISDGGILNNLGFLSSLEILILNGNNFSNIPAASISRF
TRLKRLKLHGCGRLESLPELPPSIKGIFANECTSLMSIDQLTKYPMLSDATFRNCRQLVK
NKQHTSMVDSLLKQMLEALYMNVRFCLYVPGMEIPEWFTYKSWGTQSMSVALPTNWFTPT
FRGFTVCVILDKKMLFILGRFNTHKVYGLENMIWLNLKRYDGLRQKISTSFGPIGSEKPG
GLGDTLITHIAFERSWKLENDLDYYRNNAFQLEFSACDHYQKDVVKGLGVRLVYEN
>GutR
MAELENRKQFAQMLAPGVKTLKLHPDYKVRRKKNEKTGQSYIDKIALQLGVSPNTIKSWI
GQMGANYIPGRIDDGKLFGMIWIILEKTDLDIEWLTDLLEATTIPVIKPALPVWAASCLK
KAKILRKDGLFGAPSEGEIENVVKRLFHDRPGQETNALTEQPITHNLPSRWSGRFIGRSF
DMEAIRQWMLSPSPVCLITGWAGMGKTTIALEAAYSCVDDTSVWPAFNSIIWVSADWKGL
SFSDFLNTIAYQLGRKEQIDKSINVKRFVVRNALANYTREKPILLIVDSIDTAERDIHEF
ITSLPQGVKVLLTARENVKQTYRESFGEMTAIQLSGLDQTDAHEFFQQEVHHCLQTCNLP
RKREKLEQLLHLSSDLKNEFISATAGNPKAMALSIAYMSDDDIPAQQLIHELGKAGYSLL
ELFEFLFGRTWDRCNEDTRKLWQTLCFFSKPPDEKSLAAAAGLDARRFHYAMEQMRSYAL
IQPERSQGRTQYLAHQTVVAYGEQHLSEQHEYEKEARNRWAHYYIDYAETHLKREQPNSI
YWSYLLGRNLDQMKQEWPNILKVIQWASETEQKEILIELITRISHFLSRINLPLRIEYGR
KAADAAHHLGQHTREAYFRIDTSGWALMEVNDLDGALQQIEAGLKILEQSDAHDAYDLKV
WGHALKARLFLKDGQQEKAETILNEIENQPISPTIQHRVLLVRGDLSFARGYHVEAIQLY
EAANEISSTYGGEKTIEAYFNLGVAYVKCDQFEKAEEAFEQMLYDKHNANQVELIYYHYG
MAQLLYRKGEKTKAVESNQKAIRLIDSWEPAIGIRGEVERLARATKENE
>HcMLA1
MEVVTGAMGSLLPKLGQLLLDEYNLHKRVKKDVEFLTKELESMHAALIKVGKVPRDHLDR
QVKLWADEVRELSYNMEDVVDKFLVRVDGNSGRFKELKNKMIGLFKKGKNHHRIADAIKE
IKEQLQEVAARRDRNEVLVPNPMEPIAIDPCLRALYAEASELVGIYGKRDQELMRLLSME
GDDASEKRLKKVSIVGFGGLGKTTLARAVYDKIKGDFDCGAFVPVGQNPDMKKVLRDILI
DLGNPLSDLAMLDANQLIKKLRDFLENKRYLVIIDDIWDDKLWEAINFAFSKRNNLGSRL
IITTRIVSVSNSCCSSAHDSVYQMKPLSTDDSRRLFHKRIFPDDSGCPNEFEQVSEDLLK
KCGGVPLAIITIASALAGGQQMKPKCEWDILLQSLGSGLTEDNSLEEMRRILSFSYYDLP
YHLRTCLLYLCIYPEDSQIDRDRLIWKWVAEGFVHCGNQGTSLFLLGLNYFNQLINRSMI
QPIYGYAGEVYACCVHDMVLDLICNLSHEAKFVNVLDGTGDSMSLQGNVRRLSLQHRNKD
HQGTPLRNFRGISRVRSITNFGSAINIMPVLSRFEVLRVLDLTDCNLGESSSLQLNLKGF
GHLIHLRYLGLAGTGIMKLSAEIGNLQFLEVLDLGGNNGLEELPPIVYNLRRLIYLNVPF
MVVPAGVLQNLTSIEVLRGILVSLNTVAQELGNIAMLRELEICFKEGSLALYECFVKSLC
SLHQIESLCIDCNPRETSSFELMDLLGERWVPPVHIRKFDSSFPSQLSALRGWIKKDPSH
LSNLSDLFLRPVKEVQQEDVEIIGGLLSLRRLWIKSTHQTQRLLDGFRCLLRFSLDCGSA
AQIMFEPGALPRVEIVIFSLGVRVAKEDGNCRFDLGLQGNLLSLRQRVWVKIYCGGATVG
EAKEAEAAVRLALDSHPNHPPIYIEMRPRIQEDAHDDDLCKDMTEN
>Hero-A
MEKGEKPLLLFEEQKKRITNLIDDFLNGLKQIMNEEEEFIASKLDVIQKLRMDLRLLRTF
VLFGNSTNLDDFYYRMNIHINKFNILTETLFCKDDLILEKYHMECVAPLLLKEIRNYLSL
KNDYVATAIEMKKFEYLIRNLHDLPKYCYDLLQPLMSEYKILRQVCTHLRDFYQLECNKT
TKTEFLYTRYQVTVDRVTQFCFDLWTGKYRNYRYEYAFSKCSSKITSLLIDIIPLELEVL
HISTSNLIKESRSKELEGFVKQILKASPRILQKHLIHLQGRMVADSYSATQSINVMMEFL
LIFLTDIPKRFIHRGKLNSMLAHVGLLTRKISILMEESSTMNEAEFSAPYLLHEIERMKG
DIKQIILKAPESSQLCFPMDDGFLFMNLLLRHLNDLLTSNSYSVSLIKKEIEMVKQSLEF
LTASFRQTLDESTSGVVKDCWMCALDVAYEAEHVINSILVRDKALSHLLFSLPDVIDKIK
FIVAQVTGLQLEAKNGDDPLDAKSSYEPIELTSSSFVEVTVGHEEDEARIIGQLLDEHES
KLDVISIVGMPGVGKTTLANKVYNNTLVASHFKIRAKCTVSQNFNKSKVLREILQQVTAS
ETNRSEDDLAEKLRVALLDKRYLIVLDDVWDIATGEMLIACFPKVERGNRVILTSRSGEV
GLKVKCRSDPVDLQVLTDEKSWELFEKRVFRDEGSCPAELLDIGHQIVEKCKGLPLALVL
IAGVIVRGREGKEKEKEKDFWVKIQNNLDSFTSSNINSQIMNVMQSSYDHLPYQLKPLLL
YFARLQKSERTPVSMLMQLWMAEGLVDHDIPSKCSLEEVTESYLDALISSSLIMVDHIRS
VSNWTSVMMRACYVHDVVHDFCSVKAGKEKFFKLINSGDPFHASDFLHHRLTIHTDDKKC
VLFNSNKCSAGSKHLISLEVSSSLDNSGYIFHTRHMRLVRVLQLDDIVLQHHLVEEIGSL
FHLRFLKIWTRDVKAIPLSWLNLQNLETLLISEEFSTIVLLPRLFKLSKLKHVSIDQSSF
FDKEEVEVEVEEEEEVEVEVEEEDEDKEEEDTDNIQSRILEGENSKLTTLSKVDISYSQG
TNDALEKFQNLEHLDCTIIVPECPPKHGDWFPKFDVLNKLQSLTAVYKWSHYGYPIIEYH
FPTSLKDLRLHSFPITPALLSVIAALPQLEILAIFYSDFMEDKWDASKDIYQSLKTLSLS
YIKLSEWEVDRSETFPKLEELILERCYKLTEIPSAFEDIETLKIIHLTNIKRELGDSAIE
IKKQIVEITGVDRLQVHLSGLYE
>HR1
MPLVELLTSAALGLSLQLLHDAIIRAKERSLITRCILDRLDATLHKITPFVIKIDTLTEE
VDEPFRKVIEELKRLLEKAIRLVDAYAELKLRNLLRKYRYKRRIKELDSSLRWMIDVDVQ
VNQWLDIKKLMGKMSEMNTKLDDITRQPMDIIEATGRSSEEDGCTKPTIDIHFRWKNQTK
EHEIRFIFK
>HR2
MPLTEIIAGAALGLALQILHEAIQRAKDRSLTTSCILDRLDSTILRITPLMAKVEKLNKE
SDESLRKVFEDLKHLLEKAVVLVEAYAELKRRNLLGKYRYKRRIKELEGSLKWMVDVDVK
VNQWADIKDLMAKMSEMNTKLEKIMGQPIDCIISEDNTNMDIVERVDPSLEAKAGCSNSD
SKPKIDIHLRWSKQSKDHGIRFVLN
>HR3
MPVSEIMAGAALGLALQVLHDAIKKAKDRSLTTRCILDRLDATIFRITPLVTQVDKLSEE
VEDSPRKVIEDLKHLLEKAVSLVEAYAELRRRNLLKKFRYKRRIKELEASLRWMVDVDVQ
VNQWVDIKELMAKMSEMNTKLDEITRQPTDCICFKSNHSTSQSSSQNIVEETDRSLEEIV
ECSSDGSKPKIDIHIHWSSRKRNKDREIRFVLK
>HR4
MPIAELAVIKTVGGPLIAAALGVGAQVIYDGFRKGKDTSIINRLGRTMESISPVRDRIGK
LSNVEGKPFREVHESLTRLLEDAKSIIEKYWKLRWSRHVCRKYRYIKKLESIELELVRVA
REIQVHQWTDIKEMKAIQVHQWTDIKEMKAIQVDQWTDIKEMKAIQVDQWIDIKEMKAIQ
VDQWTDIKEMKAQISEKHNK
>HR4^Fei-0
MPLLELAVIKKVGVPLIAVALRVGAQVIYDRFRKGKDTSIINRLGRTMKSISPVRDRIGK
LSNVEGKPFREVHESLTRLLEDAKSIIENYRKLRWSSCRKYRYIKKLESIELELVRLVLE
IQVDQWTDIKETKAQISEMHNKLINI
>HRG1
MTSMIASRQQSQRSCPICATPYYNKILDSSTISSSSVPSSSSSHKWTHQVFPSFRGEDVR
RGFLSHIHKEFQRKGITPFIDNEIKRGESIGLEIIHAIRESKIAIVLLSRNYASSSWCLD
ELVEIMKCKEEFSQIVIPIFYRVDPSDVKKLTGNFGNVFKNNCVGKTNEVIRKWRQALAK
MGTTTGYDSRNWDNEATMIENIATDISNMLNYSTPSRDFDGLIGMRAHMKVMEPMLCLHS
DEVRMIGIWGPSGIGKTTIARILFSQFSDSFELSVFMENVKELMYTRPVCSDEYSAKLHL
QKQFMSQIINHKDIEIPHLGVVEDRLKDKKVFIVLDNIDQSIQLDAIAKESRWFGHGSRI
IITTQDRKLLKAHDGINHIYNVNFPSAYEACQIFCMYAFGQKFPKDGFEELAWEVAKLLG
GLPLGLRVMGSHFRGMSKHEWINALPRLRTRLDANIQSILKFSYNALCEEDKDLFLYIAC
LFNNKRIEKVEEHLAEKSLNVKQGLHVLTEKSLISIEGGRIKMHNLLEQLGKEIVRHGLG
HQPIREPGKRQFLVDTRDICELLTNDTGSKSVIGIHFYSSELSSELNISERAFEGMPNLK
FLRFYYRYGDESDKLYLPQGLNYLSQKLKILEWDHFPLTCMPSNFCTEYLVELNMRFSKL
HKLWEGNRPLANLNWMYLNHSKILKELPDLSTATNLQELFLVKCSSLVELPSSIGKATNL
QKLYLNMCTSLVELPSSIGNLHKLQKLTLNGCSKLEVLPANINLESLDELDLTDCLVLKR
FPEISTNIKVLKLLRTTIKEVPSSIKSWPRLRDLELSYNQNLKGFMHALDIITTMYFNDI
EMQEIPLWVKKISRLQTLILNGCKKLVSLPQLPDSLSYLKVVNCESLERLDCSFHNPKMS
LGFINCLKLNKEAKELIIQITTKCTVLPGREVPVYFTHRTKNGSSLRVNLNRRPLSTASR
FKACILLVNKYCKENEVKEVFGRKMMKASYCIIDLGLDVQCRPTHHFLPPSLTEHLYIFD
FEADVTSNELFCDFQVDSNEMVIKECGIIQL
>Hrt1
MAEAFVSFGLEKLWDLLSRESERLQGIDEQLDGLKRQLRSLQSLLKDADAKKHGSDRVRN
FLEDVKDLVFDAEDIIESYVLNKLRGEEKGIKKHVRRLACFLTDRHKVASDIEGITKRIS
EVIGEMQSLGIQQQIIDGGRSLSLQERQRVQREIRQTYPDSSESDLVGVEQSVTELVCHL
VENDVHQVVSIAGMGGIGKTTLARQVFHHDLVRRHFDGFAWVCVSQQFTQKHVWQRILQE
LQPHDGDILQMDESALQPKLFQLLETGRYLLVLDDVWKKEDWDRIKAVFPRKRGWKMLLT
SRNEGVGIHADPTCLTFRASILNPEESWKLCERIVFPRRDETEVRLDEEMEAMGKEMVTH
CGGLPLAVKVLGGLLANKHTVPEWKRVSDNIGSQIVGGSCLDDNSLNSVYRILSLSYEDL
PTHLKHRFLFLAHFPEDSKITTQELFYYWAAEGIYDGSTIEDSGEYYLEELVRRNLVIAD
NKYLRVHSKYCQMHDMMREVCLSKAKEENFLQIIKDPTSISTINAQSPRRSRRLSIHRGK
AFQILGHRNNAKVRSLIVSRFKEEDFWIRSASVFHNLTLLRVLDLSWVKFEGGKLPSSIG
GLIHLRYLSLYEAKVSHLPSTMRNLKLLLYLDLSVHEEEPIHVPNVLKEMIELRHISLPL
MDDKTKLELGDLVNLEYLFRFSTQHSSVTDLLRMTKLQYLGVSLSERCNFETLSSSLREL
RNLESLNFLFTPETYMVDYMGEFVLDHFIHLKELGLAVRMSKIPDQHQFPPHLTHIHLLF
CRMEEDPMPILEKLLHLKSVQLTDEAFVGSRMVCSKGGFPQLCALDISKESELEEWIVEE
GSMPCLRTLTIHDCEKLKELPDGLKYITSLKELKIEGMKREWKEKLVPGGEDYYKVQHIP
DVQFINCDQ
>HvPm3
MAEVVAAMAIRPLVSMLMSKASSSLLDHYKVMEGMEEQHKVLKRKLPAILDVMTDAEEQA
TEHRDGAKAWLQELKTVAYQANEVFDEFKYEALRREARKKGHYRELGFDVIKLFPTHNRF
VFRHRMGRKLCRILKAIEVLIAEMHAFRFKYRRQPPVFKQWRQTDHVIIDPQEIARRSRE
KDKKNIIDILVGGAGNADLTVVPVVAMGGLGKTTLAQLIYNEPEVQKHFQLLIWVCVSDT
FDMNSLAKSIVEASPKKNDYTDEPPLDRLRNLVSGQRYLLVLDDVWNNRDFQKWERLKVC
LEHGVAGSAVLTTTRDMKVAEIMGADRAYHLNALGNSFIKEIIEARAFSSGNEKPPELLE
MICEIVERCRGSPLAATALGSVLRTKTSMEEWKAVSSRSSICTEDTGILPILKLSYNDLP
AHMKQCFAFCAIFPKDYKINVEKLIQLWIANGFIPEHEEDSLETIGKHIFSELASRSFFL
DIEESKDASEYYSITTCRMHDLMHDIAMSVMEKECIVITIEPSQIEWLPETARHLFLSCE
ETEDIFTDSVEKTSPGIQTLLCNNPVRNSLQHLSKYSSLHTLKICIRTQIFLLKPKYLRH
LRYLDLSNSYIESLPEDITILYNLQTLDLSNCSDLDRLPSQMKVMTSLRHLYTHGCPELK
SMPPELGKLTKLQTLTCFVAAIPGPDCSDVGELQHLDLGGQLELRQLENIDMEAETKVAN
LGLGKKKDLRELTLRWTSVCYSKVLNNFEPHDELQVLKIYSYGGKCIGMLRNMVELHIFR
CERLKFLFRCSTSFTFPKLKVLRLEHLLDFERWWETNERKEEEIILPVLEKLFISHCGKL
LALPGAQLFQEKCDGGYRSVRSPFPALKELEIINLKCFQRWDAVEGEPILFPRLEKLSIQ
KCAKLIALPEAPLLQESCSGGCRLTRSAFPAVKVLEIKYLESFQRWDAAAEREDILFPHL
EKLSVQRCPKLIDLPEAPKLSVLEIEDGKQEIFHCVDRYLSSLTNLKLKLKNTETTSEVE
WSSIVPVDSKGKWNQKSHITVMVLGCCNSFFGAGALEPWDYFVHLEELEIDRCDVLTHWP
DKVFQSLVSLRRLKIVNCKNLTGYSQPPLEPATSRRSQHLQGLESLWLADCPSLIEMFNL
PASLKRMDIYQCHKLESIFGKQQGMSEFVEGPSCSEPIVHATVSELSSSPVNHLFPSLED
LSLSRCDSLLGVLHLPRSLKTIFIGGCRNIQVLSCQLDEIHKPQITTSINVLEPSAAARD
HSLPPCLESLTIWSCAGMLGILHLPASLKELSIQDNSRLTVG
>HvRGA1
MEVAVVVGPIVKLLPKLLSVIDGKRKQLDSLEVDAGFIRRDLQSIQEIIGRSNGSRSITD
LWVRDLRRLADDMEDCIDRFQVGKMSRISFVGKICKLKKRSKETLEQLQNCISIAGAAAP
APDPPSAPGGTDQDPEEQLLGLLARSQPEGNLKVISVAGFSGVGMTRLAHKVYSDRDVRS
QFPLHAWVRAAPGMSVLKLLQKIHDQLMLISITKDHGETASNSKIIPQINGNAQHAVSDH
PLAGLLKTGRYLIVIDGVNTHELYDVLSAFSWADGMDGRIIMTTTIQLPSATCCKCGNGS
SLAMDSTSQVFIGELTESGFVESCLHLRDDTLARMRRSSNEILSSPVVQDLLLYFCMFPR
DHPVRRNPLIRRWLAEGLVFPQPETEIFSQDVAVKNLESLISRNIIQPIQVRTYGNVKKC
QTSGIMLNSISSKSKSQNFITMLCAGQTTEKNLPGKEIRRLSLHLNGAANGPLNLPKQLS
RLHTLAVFPDDTNITRHQANLNYAEYKLLRVLDLKECADVKAEHVGKICDLLLLKYLSLG
DSIDKVPRKIVKLKWLETLDMRRTQVVMLPIEVLHLPGLKHLLGKFQLLEGDCTQKKLEK
LLSEDSELQRLSGFVTDKSEGFAQLMGRMVKLRKVKIWCDSSADVTKLDHVLGAMKKFIR
EGLDMTRVDRSLSMDFQGCPTECSERFMDSLQATGRLTSLKLRGKLTQLPQFQAKLNYIE
ELCLSRTNLSGDTILDGLSELRMTLKYLKLVEDKLEHLVIKPEHFRSLKGLCLVGEQRMQ
DITIQDEAMPYLVSLHILCEALGNLPGVDITHMKRLKEVALHSGVEEMIKDGWQTAAMNH
PNRPNVLFIHHANSSPRDSPPCQATVEIANRTKPIGRKFTASIMGGIFACARPRS
>I2
MEIGLAVGGAFLSSALNVLFDRLAPNGDLLNMFRKHKDHVKLLKKLKMTLRGIQIVLSDA
ENKQASNPSVRDWLNELRDAVDSAENLIEEVNYEALRLKVEGQHQNFSETSNQQVSDDFF
LNIKDKLEDTIETLKDLQEQIGLLGLKEYFDSTKLETRRPSTSVDDESDIFGRQSEIEDL
IDRLLSEGASGKKLTVVPIVGMGGQGKTTLAKAVYNDERVKNHFDLKAWYCVSEGFDALR
ITKELLQEIGKFDSKDVHNNLNQLQVKLKESLKGKKFLIVLDDVWNENYNEWNDLRNIFA
QGDIGSKIIVTTRKDSVALMMGNEQIRMGNLSTEASWSLFQRHAFENMDPMGHPELEEVG
RQIAAKCKGLPLALKTLAGMLRSKSEVEEWKRILRSEIWELPHNDILPALMLSYNDLPAH
LKRCFSFCAIFPKDYPFRKEQVIHLWIANGLVPVKDEINQDLGNQYFLELRSRSLFEKVP
NPSKRNIEELFLMHDLVNDLAQLASSKLCIRLEESQGSHMLEQCRHLSYSIGFNGEFKKL
TPLYKLEQLRTLLPIRIEFRLHNLSKRVLHNILPTLRSLRALSFSQYKIKELPNDLFTKL
KLLRFLDISRTWITKLPDSICGLYNLETLLLSSCADLEELPLQMEKLINLRHLDVSNTRR
LKMPLHLSRLKSLQVLVGPKFFVDGWRMEDLGEAQNLHGSLSVVKLENVVDRREAVKAKM
REKNHVEQLSLEWSESSIADNSQTESDILDELCPHKNIKKVEISGYRGTNFPNWVADPLF
LKLVNLSLRNCKDCYSLPALGQLPCLKFLSVKGMHGIRVVTEEFYGRLSSKKPFNSLEKL
EFEDMTEWKQWHALGIGEFPTLENLSIKNCPELSLEIPIQFSSLKRLEVSDCPVVFDDAQ
LFRSQLEAMKQIEEIDICDCNSVTSFPFSILPTTLKRIQISRCPKLKLEAPVGEMFVEYL
RVNDCGCVDDISPEFLPTARQLSIENCQNVTRFLIPTATETLRISNCENVEKLSVACGGA
AQMTSLNIWGCKKLKCLPELLPSLKELRLSDCPEIEGELPFNLEILRIIYCKKLVNGRKE
WHLQRLTELWIDHDGSDEDIEHWELPCSIQRLTIKNLKTLSSQHLKSLTSLQYLCIEGYL
SQIQSQGQLSSFSHLTSLQTLQIWNFLNLQSLAESALPSSLSHLEIDDCPNLQSLFESAL
PSSLSQLFIQDCPNLQSLPFKGMPSSLSKLSIFNCPLLTPLLEFDKGEYWPQIAHIPIIN
IDWKYI
>KR1
MAKQSSSSSFSYRFSNDVFLSFRGEDTRRGFTGNLYKALSDRGIHTFMDDKKIPRGDQIT
SGLEKAIEESRIFIIVLSENYASSSFCLNELDYILKFIKGKGILILPVFYKVDPSDVRNH
TGSFGKALTNHEKKFKSTNDMEKLETWKMALNKVANLSGYHHFKHGEEYEYEFIQRIVEL
VSKKINRAPLHVADYPVGLESRIQEVKALLDVGSDDVVHMLGIHGLGGVGKTTLAAAVYN
SIADHFEALCFLQNVRETSKKHGLQHLQRNLLSEMAGEDKLIGVKQGISIIEHRLRQKKV
LLILDDVDKREQLQALAGRPDLFGPGSRVIITTRDKQLLACHGVERTYEVNELNEEYALE
LLNWKAFKLEKVDPFYKDVLNRAATYASGLPLALEVIGSNLSGKNIEQWISALDRYKRIP
NKEIQEILKVSYDALEEDEQSIFLDIACCFKKYDLAEVQDILHAHHGHCMKHHIGVLVEK
SLIKISLDGYVTLHDLIEDMGKEIVRKESPQEPGKRSRLWLPTDIVQVLEENKGTSHIGI
ICMNFYSSFEEVEIQWDGDAFKKMKNLKTLIIRSGHFSKGPKHFPKSLRVLEWWRYPSHY
FPYDFQMEKLAIFNLPDCGFTSRELAAMLKKKFVNLTSLNFDSCQHLTLIPDVSCVPHLQ
KLSFKDCDNLYAIHPSVGFLEKLRILDAEGCSRLKNFPPIKLTSLEQLKLGFCHSLENFP
EILGKMENITELDLEQTPVKKFPLSFQNLTRLETVLLCFPRNQANGCTGIFLSNICPMQE
SPELINVIGVGWEGCLFRKEDEGAENVSLTTSSNVQFLDLRNCNLSDDFFPIALPCFANV
MELNLSGNNFTVIPECIKECRFLTTLYLNYCERLREIRGIPPNLKYFYAEECLSLTSSCR
SMLLSQELHEAGRTFFYLPGAKIPEWFDFQTSEFPISFWFRNKFPAIAICHIIKRVAEFS
SSRGWTFRPNIRTKVIINGNANLFNSVVLGSDCTCLFDLRGERVTDNLDEALLENEWNHA
EVTCPGFTFTFAPTFIKTGLHVLKQESNMEDIRFSDPCRKTKLDNDFNSSKPKNQRWVGN
DVAKTQVVQQQQLMGSFLSRMWHWALVFLISFLVFLISCRRNNQ
>L
MSYLREVATAVALLLPFILLNKFWRPNSKDSIVNDDDDSTSEVDAIPDSTNPSGSFPSVE
YDVFLSFRGPDTRKQFTDFLYHFLCYYKIHTFRDDDELRKGKEIGPNLLRAIDQSKIYVP
IISSGYADSKWCLMELAEIVRRQEEDPRRIILPIFYMVDPSDVRHQTGCYKKAFRKHANK
FDGETIQNWKDALKKVGDLKGWHIGKDDKQGAIADEVSADIWSHISKENLILETDELVGI
DDHITAVLEKLSLDSENVTMVGLYGMGGIGKTTTAKAVYNKISSCFDRCCFIDNIRETQD
QKDGVVVLQKKLVSEILRIDSGSVGFNNDSGGRKTIKERVSRFKILVVLDDVDEKFKFED
MLGSPKDFISQSRFIITSRSMRVLGTLNENQCKLYEVGSMSKPRSLELFSKHAFKKNTPP
SDYETLANDVVDTTAGLPLTLKVIGSILFKQEIAVWEDTLEQLRKTLNLDEVYDRLKISY
DALKPEAKEIFLDIACFFIGKNKEKPYYMWTDCNFYPASNIIFLIQRCMIQVGDDDKFKM
HDQLRDMGREIVRREDVRPWKRSRIWSREEGIDLLLNKKGSSKVKAISMVPPLSPDFVKY
EFKSECFLNLSELRYLHASSAMLTGDLNNLLPNLKWLELPFYYHGEDDPPLTNFTMKNLI
IVILEHSSITADDWGGWSHMMKMAERLKVVRLSSNDSSSEKLSGCWRFPKSIEVLSMIAI
EMDEVDIGELKKLKTLVLELCKIQKISGGTFGMLKGLRELCLEFNRGTNLREVVADIGQL
SSLKVLKTTGAKEVEINEFPLGLKELSTSSRIPNLSQLLDLEVLRVYVCKDGFDMPPASP
SEDESSVWWKVSKLKSLQLQKTRINVNVVDDASSGGHLPRYLLPTSLTSLNIDRCTEPTW
LPGIENLENLTSLEVNGIFQTLGGDLDGLQGLRSLEILWIRKVNGLARIKGLKDLLCSST
CKLREFYITECPDLIELLPCELGGQTVVVPSMAELTIRDCPRLEVGPMIRSLPKFPMLKK
LDLAVANITKEEDLDAIGSLEELVRLKLVLDDTCSGIERIASLSKLQKLTTLVVKVPSLR
EIEGLAELKSLQRLILVGCTSLGRLPLEKLKELDIGGCPDLAELVQTVVAVPSLVELTIR
DCPRLEVGPMIQSLPKFPMLNKLTLSMVNITKEDELEVLGSLEELDRLVLKLDDTCSSIE
RISSLSKLQKLTTLVVEVPSLREIEGLAELKSLQSLDLQGCTSLERLWPDQQQLGSLKKL
NEIDTRGCKSLSVDHLSALKTTLPAKVIISWPDQPYIRWQELM
>L1
MSYLREVATAVALLLPFILLNKFWRPNSKDSIVNDDDDSTSEVDAIPDSTNPSGSFPSVE
YEVFLSFRGPDTREQFTDFLYQFLRRYKIHTFRDDDELRKGKEIGPNLLRAIDQSKIYVP
IISSGYADSKWCLMELAEIVRRQEEDPRRIILPIFYMVDPSDVRHQTGCYKKAFRKHANK
FEGETIQNWKDALKKVGDLKGWHIGQNDKQGAIADEVSTDIWSHISKENLILETDELVGI
DDHITAVLEKLSLDSENVTMVGLYGMGGIGKTTTAKAVYNKISSCFDRCCFIDNIRETQD
QKDGVVVLQKKLVSEILRIDSGSVGFINDSGGRKMIKERVSRFKILVVLDDVDEKFKFED
MLGNHKDFISQSRFIITSRSVRVLSTLNENQCKLYEVGSLSKPHSLELFSKHAFKKNTPP
SYYETLANDVVYTAAGLPLTLKVIGSLLFKQEIAVWEDTLEQLRRTLNLDEVYDRLKISY
DALKPEAKEIFLDIACFFIGKNKEEPYYMWTDCNFYPASNITFLIQKCMIQVGDDDKFKM
HDQLRDMGREIVRREDVRPWKRSRIWSREEGIDLLLNKKGSSKVKAISITWGVKYEFKSE
CFLNLSELRFFCAESRILLTGDFNNLLPNLKWLELPFDSHGEDDPPLTNFTMKNLIIVIL
EHSHITADDWGGWSPMMKMPERLKVVRLSSDYILSGRLARLSGCWRFPKSIEVLSMIGWC
TEPTWLPGIENLENLTSLEVKDIFQTLGGDLDGLQGLRSLEILRIRKVNGLARIKGLKDL
LCSSTCKLRKLKIRDCPDLIELLPCELGGQTVVVPSLAKLTIRDCPRLEVGPMIRSLPKF
PMLKKLDLAVANITKEEDLDAIGSLEELVSLELKLDDTSSGIERIVSLSKLQKLTTLVVK
VPSLREIEGLAELKSLRSLYLQGCTSLERLWPDQQQLGSLKNLNVLDIRGCKSLSVDHLS
ALKTTLPAKVIISWPDQPYIRW
>L10
MSYLREVATAVALLLPFILLNKFWRPNSKDSIVNDDDDSTSEVDAIPDSTNPSGSFPSVE
YDVFLSFRGPDTRKQFTDFLYHFLCYYKIHTFRDDDELRKGKEIGPNLLRAIDQSKIYVP
IISSGYADSKWCLMELAEIVRRQEEDPRRIILPIFYMVDPSDVRHQTGCYKKAFRKHANK
FDGQTIQNWKDALKKVGDLKGWHIGKDDEQGAITDEVLADIWSHISKENLILETDELVGI
DDHITAVLEKLSLDSENVTMVGLYGMGGIGKTTTAKAVYNKISSCFDRCCFIDNIRETQD
QKDGVVVLQKKLVSEILRIDSGSVGFNNDSGGRKMIKERVSRFKILVVLDDVDEKFKFED
MLGSPKDFISQSRFIITSRSMRVLGTLNENQCKLYEVGSMSKPHSLELFSKHAFKKNTPP
SDYETLANDVVDTTAGLPLTLKVIGSILFKQEIGVWKDTLQQLRKTLNLNEVYDRLKISY
DALKPEAKEIFLDIACFFIGKNKEVPYYMWTDCNFYPASNIIFLIQRCMIQVGDDDKFKM
HDQLRDMGREIVRREDIRPWKRSRIWSREEGIDLLLNKKGSSKVKAISMVPPWVSWDNNV
KYEFKSECFLNLSELRYFYAYPTILLTGDFNNLLPNLKWLELPFYKHGEDDPPLTNFTLK
NLIIVILEHSSITADDWGGWSHMMKMAERLKVVRLSSNYSSSGRLFRLSGCWRFPKSIEV
LSIISIEMDEVDIGELKKLKTLVLELCKIQKISGGTFGMLKGLRKLCVGNNLEGTNLREV
VADIGQLSSLKVLKTTGAKEVEINEFSLGLKKLSTSSRIPNLSQLLDLEVLVVYDCKDGI
DMPPASPSEEESSVWWKVSKLKSLILKETRINVNVVDDASSGGHLPRYLLPTSLTYLKID
RCTEPTWLPGIENLENLTSLEVNDIFQTLGGDLDGLQGLRSLEILRIRKVNGLARIKGLK
DLLCSSTCKLRKFYITECPDLIELLPCELGGQTVVVPSLVELTIRDCPRLEVGPMIRSLP
KFPMLKKLDLAVANITKEEDLDAIGSLEELVSLELKLDDTSSGIERIVSLSKLQKLTTLK
VEVPSLREIEELAELKSLQRLILEGCTSLGRLPLEKLKELDIGGCPDLAELVQTVVAVPS
LVELTIRDCPRLEVGPMIQSLSKFPMLNKLTLSMVNITKEDELEVLGSLEKLVSLKLKLD
DTSSGIERISFLSKLQKLTTLIVEVPSLREIEGLAELKSLYDLYLQGCTSLERLWPDQQQ
LGSLKNLKALNIRGCKSLSVDHLSALKTTLPPYMAMKWPDW
>L11
MSYLREVATAVALLLPFILLNKFWRPNSKDSIVNDDDDSTSEVDAISDSTNPSGSFPSVE
YEVFLSFRGPDTREQFTDFLYQSLRRYKIHTFRDDDELLKGKEIGPNLLRAIDQSKIYVP
IISSGYADSKWCLMELAEIVRRQEEDPRRIILPIFYMVDPSDVRHQTGCYKKAFRKHANK
FDGQTIQNWKDALKKVGDLKGWHIGKNDKQGAIADKVSADIWSHISKENLILETDELVGI
DDHITAVLEKLSLDSENVTMVGLYGMGGIGKTTTAKAVYNKISSCFDCCCFIDNIRETQE
KDGVVVLQKKLVSEILRIDSGSVGFNNDSGGRKTIKERVSRFKILVVLDDVDEKFKFEDM
LGSPKDFISQSRFIITSRSMRVLGTLNENQCKLYEVGSMSKPRSLELFSKHAFKKNTPPS
YYETLANDVVDTTAGLPLTLKVIGSLLFKQEIAVWEDTLEQLRRTLNLDEVYDRLKISYD
ALNPEAKEIFLDIACFFIGQNKEEPYYMWTDCNFYPASNIIFLIQRCMIQVGDDDEFKMH
DQLRDMGREIVRREDVLPWKRSRIWSAEEGIDLLLNKKGSSKVKAISIPWGVKYEFKSEC
FLNLSELRYLHASEAMLTGDFNNLLPNLKWLELPFYKHGEDDPPLTNFTMKNLIIVILEH
SHITADDWGGWRHMMKMAERLKVVRLASNYSLYGRRVRLSDCWRFPKSIEVLSMTAIEMD
EVDIGELKKLKTLVLKFCLIQKISGGTFGMLKGLRELCLEFNWGTNLREVVADIGQLSSL
KVLKTTGAKEVEINEFPLGLKELSTSSRIPNLSQLLDLEVLAVYDCKDGFDMPPASPSED
ESSVWWKVSKLKSLQLEKTRINVNVVDDASSGGHLPRYLLPTSLTYLKIYQCTEPTWLPG
IENLENLTSLEVKDIFQTLGGDLDGLQGLRSLEILRIRKVNGLARIKGLKDLLCSSTCKL
RKLYIRECPDLIELLPCELRGQTVVVPSMADLTIRDCPRLEVGPMIRSLPKFPMLKKLDL
AVANITKEEDLDAIGSLEELVSLELKLDDTSSGIERIVSLSKLQKLTTLVVKVPSLREIE
GLEELKSLQRLFLVGCTSLGRLPLEKLKELDIGGCPDLTELVQTVVAVPSLVELTIWDCP
RLEVGPMIQSLPNFPMLNELTLSMVNITKEDELAVLGSLEELDSLVLKLDDTCSSIERIS
SLSKLQKLTRLKVEVPSLREIEGLAELKSLYELYLQGCTSLERLWPDQQQLGSLENLNEI
NIRGCKSLSVDHLSALKTTPPPRARITWPDQPYR
>L2
MSYLREVATAVALLLPFILLNKFWRPNSKDSIVNDDDDSTSEVDAIPDSTNPSGSFPSVE
YEVFLSFRGPDTREQFTDFLYQFLRRYKIHTFRDDDELRKGKEIGPNLLRAIDQSKIYVP
IISSGYADSKWCLMELAEIVRRQEEDPRRIILPIFYMVDPSDVRHQTGCYKKAFRKHANK
FDGQTIQNWKDALKKVGDLKGWHIGKNDKQGAIADEVLADIWSHISKENLILETDELVGI
DDHITAVLEKMSLDSENVTMVGLYGMGGIGKTTTAKAVYNKISSCFDRCCFIDNIRETQD
QKDGVVVLQKKLVSEILRIDSGSVGFNNDSGGRKMIKERVSRFKILVVLDDVDEKFKFED
MLGSPKDFISQSRFIITSRSMRVLGTLNENQCKLYEVGSMSKPRSLELFSKHAFKKNTPP
SDYEILANDVVDTTAGLPLTLKVIGSLLFKQKIGVWEDTLEQLRKTLNLDEVYDRLKISY
DALKPEAKEIFLDIACFFIGEKKEEPYYMWTDCNFYPASNITFLIQRCMIQVGNNDEFKM
HDQLRDMGREIVRREDVRPWKRSRIWSAEEGIDLLLNKKGSSKVKAISIICGADYEFKSE
CFLNLSELRYLYATFAMLTGDFNNLLPNLKWLELPVYDHGEDDPPLTNFTMKNLIIVILE
YSRITADDWGGWRNMMKMPERLKVVRLSSNYSSSGRLFRLSGCWRFPKSIEILSMTEIEM
DEVDIGELKKLKTLVLGLCKIQKISGGTFGMLKGLIELDLLSLKCTNLREVVADIGQLSS
LKVLKTLEVEEVEIKEFPSGLKELSTSSRIPNLSQLLDLEVLVVYDCKDGIDMPPASPSE
DESSVWWKVSKLKSLQLEKTRINVNVVDDASSGGHLPRYLLPTSLTSLKIDRCTEPTWLP
GIENLENLTSLEVNDIFQTLGGDLDGLQGLRSLEILRIRKVNGLARIKGLKDLLCSSTCK
LRKLYIRECPDLIELLPCELGGQTVVVPSMAELTISDCPRLEVGPMIRSLPKFPMLKKLD
LAVANITKEEDLDAIGSLEELVRLELVLDDTCSGIERIASLSKLQKLTTLVVKVPSLREI
EGLAELKSLQRLILVGCTSLGRLPLEKLKELDIGGCPDLAELVQTVVAVPSLVELTIRDC
PRLEVGPMIQSLPKFPMLNKLTLSMVNITKEDELAVLGSLEELDSLVLKLDDTCSGIERI
SFLSKLQKLTTLVVEVPSLREIEGLAELKSLQRLILVGCTSLGRLPLEKLKELDIGGCPD
LAELVQTVVAVPSLVELTIRDCPRLEVGPMIQSLPKFPMLNKLMLSMVNITKEDELAVLG
SLEELDSLVLKLDDTCSGIERISFLSKLQKLTTLVVEVPSLREIEGLAELKSLQRLTLEG
CTSLGRLRLEKLKELDIGGCPDLTELVQTVVAVPSLVELTIRDCPRLEVGPMIQSLPNFP
MLNELTLSMVNITKEDELEVLGSLEELRSLWLKLDDTCSSIERISSLSKLQKLTRLKVEV
PSLREIEGLAELKSLQSLYLQGCTSLERLWPDQQQLGSLKNLIVINIRGCKSLSVDHLSA
LNTTLPPDVIIIWPDQPYSRW
>L3
MSYLREVATAVALLLPFILLNKFWRPNSKDSIVNDDDDSTSEVDAIPDSTNPSGSFPSVE
YDVFLSFRGPDTRKQFTDFLYHFLCYYKIHTFRDDDELRKGKEIGPNLLRAIDQSKIYVP
IISSGYADSKWCLMELAEIVRRQEEDPRRIILPIFYMVDPSDVRHQTGCYKKAFRKHANK
FDGQTIQNWKDALKKVGDLKGWHIGKDDEQGAITDEVLADIWSHISKENLILETDELVGI
DDHITAVLEKLSLDSENVTMVGLYGMGGIGKTTTAKAVYNKISSCFDRCCFIDNIRETQD
QKDGVVVLQKKLVSEILRIDSGSVGFNNDSGGRKMIKERVSRFKILVVLDDVDEKFKFED
MLGSPKDFISQSRFIITSRSMRVLGTLNENQCKLYEVGSMSKPHSLELFSKHAFKKNTPP
SDYETLANDVVDTTAGLPLTLKVIGSILFKQEIGVWKDTLQQLRKTLNLNEVYDRLKISY
DALKPEAKEIFLDIACFFIGKNKEVPYYMWTDCNFYPASNIIFLIQRCMIQVGDDDKFKM
HDQLRDMGREIVRREDIRPWKRSRIWSREEGIDLLLNKKGSSKVKAISMVPPWVSWDNNV
KYEFKSECFLNLSELRYFYAYPTILLTGDFNNLLPNLKWLELPFYKHGEDDPPLTNFTLK
NLIIVILEHSSITADDWGGWSHMMKMAERLKVVRLSSNYSSSGRLFRLSGCWRFPKSIEV
LSIISIEMDEVDIGELKKLKTLVLELCKIQKISGGTFGMLKGLRKLCVGNNLEGTNLREV
VADIGQLSSLKVLKTTGAKEVEINEFSLGLKKLSTSSRIPNLSQLLDLEVLVVYDCKDGI
DMPPASPSEEESSVWWKVSKLKSLILKETRINVNVVDDASSGGHLPRYLLPTSLTYLKID
RCTEPTWLPGIENLENLTSLEVNDIFQTLGGDLDGLQGLRSLEILRIRKVNGLARIKGLK
DLLCSSTCKLRKFYITECPDLIELLPCELGGQTVVVPSLVELTIRDCPRLEVGPMIRSLP
KFPMLKKLDLAVANITKEEDLDAIGSLEELVSLELKLDDTSSGIERIVSLSKLQKLTTLK
VEVPSLREIEELAELKSLQRLILEGCTSLGRLPLEKLKELDIGGCPDLAELVQTVVAVPS
LVELTIRDCPRLEVGPMIQSLSKFPMLNKLTLSMVNITKEDELEVLGSLEKLVSLKLKLD
DTSSGIERISFLSKLQKLTTLIVEVPSLREIEGLAELKSLYDLYLQGCTSLERLWPDQQQ
LGSLKNLKALNIRGCKSLSVDHLSALKTTLPPYMAMKWPDW
>L4
MSYLREVATAVALLLPFILLNKFWRPNSKDSIVNDDDDSTSEVDAIPDSTNPSGSFPSVE
YDVFLSFRGPDTRKQFTDFLYHFLCYYKIHTFRDDDELRKGKEIGPNLLRAIDQSKIYVP
IISSGYADSKWCLMELAEIVRRQEEDPRRIILPIFYMVDPSDVRHQTGCYKKAFRKHANK
FDGQTIQNWKDALKKVGDLKGWHIGKDDEQGAITDEVLADIWSHISKENLILETDELVGI
DDHITAVLEKLSLDSENVTMVGLYGMGGIGKTTTAKAVYNKISSCFDRCCFIDNIRETQD
QKDGVVVLQKKLVSEILRIDSGSVGFNNDSGGRKMIKERVSRFKILVVLDDVDEKFKFED
MLGSPKDFISQSRFIITSRSMRVLGTLNENQCKLYEVGSMSKPHSLELFSKHAFKKNTPP
SDYETLANDVVDTTAGLPLTLKVIGSILFKQEIGVWKDTLQQLRKTLNLDEVYDRLKISY
DALKPEAKEIFLDIACFFIGKNKEVPYYMWTDCNFYPASNIIFLIQRCMIQVGDDDKFKM
HDQLRDMGREIVRREDIRPWKRSRIWSREEGIDLLLNKKGSSKVKAISMVPPWVSWDNNV
KYEFKSECFLNLSELRYFYAYPTILLTGDFNNLLPNLKWLELPFYKHGEDDPPLTNFTLK
NLIIVILEHSSITADDWGGWSHMMKMAERLKVVRLSSNYSSSGRLFRLSGCWRFPKSIEV
LSIISIEMDEVDIGELKKLKTLVLELCKIQKISGGTFGMLKGLRKLCVGNNLEGTNLREV
VADIGQLSSLKVLKTTGAKEVEINEFSLGLKKLSTSSRIPNLSQLLDLEVLVVYDCKDGI
DMPPASPSEEESSVWWKVSKLKSLILKETRINVNVVDDASSGGHLPRYLLPTSLTYLKID
RCTEPTWLPGIENLENLTSLEVNDIFQTLGGDLDGLQGLRSLEILRIRKVNGLARIKGLK
DLLCSSTCKLRKFYITECPDLIELLPCELGGQTVVVPSLVELTIRDCPRLEVGPMIRSLP
KFPMLKKLDLAVANITKEEDLDAIGSLEELVSLELKLDDTSSGIERIVSLSKLQKLTTLK
VEVPSLREIEELAELKSLQRLILEGCTSLGRLPLEKLKELDIGGCPDLAELVQTVVAVPS
LVELTIRDCPRLEVGPMIQSLSKFPMLNKLTLSMVNITKEDELEVLGSLEKLVSLKLKLD
DTSSGIERISFLSKLQKLTTLIVEVPSLREIEGLAELKSLYDLYLQGCTSLERLWPDQQQ
LGSLKNLKALNIRGCKSLSVDHLSALKTTLPPYMAMKWPDW
>L5
MSYLREVATAVALLLPFILLNKFWRPNSKDSIVNDDDDSTSEVDAIPDSTNPSGSFPSVE
YEVFLSFRGPDTREQFTDFLYHFLCRYKIHTFRDDDELRKGEEIGPNLLRAIDQSKIYVP
IISSGYADSKWCLMELAEIVRRQEEDPRRIILPIFYMVDPSDVRHQTGCYKKAFRKHANK
FDGQTIQNWKDALKKVGDLKGWHIGKNDKQGAIADEVLADIWSHISKENLILETDELVGI
DDHITAVLEKLSLDSENVTMVGLYGMGGIGKTTTAKAVYNKISSCFDRCCFIDNIRETQD
QKDGVVVLQKKLVYEILRIDSGSVGFNNDSGGRKMIKERVSRFKILVVLDDVDEKFKFED
MLGSPKDFISQSRFIITSRSMRVLGTLNENQCKLYEVGSMSKPRSLELFSKHAFKKNTPP
SDYETLANDVVDTTAGLPLTLKVIGSILFKQEIGVWKDTLQQLRKTLNLDEVYDRLKISY
DALKPEAKEIFLDIACFFIGKNKEVPYYMWTDCNFYPASNIIFLIQRCMIQVGDDDKFKM
HDQLRDMGREIVRREDIRPWKRSRIWSREEGIDLLLNKKGSSIVKAISMVPPWVSWDNNV
KYEFKSECFLNLSELRYFYADPTILLTGDFNNLLPNLKWLELPFYKHGEDDPPLTNFTLK
NLIIVILEHSSITADDWGGWSHMMKMAERLKVVRLSSNYSSSGRLFRHSGCWRFPKSIEV
LSMFGMKMEEVDIGELKKLKTLHLSFCEIQKISGGTFGMLKGLRELCLGNKLVGTNLREV
VADIGQLSSLKVLETTGAKEVEINEFPLGLKKLSTSSRIPNLSQLLDLEVLVVYDCKDGF
DMPPASPSEDESSVWWKVSKLKSLRLENTRINVNVVDDASSGGHLPRYLLPTSLTYLKIY
QCTEPTWLPGIENLENLTSLEVNDIFQTLGGDLDGLQGLRSLEILRIRKVNGLARIKGLK
DLLCSSTCKLRKLKIRDCPDLIELLPCELGGQTVVVPSMAELTIRDCPRLEVGPMIRSLP
KFPMLKNLDLAVANITKEEDLDAIGSLEELVSLELKLDDTSSGIERIVSLSKLQKLTTLV
VKVPSLREIEGLAELKSLQRLTLEGCTSLGRLRLEKLKELDIGGCPDLTELVQTVVAVPS
LVELTIRDCPRLEVGPMIQSLPNFPMLNELTLSMVNITKEDELEVLGSLEELRSLELKLD
DTCSSIERISSLSKLQKLTTLEVEVPSLREIEGLAELKSLYELYLQGCTSLERLWPDQQQ
LGSLENLNEINIRGCKSLSVDHLSALKTTPPPRARITWPDQPYR
>L6
MSYLREVATAVALLLPFILLNKFWRPNSKDSIVNDDDDSTSEVDAISDSTNPSGSFPSVE
YEVFLSFRGPDTREQFTDFLYQSLRRYKIHTFRDDDELLKGKEIGPNLLRAIDQSKIYVP
IISSGYADSKWCLMELAEIVRRQEEDPRRIILPIFYMVDPSDVRHQTGCYKKAFRKHANK
FDGQTIQNWKDALKKVGDLKGWHIGKNDKQGAIADKVSADIWSHISKENLILETDELVGI
DDHITAVLEKLSLDSENVTMVGLYGMGGIGKTTTAKAVYNKISSCFDCCCFIDNIRETQE
KDGVVVLQKKLVSEILRIDSGSVGFNNDSGGRKTIKERVSRFKILVVLDDVDEKFKFEDM
LGSPKDFISQSRFIITSRSMRVLGTLNENQCKLYEVGSMSKPRSLELFSKHAFKKNTPPS
YYETLANDVVDTTAGLPLTLKVIGSLLFKQEIAVWEDTLEQLRRTLNLDEVYDRLKISYD
ALNPEAKEIFLDIACFFIGQNKEEPYYMWTDCNFYPASNIIFLIQRCMIQVGDDDEFKMH
DQLRDMGREIVRREDVLPWKRSRIWSAEEGIDLLLNKKGSSKVKAISIPWGVKYEFKSEC
FLNLSELRYLHAREAMLTGDFNNLLPNLKWLELPFYKHGEDDPPLTNYTMKNLIIVILEH
SHITADDWGGWRHMMKMAERLKVVRLASNYSLYGRRVRLSDCWRFPKSIEVLSMTAIEMD
EVDIGELKKLKTLVLKFCPIQKISGGTFGMLKGLRELCLEFNWGTNLREVVADIGQLSSL
KVLKTTGAKEVEINEFPLGLKELSTSSRIPNLSQLLDLEVLKVYDCKDGFDMPPASPSED
ESSVWWKVSKLKSLQLEKTRINVNVVDDASSGGHLPRYLLPTSLTYLKIYQCTEPTWLPG
IENLENLTSLEVNDIFQTLGGDLDGLQGLRSLEILRIRKVNGLARIKGLKDLLCSSTCKL
RKFYITECPDLIELLPCELGGQTVVVPSMAELTIRDCPRLEVGPMIRSLPKFPMLKKLDL
AVANITKEEDLDAIGSLEELVSLELELDDTSSGIERIVSSSKLQKLTTLVVKVPSLREIE
GLEELKSLQDLYLEGCTSLGRLPLEKLKELDIGGCPDLTELVQTVVAVPSLRGLTIRDCP
RLEVGPMIQSLPKFPMLNELTLSMVNITKEDELEVLGSLEELDSLELTLDDTCSSIERIS
FLSKLQKLTTLIVEVPSLREIEGLAELKSLRILYLEGCTSLERLWPDQQQLGSLKNLNVL
DIQGCKSLSVDHLSALKTTLPPRARITWPDQPYR
>L7
MSYLREVATAVALLLPFILLNKFWRPNSKDSIVNDDDDSTSEVDAIPDSTNPSGSFPSVE
YDVFLSFRGPDTRKQFTDFLYHFLCYYKIHTFRDDDELRKGKEIGPNLLRAIDQSKIYVP
IISSGYADSKWCLMELAEIVRRQEEDPRRIILPIFYMVDPSDVRHQTGCYKKAFRKHANK
FDGQTIQNWKDALKKVEDLKGWHIGKDDEQGAIADKVSADIWSHISKENLILETDELVGI
DDHITAVLEKLSLDSENVTMVGLYGMGGIGKTTTAKAVYNKISSCFDCCCFIDNIRETQE
KDGVVVLQKKLVSEILRIDSGSVGFNNDSGGRKTIKERVSRFKILVVLDDVDEKFKFEDM
LGSPKDFISQSRFIITSRSMRVLGTLNENQCKLYEVGSMSKPRSLELFSKHAFKKNTPPS
YYETLANDVVDTTAGLPLTLKVIGSLLFKQEIAVWEDTLEQLRRTLNLDEVYDRLKISYD
ALNPEAKEIFLDIACFFIGQNKEEPYYMWTDCNFYPASNIIFLIQRCMIQVGDDDEFKMH
DQLRDMGREIVRREDVLPWKRSRIWSAEEGIDLLLNKKGSSKVKAISIPWGVKYEFKSEC
FLNLSELRYLHAREAMLTGDFNNLLPNLKWLELPFYKHGEDDPPLTNYTMKNLIIVILEH
SHITADDWGGWRHMMKMAERLKVVRLASNYSLYGRRVRLSDCWRFPKSIEVLSMTAIEMD
EVDIGELKKLKTLVLKFCPIQKISGGTFGMLKGLRELCLEFNWGTNLREVVADIGQLSSL
KVLKTTGAKEVEINEFPLGLKELSTSSRIPNLSQLLDLEVLKVYDCKDGFDMPPASPSED
ESSVWWKVSKLKSLQLEKTRINVNVVDDASSGGHLPRYLLPTSLTYLKIYQCTEPTWLPG
IENLENLTSLEVNDIFQTLGGDLDGLQGLRSLEILRIRKVNGLARIKGLKDLLCSSTCKL
RKFYITECPDLIELLPCELGGQTVVVPSMAELTIRDCPRLEVGPMIRSLPKFPMLKKLDL
AVANITKEEDLDAIGSLEELVSLELELDDTSSGIERIVSSSKLQKLTTLVVKVPSLREIE
GLEELKSLQDLYLEGCTSLGRLPLEKLKELDIGGCPDLTELVQTVVAVPSLRGLTIRDCP
RLEVGPMIQSLPKFPMLNELTLSMVNITKEDELEVLGSLEELDSLELTLDDTCSSIERIS
FLSKLQKLTTLIVEVPSLREIEGLAELKSLRILYLEGCTSLERLWPDQQQLGSLKNLNVL
DIQGCKSLSVDHLSALKTTLPPRARITWPDQPYR
>L8
MSYLREVATAVALLLPFILLNKFWRPNSKDSIVNDDDDSTSEVDAIPDSTNPSGSFPSVE
YEVFLSFRGPDTREQFTDFLYQFLRRYKIHTFRDDDELRKGKEIGPNLLRAIDQSKIYVP
IISSGYADSKWCLMELAEIVRRQEEDPRRIILPIFYMVDPSDVRHQTGCYKKAFRKHANK
FEGETIQNWKDALKKVGDLKGWHIGQNDKQGAIADEVSTDIWSHISKENLILETDELVGI
DDHITAVLEKLSLDSENVTMVGLYGMGGIGKTTTAKAVYNKISSCFDRCCFIDNIRETQD
QKDGVVVLQKKLVSEILRIDSGSVGFNNDSGGRKMIKERVSRFKILVVLDDVDEKFKFED
MLGSPKDFISQSRFIITSRSMRVLGTLNENQCKLYEVGSMSKPRSLELFSKHAFKKNTPP
SDYETLANDVVDTTAGLPLTLKVIGSLLFKQEIGVWEDTLEQLCKTLNLDEVYDRLKISY
DALKPEAKEIFLDIACFFIGKNKEEPYYMWTDCNFYPASNITFLIQRCMIQVGDDDEFEM
HDQLRDMGREIVRREDVRPWKRSRIWSREGGIDLLRNKKGSSKVKAISITWGVKYEFKSE
CFLNLSELRYLHASSSMLTGDFNNLLPNLKWLELDIGGCPDLTELVQTVVAVPSLRRLTI
RDSWLEVGPMIQSLPNFPMLDELTLSMVIITEDDLDVIGSLEELVRLELVLDDTSSGIER
IASLSKLQKLTTLIVEVPSLREIEGLAELKSLQRLYLQGCTSLERLWPDQQQLGGLENLN
EINIRGCKSLSVDHLSALKTTLPPRARITWPDQPYR
>L9
MSYLREVATAVALLLPFILLNKFWRPNSKDSIVNDDDDSTSEVDAISDSTNPSGSFPSVE
YEVFLSFRGPDTREQFTDFLYHFLCRYKIHTFRDDDELRKGKEIGPNLLRAIDQSKIYVP
IISSGYADSKWCLMELAEIVRRQEEDPRRIILPIFYMVDPSDVRHQTGCYKKAFRKHANK
FNGETIQNWKDALKKVGDLKGWHIGKDDKQGAIADEVLADIWSHISKENLILETDELVGI
DDHITAVLEKLSLDSENVTMVGLYGMGGIGKTTTAKAVYNKISSCFDCCCFIDNIRETQD
QKDGVVVLQKKLVSEILRIDSGSVGFINDSGGRKMIKERVSRFKILVVLDDVDEKFKFED
MLGNHKDFISQSRFIITSRSVRVLSTLNENQCKLYEVGSLSKPHSLELFSKHAFKKNTPP
SYYETLANDVVYTAAGLPLTLKVIGSLLFKQEIAVWEDTLEQLRRTLNLDEVYDRLKISY
DALKPEAKEIFLDIACFFIGKNKEEPYYMWTDCNFYPASNITFLIQKCMIQVGDDDKFKM
HDQLRDMGREIVRREDVRPWKRSRIWSREEGIDLLLNKKGSSKVKAISITRGVKYEFKSE
CFLNLSELRYLHASSSMLTGDFNNLLPNLKWLELPFYYNGKDDPSLTNFTMKNLIIVILE
DSIITADYWGGWSHMMKMAERLKVVRLSSNYILTGRLSCFSGCWRFPKSIEVLSMIAIEM
VEVDIGELKKLKTLVLESCKIQKISGGTFGMLKGLIELNLQSLKCTNLREVVADIGQLSS
LKVLKTPGVEEVEIKEFPSGLKELSTSSRIPNLSQLLDLEVLVVNDCKDGIDMPPASPSE
DESSVWWKVSKLKSLLLVKTRINVNVVDDASSGGHLPRYLLPTSLTSLKIGWCTEPTWLP
GIENLENLTSLEVNDIFQTLGGDLDGLQGLRSLEILRIRTVNGLARIKGLKDLLCSSTCK
LRKLYIRECPDLIELLPCELGGQTVVVPSLAKLTIRDCPRLEVGPMIRSLPKFPMLKKLD
LAVANITKEEDLDAIGSLEELVSLELKLDDTSSGIERIVSLSKLQKLTTLVVKVPSLREI
EGLEELKSLQDLYLEGCTSLGRLRLEKLKELDIGGCPDLTELVQTVVAVPSLRGLTIRDC
PRLEVGPMIQSLPNFPMLDELTLSMVIITEDDLDVIGSLEELGRLELVLDDTSSGIERIA
SLSKLQKLTTLIVEVPSLREIEGLAELKSLQRLYLQRCTSLERLWPDQQQLGSLEKLYEI
NIRGCKSLSVDHLSALKTTLPPDVRIIWPDW
>L^1
GGAFLSSALNVLFDRLAPHGDLLNMFQKNKNDVRLLKKLKMTLVGLQVVLSDAENKQASN
QHVSQWFNELRGAVDGAENLMELVNYEALRLKVEGRHQNLAETSNQQVSDLKLNLSDDYF
LDIKEKLEETIETLEDLQKQIGDLGLQKHLDLGKKLETRTPSTSLVDESKILGRMIEKER
LIDRLLSSDSNGENLTVVPIVGMGGVGKTTLAKIVYNDKKVKDHFDLKAWFCVSEAYDSF
RITKGLLQEIGSFDLKDDNNLNQLQVKLKESLKGKRFLVVLDDLWNDDSDEWDDLKNLFV
QGAMGSKILVTTRKEDVALMMGNGAINVETLSDEVSWDLFKQHSLKNRDPEEHPELEEVG
KQIADKCKGLPLALKALAGILCRKSEVYEWKNVLRSEIWELPRRKNGILPELMLSYNDLP
AHLKRCFAFCAIYPKDYQFCKEQVIHLWIANGLVQQLHSGNQYFNELRSRSLFERVPESS
ERYGGKFLMHDLVNDLAQIASSKLCVRLEECQGSHILEQSRHTSYSMGRDGDFEKLKPLS
KSEQLRTLLPISIQFLYRPKLSKRVLHNILPRLTYLRALSLSCYAIVELPKDLFIKFKLL
RFLDLSRTEITKLPDSICALYNLETLLLSSCDDLEELPLQMEKLINLRHLDISNTSRLKM
PLHLSKLKSLQVLVGAKFLLGGPCGWRMEDLGEAHYMYGSLSILELQNVVDRREAQKAKM
RDKKKNHVEKLSLEWSGSDADNSQTERDILDELRPHTKIKEVEISGYRGTRFPNWLADDS
FLKLLVQLSLSNCKDCFSLPALGQLPCLKFLSIRKMHRITEVTEEFYGSPSSEKPFNSLE
KLEFAEMPEWKQWHVLGNGEFPALRDLSIEDCPKLVGNFLKNLCSLTKLRISICPDLNLE
TPIQLSSLKWFEVSGSSKAGFIFDEAELFTLNILNCNSLTSLPTSTLPSTLKTIWICRCR
KLKLEAPDSIRMISDMFLEELRLEECDSISSPELVPRARTLTVKRCQNLTRFLIPNGTER
LDIWGCENLEIFSVVCGTQMTFLNIHSCAKLKRLPECMQELLPSLKELHLGNCPEIESFP
DGGLPFNLQLLVINYCEKLVNGRKEWRLHRLHSLRELFINHDGSDEEIVGGENWELPCSI
QRLVIVNLKTLSSQLLKSLTSLESLDIRKLPQIQSLLEQGLPSSFSKLYLYSHDELHSLQ
GLQHLNSVQSLLIWNCPNLQSLAESALPSSLSKLTIRDCPNLQSLPKSAFPSFLSELTIE
NCPNLQSLPVKGMPSSLSILSIYKCPFLEPLLEFDKGEYWPEIAHIPKIYIGRTM
>L^1a
GGAFLSSALNVLFDRLAPHGDLLNMFQKNKNDVRLLKKLKMTLVGLQVVLSDAENKQASN
QHVSQWFNELRGAVDGAENLMELVNYEALRLKVEGRHQNLAETSNQQVSDLKLNLSDDYF
LDIKEKLEETIETLEDLQKQIGDLGLQKHLDLGKKLETRTPSTSLVDESKILGRMIEKER
LIDRLLSSDSNGENLTVVPIVGMGGVGKTTLAKIVYNDKKVKDHFDLKAWFCVSEAYDSF
RITKGLLQEIGSFDLKDDNNLNQLQVKLKESLKGKRFLVVLDDLWNDDCDEWDDLKNLFV
QGAMGSKILVTTRKEDVALMMGNGAINVETLSDEVSWDLFKQHSLKNRDPEEHLELEEVG
KQIADKCKGLPLALKALAGILCRKSEVYEWKNVLRSEIWELPRRKNGILPELMLSYTDLP
AHLKRCFAFCAIYPKDYQFCKEQVIHLWIANGLVQQLHSGNQYFNELRSRSLFERVPESS
ERYGGKFLMHDLVNDLAQIASSKLCVRLEECQGSHILEQSRHTSYSMGRDGDFEKLKPLS
KSEQLRTLLPISIQFLYRPKLSKRVLHNILPRLTYLRALSLSCYAIVELPKDLFIKFKLL
RFLDLSRTEITKLPDSICALYNLETLLLSSCDDLEELPLQMEKLINLRHLDISNTSRLKM
PLHLSKLKSLQVLVGAKFLLGGPCGWRMEDLGEAHYMYGSLSILELQNVVDRREAQKAKM
RDKKKNHVEKLSLEWSGSDADNSQTERDILDELRPHTKIKEVEISGYRGTRFPNWLADDS
FLKLLVQLSLSNCKDCFSLPALGQLPCLKFLSIRKMHRITEVTEEFYGSPSSEKPFNSLE
KLEFAEMPEWKQWHVLGNGEFPALRDLSIEDCPKLVGNFLKNLCSLTKLRISICPELNLE
TPIQLSSLKWFEVSGSSKAGFIFDEAELFTLNILNCNSLTSLPTSTLPSTLKTIWICRCR
KLKLEAPDSSRMISDMFLEELRLEECDSISSPELVPRARTLTVKRCQNLTRFLIPNGTER
LDIWGCENLEIFSVVCGTQMTFLNIHSCAKLKRLPECMQELLPSLKELHLGNCPEIESFP
DGGLPFNLQLLVINYCEKLVNGRKEWRLHRLHSLRELFINHDGSDEEIVGGENWELPCSI
QRLVIVNLKTLSSQLLKSLTSLESLDIRKLPQIQSLLEQGLPSSFSKLYLYSHDELHSLQ
GLQHLNSVQSLLIWNCPNLQSLAESALPSSLSKLTIRDCPNLQSLPKSAFPSSLSELTIE
NCPNLQSLPVKGMPSSLSILSIYKCPFLEPLLEFDKGEYWPEIAHIPKIYIGRTM
>L^1c
GGAFLSSALNVLFDRLAPHGDLLNMFQKNKNDVRLLKKLKMTLVGLQVVLSDAENKQASN
QHVSQWFNELRGAVDGAENLMELVNYEALRRKVEGRHQNLAETSNQQVSDRKLNLSDDYF
LDIKEKLEETIETLEDLQKQIGDLGLQKHLDLGKKLETRTPSTSLVDESKILGRMIEKER
LIDRLLSSDSNGENLTVVPIVGMGGVGKTTLAKIVYNDKKVKDHFDLKAWFCVSEAYDAF
RITKGLLQEIGSFDLKDDNNLNQLQVKLKESLKGKRFLVVLDDLWNDDCDEWDDLKNLFV
QGAMGSKILVTTRKEDVALMMGNGAINVETLSDEVSWDLFKQHSLKNRDPEEHPELEEVG
KRIADKCKGLPLALKALAGILCRKSEVYEWKNVLRSEIWELPRRKNGILPELMLSYNDLP
AHLKQCFAFCAIYPKDYKFCKEQVIHLWIANGLVQQLHSGNQYFNELRSRSLFERVPESS
ERYGGKFLMHDLVNDLAQIASSKLCVRLEECQGSHILEQSRHTSYSMGRDGDFEKLKPLS
KSEQLRTLLPISIQFLYRPKLSKRVLHNILPRLTYLRALSLSCYAIVELPKDLFIKFKLL
RFLDLSQTEITKLPDSICALYNLETLLLSSCDDLEELPLQMEKLINLRHLDISNTSRLKM
PLHLSKLKSLQVLVGAKFLLGGPCGWRMEDLGEAHYMYGSLSILELQNVVDRREAQKAKM
RDKKKNHVEKLSLEWSGSDADNSQTERDILDELRPHTKIKEVEISGYRGTQFPNWLADDS
FLKLLVQLSLSNCKDCFSLPALGQLPCLKFLSIRKMHRITEVTEEFYGSPSSEKPFNSLE
KLEFAEMPEWKQWHVLGIGEFPALRDLSIEDCPKLVGNFLENLCSLTKLRISICPELNLE
TPIQLSSLKWFEVSGSSKAGFIFDEAELFTLNILNCNSLTSLPISTLPSTLKTIWICRCR
KLKLEAPDSSRMISDMFLEELRLEECDSISSPELVPRARTLTVKRCQNLTRFLIPNGTER
LDIWGCENLEILLSSVACGTQMTSLFIEDCKKLKRLPERMQELLPSLKELHLWNCPEIES
FPDGGLPFNLQLLVINYCEKLVNGRKEWRLQRLHSLRELFINHDGSDEEIVGGENWELPF
SIQRLTIDNLKTLSSQLLKCLTSLESLDFRKLPQIRSLLEQGLPSSFSKLYLYSHDELHS
LQGLQHLNSVQSLLIWNCPNLQSLAESALPSCLSKLTIRDCPNLQSLPKSAFPSSLSELT
IENCPNLQSLPVKGMPSSLSILSIYKCPFLEPLLEFDKGEYWPKIAHIPEIYIGRTM
>L^2
GGAFLSSALNVLFDRLAPHGDLLNMFQKNKNDVRLLKKLKMTLVGLQVVLSDAENKQASN
QHVSQWFNELRGAVDGAENLMELVNYEALRLKVEGRHQNLAETSNQQVSDRKLNLSDDYF
LDIKEKLEETIETLEDLQKQIGDLGLQKHLDLGKKLETRTPSTSLVDESKILGRMIEKER
LIDRLLSSDSNGENLTVVPIVGMGGVGKTTLAKIVYNDKKVKDHFDLKAWFCVSEAYDAF
RITKGLLQEIGSFDLKDDNNLNQLQVKLKESLKGKRFLVVLDDLWNDDCDEWDDLKNLFV
QGAMGSKILVTTRKEDVALMMGNGAINVETLSDEVSWDLFKQHSLKNRDPEEHPELEEVG
KRIADKCKGLPLALKALAGILCRKSEVYEWKNVLRSEIWELPRRKNGILPELMLSYNDLP
AHLKQCFAFCAIYPKDYKFCKEQVIHLWIANGLVQQLHSGNQYFNELRSRSLFERVPESS
ERYGGKFLMHDLVNDLAQIASSKLCVRLEECQGSHILEQSRHASYSMGRDGDFEKLKPLS
KSEQLRTLLPISIQFLYRPKLSKRVLHNILPRLTYLRALSLSCYAIVELPKDLFIKFKLL
RFLDLSRTEITKLPDSICALYNLETLLLSSCDDLEELPLQMEKLINLRHLDISNTSRLKM
PLHLSKLKSLQVLVGAKFLLGGPCGWRMEDLGEAYYMYGSLSILELQNVVDRREAQKAKM
RDKKKNHVEKLSLEWSGSDADNSQTERDILDELRPHTKIKEVEISGYRGTQFPNWLADDS
FLKLLVQLSLSNCKDCFSLPALGQLPCLKFLSIRNMHRITEVTEEFYGSPSSEKPFNSLE
KLEFAEMPEWKQWHVLGIGEFPALRDLSIEDCPKLVGNFLENLCSLTKLRISICPELNLE
TPIQLSSLKWFEVSGSSKAGFIFDEAELFTLNILNCNSLTSLPTSTLPSTLKTIWICRCR
KLKLEAPDSSRMISDMFLEELRLEECDSISSPELVPRARTLTVKRCQNLTRFLIPNGTER
LDIWGCENVEIFSVACGTQMTFLNIHSCAKLKRLPERMQELLPSLKELHLWNCPEIESFP
DGGLPFNLQLLVINYCEKLVNGRKEWRLQRLHSLRELFINHDGSDEEIVGGENWELPFSI
QRLTIDNLKTLSSQLLKCLTSLESLDFRNLPQIRSLLEQGLPSSFSKLYLYSHDELHSLQ
GLQHLNSVQSLLIWNCPNLQSLAESALPSCLSKLTIRDCPNLQSLPKSAFPSSLSELTIE
NCPNLQSLPVKGMPSSLSILSIYKCPFLEPLLEFDKGEYWPEIAHIPEIYIGRTM
>L^2b
GGAFLSSALNVLFDRLAPHGDLLNMFQKNKNDVRLLKKLKMTLVGLQVVLSDAENKQASN
QHVSQWLNELRGAVDGAENLMEQVNYEALRLKVEGRHQNLAETNNQQVSDLKLNLSDDYF
LDIKEKLEETIETLEDLQKQIGDLGLQKHLDLGKKLESRTPSTSLVDESKILGRMIEKER
LIDRLLSSDSNGENLTVVPIVGMGGVGKTTLAKIVYNDKKVKDHFGLKAWFCVSEAYDAF
RITKGLLQEIGSFDLKDDNNLNQLQVKLKESLKGKRFLVVLDDLWNDDCDEWDDLKNLFV
QGAMGSKILVTTRKEDVALMMGNGAINVKTLSDEVSWDLFKQHSLKNRDPEEHPELEEVG
KQIADKCKGLPLALKALAGILCRKSEVYEWKNVLRSEIWELPRRKNGILPELMMSYNDLP
AHLKRCFAFCAIYPKDYKFCKEQVIHLWIANGLVQQLHSGNQYFNELRSRSLFERVPESS
ERYGGKFLMHDLVNDLAQIASSKLCVRLEECQGSHILEQSRHTSYSMGRDGDFEKLKPLS
KSEQLRTLLPISIQFLYRPKLSKRVLHNILPRLTYLRALSLSCYAIVELPKDLFIKFKLL
RFLDLSRTEITKLPDSICALYNLETLLLSSCDDLEELPLQMEKLINLRHLDISNTSRLKM
PLHLSKLKSLQVLVGAKFLLGGPCGWRMEDLGEAHYMYGSLSILELQNVVDRREAQKAKM
RDKKKNHVEKLSLEWSGSDADNSQTERDILDELRPHTKIKEVEISGYRGTQFPNWLADDS
FLKLLVQLSLSNCKDCFSLPALGQLPCLKFLSIRKMHRITEVMEEFYGSPSSEKPFNSLE
KLEFAEMPEWKQWHVLGNGEFPALRDLSIEDCPKLVGNFLENLCSLTKLRISICPELNLE
TPIQLSSLKWFEVSGSFKAGFIFDEAELFTLNILNCNSLTSLPTSTLPSTLKTIWICRCR
KLKLAAPDSSRMISDMFLEELRLEECDSVSSTELVPRARTLTVKRCQNLTRFLIPNGTER
LDIWGCENLEIFSVACGTQMTFLNIHSCAKLKRLPECMQELLPSLKELHLWNCPEIESFP
DGGLPFNLQLLVINYCEKLVNSRKEWRLQRLHSLRELFIHHDGSDEEIVGGENWELPFSI
QRLTIDNLKTLSSQLLKSLTSLESLDFRNLPQIRSLLEQGLPSSFSKLYLYSHDELHSLQ
GLQHLNSVQSLLIWNCPNLQSLAESALPSSLSKLTIRDCPNLQSLPKSAFPSSLSELTIE
NCPNLQSLPVKGMPSSLSILSICKCPFLEPLLEFDKGEYWPEIAHIPEIYIGRTM
>L^3
MEIGLAVGGAFLSSALNVLFDRLAPHGDLLNMFQKNKNDVRLLKKLKMTLVGLQVVLSDA
ENKQASNQHVSQWFNELRGAVDGAENLMELVNYEALRRKVEGRHQNLAETSNQQVSDRKL
NLSDDYFLDIKEKLEETIETLEDLQKQIGDLGLQKHLDLGKKLETRTPSTSLVDESKILG
RMIEKERLIDRLLSSDSNGENLTVVPIVGMGGVGKTTLAKIVYNDKKVKDHFDLKAWFCV
SEAYDAFRITKGLLQEIGSFDLKDDNNLNQLQVKLKESLKGKRFLVVLDDLWNDDCDEWD
DLKNLFVQGAMGSKILVTTRKEDVALMMGNGAINVETLSDEVSWDLFKQHSLKNRDPEEH
PELEEVGKRIADKCKGLPLALKALAGILCRKSEVYEWKNVLRSEIWELPRRKNGILPELM
LSYNDLPAHLKQCFAFCAIYPKDYKFCKEQVIHLWIANGLVQQLHSGNQYFNELRSRSLF
ERVPESSERYGGKFLMHDLVNDLAQIASSKLCVRLEECQGSHILEQSRHTSYSMGRDGDF
EKLKPLSKSEQLRTLLPISIQFLYRPKLSKRVLHNILPRLTYLRALSLSCYAIVELPKDL
FIKFKLLRFLDLSQTEITKLPDSICALYNLETLLLSSCDDLEELPLQMEKLINLRHLDIS
NTSRLKMPLHLSKLKSLQVLVGAKFLLGGPCGWRMEDLGEAHYMYGSLSILELQNVVDRR
EAQKAKMRDKKKNHVEKLSLEWSGSDADNSQTERDILDELRPHTKIKEVEISGYRGTQFP
NWLADDSFLKLLVQLSLSNCKDCFSLPALGQLPCLKFLSIRKMHRITEVTEEFYGSPSSE
KPFNSLEKLEFAEMPEWKQWHVLGIGEFPALRDLSIEDCPKLVGNFLENLCSLTKLRISI
CPELNLETPIQLSSLKWFEVSGSSKAGFIFDEAELFTLNILNCNSLTSLPISTLPSTLKT
IWICRCRKLKLEAPDSSRMISDMFLEELRLEECDSISSPELVPRARTLTVKRCQNLTRFL
IPNGTERLDIWGCENLEIFSVVCGTQMTFLNIHSCAKLKRLPECMQELLPSLKELHLWNC
PEIESFPDGGLPFNLQLLVINYCEKLVNGRKEWRLQRLHSLRELFINHDGSDEEIVGGEN
WELPCSIQRLVIVNLKTLSSQLLKSLTSLESLDIRNLPQIRSLLEQGLPSSFSKLYLYSH
DELHSLQGLQHLNSVQSLLIWNCPNLQSLAESALPSCLSKLTIRDCPNLQSLPKSAFPSS
LSELTIENCPNLQSLPVKGMPSSLSILSIYKCPFLEPLLEFDKGEYWPKIAHIPEIYIGR
TMFDCECL
>L^4
GGAFLSSALNVLFDRLAPHGDLLNMFQKNKNDVRLLKKLKMTLVGLQVVLSDAENKQASN
QHVSQWLNELRGAVDGAENLMEQVNYEALRLKVEGRHQNLAETNNQQVSDLKLNLSDDYF
LDIKEKLEETIETLEDLQKQIGDLGLQKHLDLGKKLETRTPSTSLVDESKILGRMIEKER
LIDRLLSSDSNGENLTVVPIVGMGGVGKTTLAKIVYNDKKVKDHFGLKAWFCVSEAYDAF
RITKGLLQEIGSFDLKDDNNLNQLQVKLKESLKGKRFLVVLDDLWNDDCDEWDDLKNLFV
QGAMGSKILVTTRKEDVALMMGNGAINVKTLSDEVSWDLFKQHSLKNRDPEEHPELEEVG
KQIADKCKGLPLALKALAGILCRKSEVYEWKNVLRSEIWELPRRKNGILPELMMSYNDLP
AHLKRCFAFCAIYPKDYKFCKEQVIHLWIANGLVQQLHSGNQYFNELRSRSLFERVPESS
ERYGGKFLMHDLVNDLAQIASSKLCVRLEECQGSHILEQSRHTSYSMGRDGDFEKLKPLS
KSEQLRTLLPISIQFLYRPKLSKRVLHNILPRLTYLRALSLSCYAIVELPKDLFIKFKLL
RFLDLSRTEITKLPDSICALYNLETLLLSSCDDLEELPLQMEKLINLRHLDISNTSRLKM
PLHLSKLKSLQVLVGAKFLLGGPCGWRMEDLGEAHYMYGSLSILELQNVVDRREAQKAKM
RDKKKNHVEKLSLEWSGSDADNSQTERDILDELRPHTKIKEVEISGYRGTQFPNWLADDS
FLKLLVQLSLSNCKDCFSLPALGQLPCLKFLSIRKMHRITEVMEEFYGSPSSEKPFNTLE
KLEFAEMPEWKQWHVLGNGEFPALRDLSIEDCPKLVGNFLENLCSLTKLRISICPELNLE
TPIQLSSLKWFEVSGSFKAGFIFDEAELFTLNILNCNSLTSLPTSTLPSTLKTIWICRCR
KLKLEAPDSSRMISDMFLEELRLEECDSVSSTELVPRARTLTVKRCQNLTRFLIPNGTER
LDIWGCENLEIFSVACGTQMTFLNIHSCAKLKRLPECMQELLPSLKELHLWNCPEIESFP
DGGLPFNLQLLVINYCEKLVNSRKEWRLQRLHSLRELFIRHDGSDEEIVGGENWELPFSI
QRLTIDNLKTLSSQLLKSLTSLETLDFRNLPQIRSLLEQGLPSSFSKLYLYSHDELHSLQ
GLQHLNSVQSLLIWNCPNLQSLAESALPSSLSKLTIRDCPNLQSLPKSAFPSSLSELTIE
NCPNLQSLPVKGMPSSLSILSICKCPFLEPLLEFDKGEYWPEIAHIPEIYIGRTM
>LAZ5
MAASSEILPESWQVFINFRGADLRNGFISHLAGALTSAGITYYIDTEEVPSEDLTVLFKR
IEESEIALSIFSSNYAESKWCLDELVKIMEQVKKGKLRIMPVFFNVKPEEVREQNGEFGL
KLYGEGKSKRPNIPNWENALRSVPSKIGLNLANFRNEKELLDKIIDSIKKVLARITRASR
VAESLNGISKDSEAKNVDTFSPNSSDFPSTSIDDDLSINSPQYQATIPPASREGERLNTI
STVSSTGSIEHPPPNYGIEPRLKEMEEKLDFDSLETKTVGIVGMPGIGKTTLAETLYRKW
EHKFERSMFFPDASKMANEHGMCWLQKRLLEELLKDTNLNIGYTTNEHEFCKDVLLLKKV
FLVIDNVSSEEQIETLFGKWNWIKNGSKIVITSSDESMLKGFVKDTYVVPSLNSRDSLLW
FTNHAFGLDDAQGNLVKLSKHFLNYAKGNPLALGAFGVELCGKDKADWEKRIKTLTLISN
KMIQDVLRRRYDELTERQKDIFLDVACFFKSENESYVRHVVNSCDSESTKSWDEITDLKG
KFLVNISGGRVEMHDILCTFAKELASQALTEDTRVHLRLWNYQDIMWFLNNELEMENVRG
IFLDMSKVPEEMTFDGNIFSNMCNLRYLKIYSSVCHKEGEGIFKFDTVREIQLPLDKVRY
LHWMKYPWEKLPSDFNPENLVDLELPYSSIKKVWEGVKDTPILKWANLSYSSKLTNLLGL
SNAKNLERLNLEGCTSLLKLPQEMENMKSLVFLNMRRCTSLTCLQSIKVSSLKILILSDC
SKLEEFEVISENLEELYLDGTAIKGLPPAAGDLTRLVVLNMEGCTELESLPKRLGKQKAL
QELVLSGCSKLESVPTDVKDMKHLRLLLLDGTRIRKIPKIKSLKCLCLSRNIAMVNLQDN
LKDFSNLKCLVMKNCENLRYLPSLPKCLEYLNVYGCERLESVENPLVADRLTLFLDRSEE
LRSTFLFTNCHNLFQDAKDSISTYAKWKCHRLAVECYEQDIVSGAFFNTCYPGYIVPSWF
DHQAVGSVLEPRLEPHWYNTMLSGIALCAVVSFHENQDPIIGSFSVKCTLQFENEDGSLR
FDCDIGCLNEPGMIEADHVFIGYVTCSRLKDHHSIPIHHPTTVKMQFHLTDACKSKVVDC
GFRLMYTQSRGCLLEEEVNANFTKLYLGLL
>Le4
MDFSAVSYALETIDKLTQEVTSLWGVDEQVGGLASELRWMQSFLKVADARKVDHEVIRTT
VVEIRELAYDAEDVIETFSLKVASKRKGGFSNCIKRSACFLKEGCLLHQIKSEIEKITAR
IKVLTRQLKTYDVSKLGVDGEGPSCSTERREARRPYPHVMDDNIVGLGKDIQKLVSVLVD
EESECKVLSISGMGGLGKTTLAKKIYSQSHVVGHFKHLAWAYVSQNCQKRKVWEDILSDF
NLLSEADKKMKVEKLAEKLSSFLEENKCLVVLDDIWNTESWDSLKPAFSARETRSKILLT
SRNKEIVSHADSKGFLYELQYLNYKQSWELFQKIAFPPTNSPRYKIDAKMKELGEEMVKH
CAGLPLAIIILGGILATKYPSLTEWLKVSANVKSYLNNDKGEVLRDVLALSYDDLPPYLR
PCFLYLSHFPEDYEIPADRLIQLWVAEGIVSSKQEEGEEGQVAEDVAEGYLLELAERCMI
QVRERDIATLKIRSFQMHDLMRDVCLSKAKQQKFLYIADQSNACQLSTIGRVRRVSAHKF
IPLQCIKSPRLRSLLLFDELLPDEEQANIFPLTMQSYFENHDFDNPLYWFVAPLMLSVVF
TKFRGIWKYMFNNFNFLRVLDYEGGGEAGCKLPNDIGKLIHLRFLRLRDLEFLSSKLPSS
LGNLRCLQTLDLRIEGGCSNSIHVPNVLWRMQQLRHLYLPEECNRKTKLKLGTLRNLQTL
VNFNTKNCYVKDLINMTNIRELEIRGPFNIEDCNTGELDKNPPIIHSKYLHSLSIINEEG
IIDPRHLAHLLLSCENISKLRLDVEIRRLPEYHYLSSNLAYIKLRRCKLEEDPMPTLAEL
PYLSMLELHGEAFIGKEMFCSGQAFAKLESLSLKGLNFLEEWKVSEEGAMPCLRRLEIEN
CIQLKKLPDGLRFIATLQELKIESMPTTFKDKVEEGGEDFCKVRHVPSIIVDARFSSIL
>LH
MSYLREVATAVALLLPFILLNKFWRPNSKDSIVNDDDDSTSEVDAIPDSTNPSGSFPSVE
YEVFLSFRGPDTREQFTDFLYHFLCRYKIHTFRDDDELRKGEEIGPNLLRAIDQSKIYVP
IISSGYADSKWCLMELAEIVRRQEEDPRRIILPIFYMVDPSDVRHQTGCYKKAFRKHANK
FDGQTIQNWKDALKKVGDLKGWHIGKNDKQGAIADEVLADIWSHISKENLILETDELVGI
DDHITAVLEKLSLDSENVTMVGLYGMGGIGKTTTAKAVYNKISSCFDRCCFIDNIRETQD
QKDGVVVLQKKLVYEILRIDSGSVGFNNDSGGRKMIKERVSRFKILVVLDDVDEKFKFED
MLGSPKDFISQSRFIITSRSMRVLGTLNENQCKLYEVGSMSKPRSLELFSKHAFKKNTPP
SDYETLANDVVDTTAGLPLTLKVIGSLLFKQEIGVWEDTLEQLCKTLNLDEVYDRLKISY
DALKPEAKEIFLDIACFFIGKNKEEPYYMWTDCNFYPASNITFLIQRCMIQVGDDDEFEM
HDQLRDMGREIVRREDVRPWKRSRIWSREEGIDLLRNKKGSSKVKAISITWGVKYEFKSE
CFLNLSELRYLHASSSMLTGDFNNLLPNLKWLELPFYYNGKDDPSLTNFTMKNLIIVILE
HSSITADDWGGWSHMMKMPERLKVVRLSSDYILSGRPAPLSGCWRFPKSIEVLSMIAIEM
VGVDIGELKKLKTLVLRSCKIQKISGGTFGMLKGLRELCLGNNLDTNLREAVADIGQLSS
LEVLKTIGAKGVEINEFPLGLKELSTSSRIPNLSQLLDLEVLKVYDCKDGIGMPPASPSE
DESSVWWKVSKLKSLLLENTRINFNVVDDASSGGHLPRYLLPTSLTSLKIDWCTEPTWLP
GIENLENLTSLEVNDIFQTLGGDLDGLQGLRSLEILRIRKVNGLARIKGLKDLLCSSTCK
LRKLYIRECPDLIELLPCELGGQTVVVPSLAKLTIRDCPRLEVGPMIRSLPKFPMLKKLD
LAVANITKEEDLDAIGSLEELVSLELKLDDTSSGIERIVSLSKLQKLTTLVVKVPSLREI
EGLEELKSLQDLYLEGCTSLGRLRLEKLKELDIGGCPDLTELVQTVVAVPSLRGLTIRDC
PRLEVGPMIQSLPNFPMLDELTLSMVIITEDDLDVIGSLEELVRLELVLDDTSSGIERIA
SLSKLQKLTTLIVEVPSLREIEGLAELKSLQRLYLQGCTSLERLWPDQQQLGGLENLNEI
NIRGCKSLSVDHLSALKTTLPPRARITWPDQPYR
>LOV1
MAEGVVLFGVHKLWELLNRESARLNGIGEQVDGLKRQLGRLQSLLKDADAKKHESERVRN
FLEDVRDIVYDAEDIIESFLLNEFRTKEKGIKKHARRLACFLVDRRKFASDIKGITKKIS
EVIGGMKSLGIQEIIDGASSMSLQERQREQKEIRQTFANSSESDLVGVEQSVEALAGHLV
ENDNIQVVSISGMGGIGKTTLARQVFHHDMVQRHFDGFAWVFVSQQFTQKHVWQRIWQEL
QPQNGDISHMDEHILQGKLFKLLETGRYLVVLDDVWKEEDWDRIKAVFPRKRGWKMLLTS
RNEGVGIHADPKSFGFKTRILTPEESWKLCEKIVFHRRDETGTLSEVRVDEDMEAMGKEM
VTCCGGLPLAVKVLGGLLATKHTVPEWKRVYDNIGPHLAGRSSLDDNLNSIYRVLSLSYE
DLPMCLKHCFLYLAHFPEYYEIHVKRLFNYLAAEGIITSSDDGTTIQDKGEDYLEELARR
NMITIDKNYMFLRKKHCQMHDMMREVCLSKAKEENFLEIFKVSTATSAINARSLSKSRRL
SVHGGNALQSLGQTINKKVRSLLYFAFEDEFCILESTTPCFRSLPLLRVLDLSRVKFEGG
KLPSSIGDLIHLRFLSLHRAWISHLPSSLRNLKLLLYLNLGFNGMVHVPNVLKEMQELRY
LQLPMSMHDKTKLELSDLVNLESLMNFSTKYASVMDLLHMTKLRELSLFITDGSSDTLSS
SLGQLRSLEVLHLYDRQEPRVAYHGGEIVLNCIHLKELELAIHMPRFPDQYLFHPHLSHI
YLWCCSMEEDPIPILERLLHLKSVILTFGAFVGRRMVCSKGGFPQLCFLKLEELEELEEW
IVEEGSMPLLRALTICNCRKLKLPGGINYITSLKELTIVGMKWKEKLVPGGEDYYKVQNI
PNVQFINCDE
>Lr1
MAAALGSAATLLGKVFTMLSAAPVAAYVDSLELGHNSQQIRAKLAHTRGLLHNAQAQVSD
VGHNPGLQELLPALSRNADEAEDLLDELHYFQIHDRLHATNYAATQANFLRHARNALRHT
ATSSWAACFSCSSAQDDSDSTSGDDELRFHRVIFSRKFKSVLQDMQTHCDSVSDLLGTIP
TSSMPVAVHRPQIGSTIIQDTLYGRRHTFEETVNRIFSCKHPVSVLPIVGPGGIGKTTFA
QHLYNDARTEEHFQVRVWVCVSTDFNVLKLTREILACIPATEEGGSSSVANETTNLDHLQ
RSIVRRLKSKRFLIVLDDIWKCDSQDQWKTLLAPFTKGETKGSMLLVTTRFPKLAQMMET
IDPLELLGLESNDFFTFFEACIFGEDNKPEHFEDELAGIAQKIADKLKGSPLAAKTVGRL
LHKDLSQKHWNGVLEKHQWLKQQNNDDIMPSLKISYDCLPFDLKKCFSYCGLFPEDHWFT
SSEINHFWVAVGIIDSDHQADRNYLEELVDNGFLMKKKEYYLDDRCKQKEFDCYVMHDLM
HELSKSVSAQECLNISGFDFRADAIPQSVRHLSINIEDRYDANFEEEMSKLREKIDIANV
RTLMIFREYEEERTAKILKDSFKEINSLRVLFIVVKSAQSFPDMFSKLIHLQYLKISSPH
IDGEMRLPSTLSRFYHLKFLDLDDWRGSSDLPEDFSHLENLHDFRAESKLHSNIRNVGKM
KHLQRLEEFHVKKESMGFELSELGPLTELEGGLTVRGLEHVATKEEATAAKLMLKRNLKQ
LELLWDRDLGGPTTDADILDALQPHSNLRVLAIVNHGGTVGPSWLCLDIWLTSLETLTLA
GVCWSTLPPFAKLPNLKGLKLMRISGMHQFGSLCGGTPGKCFMRLKTVEFYEMPELAEWV
VESNCHSFPSLEEIRCRNCPNLRVMPFSEVSFTNLRTLFVSRCPKMSLPSMPHTSTLTDL
NVGIGDSEGLHYDGKKLIVIGYGGALASHNLDTVEDMIVERCDGLFPEDLDGSFVFRSVK
NLTLHVSRLTSSKSSSSKVLNCFPALSVLVIVGYEECVMQFPSSSSLQKLTFSGCRGLVL
VPEEKENGGGIQEDNSLLQSLTIVGCGKLFSRWPMGMGESETICPFPASLKKLDVFQEPS
MKSMALLSNLTSLTTLQLNYCSNLTVDGFNPLIAVNLIELQVHRCNTLAADMLSEAASHS
QRAKLLPAGYISRLEKLNVDNNCGLLVAPICNLLAPALHTLVFWIDETMESLTEEQEKAL
QLLTSLQNLTFFRCRGLQSLPQGLHRLSSLKELCVRGCLKIQSLPKEGLPLSLRRLKMNW
RSAEINEQIEKIKRSNPDLSVSYC
>Lr10
MAPCLVSASTGAMGSLLTKLETMLDDEYILLNVRRDIKFVIHELAMWQSFLLDVADTEEP
GQHDKSCADLVRELSYDIEDKIDNSMSLMLHHACPKSGIKKHMSKFKNLLPVKIPYQIAK
DIKDIKSQILEVSNRCERYRFEDVCLARTEFVDPRLCTVDTCAADLVGIDGPKHELVKWL
RNGEDESVHQQKVVSIVGCAGLGKTTLAKQVYDELRINFEYRAFVSISRSPNMATILKCV
LSQFHAQDYSSDESEIPKLVDQIRDLLQDKRYFVIIDDIWDMKTWDVLKCALCKNSCGSV
IMTTTRIYDVAKSCCSSNGDLVYNIQPLSVADSEELFLNRVFGHEKGFPPELKEVSKDVL
RKCGGLPLAINAISSLLAAEKIEEWDRVGLSNVFAQGEKSDIDAMKYKLSLCYFDLPLHL
RSCLLYLIMFPEDCLIEKERLVHRWISEGFIRNEDGEDLVEVGERYLYELVNRSLIESVG
VPYDGKARFYRVHNVILDFLMIKSMEENFCTLTSNQSRLDYKVRRLSLFANKDPSCIAQL
DLSHARSLGASGHLGQLISSVKSNALRVLDVQDCSELGNHHVKDIGRNPLLRYLNISGTD
VTELPIQIGDMGFLETLDASFTELVEMPGSITRLRQLQRLFVSDETKLPDEIGNMKRLQE
LGDINAFKQSVNFLNELGKLTGLRKLGIIWDTNDILKSGKGSSKEKRLVSSLSKLDAGRL
SNLYVTFYLREKDGFIGHPFLPALNSIREVYLRRGRMCWMNKWLLSLANLEKLYISGGDE
IEQDDLRTVGSIPTLVEFKLYSGCLGPIIISSGFEQLERLELKFSFSQLTFEVGAMPNLK
KLDLHVYLSKFKSAGAGFDFGIQHLSSLACVSIVIFCEGVSAAYVEAAEGAFKSMVNAHP
NPNRPMLEMTRESADFMSQDE
>Lr21
MATAWDVASVGWSMVVLGWLVSPVITLILPKILSRLGFDAAQKLQGLVISIMPEMENTLR
AVDQERMMLRGKKSNSDVAALDKMAAMLRHAREDAEDIFDDAHEKICVGDFLYGVVQSFL
DGIARIIRSRWAWLMQWARRSSLCRFLEHASGEAVTIGVAASNEPGHVTINVAAPSGGES
IPVTTSAAASHEPTAPSSDSLGRCLSCFSSSFNFVKYYCTSSFNWLRFYRDWSYEVVGVT
TYQENATALDVVLTAISRWNLNKRIEKVQSTISEVTKSPLLGTASKSAPDDIANKNRSRI
RTASKRKVFGREGLRDHIMVRLREIPEHDAASSSADPCYSVIGIYGVAGSGKTTFAGYIQ
DYIKEECKDEKLFDTIMCIHVTETFSVDDIFHEMLKYITGDSHSNISDRGALDKKLKEAL
CGKRFFLILDDLWVKNKNDQHLEELISPLNVGLKGSKILVTARTKEAAGALGADKFIEMP
DLDEDQYLAMFMHYALSGTRVALQEFEQVGREIAKKLHRSPIAAVTVAGRLGANPNISFW
KNVAKLDMLNYTMDALWWSYQQLDPDIRRCFEFCSIFPRKFKLEKDQLVRLWTAQGFVKT
SCATEEMEDVAEGYIQELVSCSFLQEKGTGSGVDHFTIHDLLHDLLVKVAGNDCFRIENR
WSKQGECQEDVPRDVRHLFVQKYDGELITRKILGLENLRTLIICVVEENRPVEEKVIESM
CVRLLKLRVLAIAFNKKCRSTSNPSDKFLVPESITQLKHLRYLAFRKSDNCKVILPSALA
KLLHIQLLDFGLGKISDFTCAADLINLRHIFCWDVSFPNIGTLSSLQRIPFFRLRNEQGY
EIKQLRDLNKIRGMLVVNGFENVKSKEEALEANLAAKERLTELILCFLTSHTRGNGNAEV
AAEVLEGLCPPVGLEALLIYDYNGSRYPDWMVGKLTGGPKNLKLLEIYGCSRLGPGPQLE
AFPHLRMLNLEDCSWDALPGNLEHLTSLKALKIEHCMNIRSLPTLPQSLKLFILRCCDVE
LMKSCETEGDPNWHKIKHIPDKMVSGQPHSIYHIRRMFRVSAPVPTLSTSGDGDTTDERR
>Lr22a
MAEAALLLVTTKIGKAVATETLHYARPWLTKKAGSIAELPTNMTLIKNDLEVIQAFIKDT
GGKGLIDGVTETWIGQVRRLAYDMEDIVDQYMYVVGKHHQKGSKWSYVKKIVKKPQYLFT
LDQIATALERINQALIRLKENKDWTQPIAGVGDVYATNYDSQQQLYLPGHDYSISDDELV
GIDKNRDILMGSLNLEKSLDLQTIALWGMGGIGKSTLVNNVFRNEASNFECRVWVSVSQS
YKLDDIWRIMLKEIYSKDQKAFDGEKLTCAELQDELKETLKTKRYLIILDDVWTAEAFRK
IKGVLVDTKMGSRIIITTRFDEVASQADDGYKIKVEPLEKEDAWRLFCRKAFPRTENHIC
PLALRKCGESIVEKCDGLPLALVSIGSILSLKEQNDTEWGLFEAQLISELNNNSDLKHVV
KILNLSYKYLPDDLKSCFLYCAMFPEDHMIHRKRLIRLWVAEGFIKQNGNCSLEDVAEGY
LRELVRRSMLHVVERNSFNRIKCVRMHDLVRELAIFQSKRESFGTTYDDSHGVMQVDSRR
MSVLQCKNDTQPSVGQCRLRTFIAFNTSMGSFPWFSSESKYLAVLELSGLPIETVPNSIG
ELFNLRYLGLNETKVKVLPKSVVNLHNLETLSLRCADCLNLPRGSKKLKSLRHIIMVKLL
DHTWLSFKSFESMEPFDGLWSFKNLQTLGAVRASKAFVAKLASLSQLRTLSISGVRGIHC
AQLCDSLSKIDQLSALEITASDEDEVLQLETLTLSNGLRKLCLYGRFSEGTFKSPFFSSN
GDVLHEISLRWSQLSENPVPRLSELSNLTAIVLSKAYTGQEINFQPVWFPNVKSLSLWDL
PHVNQICIHEGALVRLEELVIRNLAELRDIPGLGHLKSLKDTQFIDMHPDFVSNLQAEKL
EHIPISYYRTVR
>Lr22a_sus
MAEAALLLVTTKIGKAVATETLHYARPWLTKKAGSIAELPTNMTLIKNDLEVIQAFIKDT
GGKGLIDGVTETWIGQVRRLAYDMEDIVDQYMYVVGKHHQKGSKWSYVKKIVKKPQYLFT
LDEIATALERINQALIRLKQNKDWTQPIAGVGDVYATNYDSQQQLYLPGHDYSISDDELV
GIDKNRDILMGSLNLEKSLDLQTIALWGMGGIGKSTLVNNVFRNEASNFECRVWVSVSQS
YKLDDIWRIMLKEIYSKDQKAFDGEKLTCAELQDELKETLKTKRYLIILDDVWTAEAFRK
IKGVLVDTKMGSRIIITTRFDEVASQADDGYKIKVEPLEKEDAWRLFCRKAFPRTENHIC
PLALRKCGESIVEKCDGLPLALVSIGSILSLKEQNDTEWGLFEAQLISELNNNSDLKHVV
KILNLSYKYLPDDLKSCFLYCAMFPEDHMIHRKRLIRLWVAEGFIKQNGNCSLEDVAEGY
LRELVRRSMLHVVERNSFNRIKCVRMHDLVRELAIFQSKRESFGTTYDDSHGVMQVDSRR
MSVLQCKNDTQPSVGQCRLRTFIAFNTSMGSFPWFSSESKYLAVLELSGLPIETVPNSIG
ELFNLRYLGLNETKVKVLPKSVVNLHNLETLSLRGADCLYLPRGSKKLKSLRHIIMGKLL
DQSWLSFKSFECMEPFNGLWSFKNLQTLGAVRASKAFVAKLASLSQLRTLSISGVRGIHC
AQLCDSLSKMHQLSVLEIIAINEDEVLQLEILTLSNRLRKLCLYGRFSEGTFKSPFFSSN
GDVLHKISLRWSQLSENPVPRLSELSNLTEIVLSKAYTGQEINFQPVWFPNVKILFLLNL
PHVNQICIHEGALVRLEELVIRNLAELRDIPGLGHLKSLKDTQFIDMHPDFVSNLQAEKL
EHIPISYYRTVR
>M
MSYLRDVATAVALLLDNLCCGRPNLNNDNEDTIQQTDSTSPVVDPSSSSQSMDSTSVVDA
ISDSTNPSASFPSVEYDVFLSFRGPDTRYQITDILYRFLCRSKIHTFKDDDELHKGEEIK
VNLLRAIDQSKIYVPIISRGYADSKWCLMELAKIVRHQKLDTRQIIIPIFYMVDPKDVRH
QTGPYRKAFQKHSTRYDEMTIRSWKNALNEVGALKGWHVKNNDEQGAIADEVSANIWSHI
SKENFILETDELVGIDDHVEVILEMLSLDSKSVTMVGLYGMGGIGKTTTAKAVYNKISSH
FDRCCFVDNVRAMQEQKDGIFILQKKLVSEILRMDSVGFTNDSGGRKMIKERVSKSKILV
VLDDVDEKFKFEDILGCPKDFDSGTRFIITSRNQNVLSRLNENQCKLYEVGSMSEQHSLE
LFSKHAFKKNTPPSDYETLANDIVSTTGGLPLTLKVTGSFLFRQEIGVWEDTLEQLRKTL
DLDEVYDRLKISYDALKAEAKEIFLDIACFFIGRNKEMPYYMWSECKFYPKSNIIFLIQR
CMIQVGDDGVLEMHDQLRDMGREIVRREDVQRPWKRSRIWSREEGIDLLLNKKGSSQVKA
ISIPNNMLYAWESGVKYEFKSECFLNLSELRLFFVGSTTLLTGDFNNLLPNLKWLDLPRY
AHGLYDPPVTNFTMKKLVILVSTNSKTEWSHMIKMAPRLKVVRLYSDYGVSQRLSFCWRF
PKSIEVLSMSGIEIKEVDIGELKNLKTLDLTSCRIQKISGGTFGMLKGLIELRLDSIKCT
NLREVVADIGQLSSLKVLKTEGAQEVQFEFPLALKELSTSSRIPNLSQLLDLEVLKVYGC
NDGFDIPPAKSTEDEGSVWWKASKLKSLKLYRTRININVVDASSGGRYLLPSSLTSLEIY
WCKEPTWLPGIENLENLTSLVVDDVDIFQTLGGDLDGLQGLRSLETLTITEVNGLTRIKG
LMDLLCSSTCKLEKLEIKACHDLTEILPCELHDQTVVVPSFEKLTIRDCPRLEVGPMIRS
LPKFPMLKKLDLAVANITKEEDLDVIGSLQELVDLRIELDDTSSGIERIASLSKLKKLTT
LRVKVPSLREIEELAALKSLQRLILEGCTSLERLRLEKLKEPDIGGCPDLTELVQTVVVC
PSLVELTIRDCPRLEVGPMIRSLPKFPMLKKLDLAVANIIEEDLDVIGSLEELVILSLKL
DDTSSSSIERISFLSKLQKLFRLRVKVSSLREIEGLAELKSLQLLFLKGCTSLERLWPDE
QQLDNNKSMRIDIRGCKSLSVDHLSALKSTLPPNVKIRWPDEKYK
>Ma
MADPMTTQTSSALPPPPTRPLEYEVFLSFRGFDTRKGFTDHLYKALIRNGIHTFRDDEQL
KSGKPISKELFKAIEESKISVIILSTNYATSTWCLDELAKMVELANNESRSILPVFYNVT
PSEVREQTGDHFQEAFAQHDKDFEGEPGKVARWKNSLTAIAELEAEGFDLTNFRYETDMI
EKIVERIFGVLIKTFSNDDLKDFVGMDRVNEIKSKMSLCMGSEEVRVIGICGMPGIGKST
VAKALSQRIHSQFDAISFISKVGEISKKKGLFHIKKQLCDHLLDKKVTTKDVDDVICKRL
RDKRVLIILDNVDELEQIEAVAGSDGAGLSNRFGKGSRIIVTTTDERLLIDYNPEIYTIE
KLTPDQALLLFCRKALKTDHPTDAFKKLSNEFVDYIDGHPLALEVFGHSLWKREEDYWST
KLKSLKDKGYSGEKKIIGVLKASFDGLENQEQQDMFLDTACFFKGEDVCRLEKIFESCGY
YPGINITILCEKSLVSIVGGRLWMHDLLQKMGRGLVLGESKKEGERSRLWHHTDALPVLK
KNKGTDAVQGIFLSSPQPDKVHLKKDPFSNMDNLRLLKIYNVEFSGSLEYLSDELSLLEW
HKCPLKSLPSSFEPDKLVELNLSESEIEELWEEIERPLEKLAVLNLSDCQKLIKTPDFDK
VPNLEQLILKGCTSLSAVPDDINLRSLTNFILSGCSKLKKLPEIGEDMKQLRKLHLDGTA
IEELPTSIKHLTGLILLNLRDCKNLLSLPDVICTSLTSLQILNVSGCSNLNELPENLGSL
ECLQELYASRTAIQELPTSIKHLTDLTLLNLRECKNLLTLPDVICTNLTSLQILNLSGCS
NLNELPENLGSLECLQELYASGTAISQIPESISQLSQLGELVLDGCSKLQSLPRLPFSIR
AVSVHNCPLLQGAHSNKITVWPSAAAGFSFLNRQRHDDIAQAFWLPDKHLLWPFYQTFFE
DAIRRDERFEYGYRSNEIPAWLSRRSTESTITIPLPHDVDGKSKWIKLALCFICEAAQKH
DSLEDVPEFDEELGLKFTRNHRIELCTTEDPHERLLALDYRDCNFAGPFIHWCFIPQSDL
AESSNKRLIQATITPDSPGTRVTGCGVSLIYLEDVPKFVRKLNKHYSYCYHGYQPEQEED
GMRSILSTSGIQTEQEEVQEQETTTSTRIVGQLRRNVESLLEKLFEGLQQGLPNLYDYGF
IFCLRERLPWFSEQSSTSSCTVNLRLPPNLHNNEKWAGLSLYVVCALPPGLPLFRTFYEC
HLYTPIEAVGHEQLMHRLMLSSSWDDNVGSHRLLIIHIPRVRFPERLNRCHFIQALFGCR
TPGVEVKMCGMRLVYNQDLKGLIQTISHCTNDRPAYYGTGDFTETKKYKGISLGATSLLT
NLVEAAKSSEHSSVSEVCPPFMPIDFRPEPYSAEYSQHERKTTPIHPLQYFGNAFYPTNK
MSSDQNQLLDFEQDLKYNSCFPPNEIVEWFGHQSSGPSVKIPLPSNLCEDTNWIGLALCA
YFSVLDHSTIDLENLNPEISHNLTCLLETDESCLESLHGYSTNSQEFKWLYRMGGFIWLS
YIPRCWFSDQLKERGHLEASIGSDHGSLGVHRCGLRLIYLEDEEGLKETIMHCMTSLSDI
NQGKDEQYQNCEAGSSSITGSNIVNPVNPHLERSEEPNDKKWNFGCHTMYNSCFPSSITL
EWFGDQSSGSSIRVPLPPHLYRATNWIGLALCTSFSIVDNPTADLDNLNPEISHHLICHL
ESDRGTIEPLHDYCTTNEEFQWLPFGGFIWVSYIPRAWFSDQLNECDVLEASFASDHEAF
TVHECGLRLVYQHDEEEIKQTILHYMTSLSDKKGKNKQCPMGDTGSSSRPSSYIVKPHLE
RLGRPSDEKWDFDRHSMYNSCFPSSITLEWFGHQSNDSSATISLPHNLNLDSNWIGLAVC
AYFSVLEHPTVDIDNLDIPAISHHLICNLESDRDSLESLHDYCTTKEEFLWLHLGGFVWV
SYIPRAWFSDQLNECGVLEASIASDHEAFSVQKCGLRLVYQHDEEEFKQTISRSQIRKGK
ISNTLTAR
>Mal-R
MAGVTSQAAAVFSLVNEIFNRSINLIVAELRLQLNARAELNNLQRTLLRTHSLLEEAKAR
RMTDKSLVLWLMELKEWAYDADDILDEYEAAAIRLKVTRSTFKRLIDHVIINVPLAHKVA
DIRKRLNGVTLERELNLGALEGSQPLDSTKRGVTTSLLTESCIVGRAQDKENLIRLLLEP
SDGAVPVVPIVGLGGAGKTTLSQLIFNDKRVEEHFPLRMWVCVSDDFDVKRITREITEYA
TNGRFMDLTNLNMLQVNLKEEIRGTTFLLVLDDVWNEDPVKWESLLAPLDAGGRGSVVIV
TTQSKKVADVTGTMEPYVLEELTEDDSWSLIESHSFREASCSSTNPRMEEIGRKIAKKIS
GLPYGATAMGRYLRSKHGESSWREVLETETWEMPPAASDVLSALRRSYDNLPPQLKLCFA
FCALFTKGYRFRKDTLIHMWIAQNLIQSTESKRSEDMAEECFDDLVCRFFFRYSWGNYVM
NDSVHDLARWVSLDEYFRADEDSPLHISKPIRHLSWCSERITNVLEDNNTGGDAVNPLSS
LRTLLFLGQSEFRSYHLLDRMFRMLSRIRVLDFSNCVIRNLPSSVGNLKHLRYLGLSNTR
IQRLPESVTRLCLLQTLLLEGCELCRLPRSMSRLVKLRQLKANPDVIADIAKVGRLIELQ
ELKAYNVDKKKGHGIAELSAMNQLHGDLSIRNLQNVEKTRESRKARLDEKQKLKLLDLRW
ADGRGAGECDRDRKVLKGLRPHPNLRELSIKYYGGTSSPSWMTDQYLPNMETIRLRSCAR
LTELPCLGQLHILRHLHIDGMSQVRQINLQFYGTGEVSGFPLLELLNIRRMPSLEEWSEP
RRNCCYFPRLHKLLIEDCPRLRNLPSLPPTLEELRISRTGLVDLPGFHGNGDVTTNVSLS
SLHVSECRELRSLSEGLLQHNLVALKTAAFTDCDSLEFLPAEGFRTAISLESLIMTNCPL
PCSFLLPSSLEHLKLQPCLYPNNNEDSLSTCFENLTSLSFLDIKDCPNLSSFPPGPLCQL
SALQHLSLVNCQRLQSIGFQALTSLESLTIQNCPRLTMSHSLVEVNNSSDTGLAFNITRW
MRRRTGDDGLMLRHRAQNDSFFGGLLQHLTFLQFLKICQCPQLVTFTGEEEEKWRNLTSL
QILHIVDCPNLEVLPANLQSLCSLSTLYIVRCPRIHAFPPGGVSMSLAHLVIHECPQLCQ
RCDPPGGDDWPLIANVPRICLGRTHPCRCSTT
>Mi-1
MEKRKDIEEANNSLVLFSALSKDIANVLIFLENEENQKALDKDQVEKLKLKMAFICTYVQ
LSYSDFEQFEDIMTRNRQEVENLLQSLLDDDVLTSLTSNMDDCISLYHRSYKSDAIMMDE
QLDFLLLNLYHLSKHHAEKIFPGVTQYEVLQNVCGNIRDFHGLILNGCIKHEMVENVLPL
FQLMAERVGHFLWEDQTDEDSRLSELDEDEHNDRDSRLFQLTHLLLKIVPTELEVMHICY
TNLKASTSAEVGRFIKKLLETSPDILREYIIQLQEHMLTVIPPSTLGARNIHVMMEFLLL
ILSDMPKDFIHHDKLFDLLAHVGTLTREVSTLVRDLEEKLRNKEGNNQTNCATLDLLENI
ELLKKDLKHVYLKAPNSSQCCFPMSDGPLFMHLLHMHLNDLLDSNAYSISLIKEEIELVS
QELEFIRSFFGDAAEQGLYKDIWARVLDVAYEAKDVIDSIIVRDNGLLHLIFSLPITIKK
IKLIKEEISALDENIPKDRGLIVVNSPKKPVERKSLTTDKIIVGFEEETNLILRKLTSGP
ADLDVISITGMPGSGKTTLAYKVYNDKSVSRHFDLRAWCTVDQGYDDKKLLDTIFSQVSG
SDSNLSENIDVADKLRKQLFGKRYLIVLDDVWDTTTLDELTRPFPEAKKGSRIILTTREK
EVALHGKLNTDPLDLRLLRPDESWELLEKRTFGNESCPDELLDVGKEIAENCKGLPLVAD
LIAGVIAGREKKRSVWLEVQSSLSSFILNSEVEVMKVIELSYDHLPHHLKPCLLHFASWP
KDTPLTIYLLTVYLGAEGFVEKTEMKGIEEVVKIYMDDLISSSLVICFNEIGDILNFQIH
DLVHDFCLIKARKENLFDRIRSSAPSDLLPRQITIDYDEEEEHFGLNFVMFDSNKKRHSG
KHLYSLRINGDQLDDSVSDAFHLRHLRLIRVLDLEPSLIMVNDSLLNEICMLNHLRYLRI
RTQVKYLPFSFSNLWNLESLFVSNKGSILVLLPRILDLVKLRVLSVGACSFFDMDADESI
LIAKDTKLENLRILGELLISYSKDTMNIFKRFPNLQVLQFELKESWDYSTEQHWFPKLDC
LTELETLCVGFKSSNTNHCGSSVATNRPWDFHFPSNLKELLLYDFPLTSDSLSTIARLPN
LENLSLYDTIIQGEEWNMGEEDTFENLKFLNLRLLTLSKWEVGEESFPNLEKLKLQECGK
LEEIPPSFGDIYSLKFIKIVKSPQLEDSALKIKKYAEDMRGGNELQILGQKNIPLFK
>MLA1
MDIVTGAISNLIPKLGELLTEEFKLHKGVKKNIEDLGKELESMNAALIKIGEVPREQLDS
QDKLWADEVRELSYVIEDVVDKFLVQVDGIQFDDNNNKFKGFMKRTTELLKKVKHKHGIA
HAIKDIQEQLQKVADRRDRNKVFVPHPTRTIAIDPCLRALYAEATELVGIYGKRDQDLMR
LLSMEGDDASNKRLKKVSIVGFGGLGKTTLARAVYEKIKGDFDCRAFVPVGQNPHMKKVL
RDILIDLGNPHSDLAMLDANQLIKKLREFLENKRYLVIIDDIWDEKLWEGINFAFSNRNN
LGSRLITTTRIVSVSNSCCSSHGDSVYQMEPLSVDDSRILFWKRIFPDENGCLNEFEQVS
RDILKKCGGVPLAIITIASALAGDQKMKPKCEWDILLQSLGSGLTEDNSLEEMRRILSFS
YSNLPSHLKTCLLYLCIYPEDSKIHRDELIWKWVAEGFVHHENQGNSLYLLGLNYFNQLI
NRSMIQPIYGFNDEVYVCRVHDMVLDLICNLSREAKFVNLLDGSGNSMSSQGNCRRLSLQ
KRNEDHQAKPITDIKSMSRVRSITIFPPAIEVMPSLSRFDVLRVLDLSRCNLGENSSLQL
NLKDVGHLTHLRYLGLEGTNISKLPAEIGKLQFLEVLDLGNNHNLKELPSTVCNFRRLIY
LNLFGCPVVPPVGVLQNLTSIEVLRGILVSVNIIAQELGNLERLRVLDICFRDGSLDLYK
DFVKSLCNLHHIESLRIECNSRETSSFELVDLLGERWVPPVHFREFVSSMPSQLSALRGW
IKRDPSHLSNLSELILSSVKDVQQDDVEIIGGLLCLRRLFIITSTDQTQRLLVIRADGFR
CTVDFRLDCGSATQILFEPGALPRAVRVWFSLGVRVTKEDGNRGFDLGLQGNLFSLREFV
SVYMYCGGARVGEAKEAEAAVRRALEAHPSHPRIYIQMRPHIAKGAHDDDLCEDEEEN
>MLA10
MDIVTGAISNLIPKLGELLTEEFKLHKGVKKNIEDLGKELDSMNAALIKIGEVPREQLDS
QDKLWADEVRELSYVIEDVVDKFLVQVDGIKSDDNNNKFKGLMKRTTELLKKVKHKHGIA
HAIKDIQEQLQKVADRRDRNKVFVPHPTRTIAIDPCLRALYAEATELVGIYGKRDQGLMR
LLSMEGDDASNKRLKKVSIVGFGGLGKTTLARAVYEKIKGDFDCRAFVPVGQNPDMKKVL
RDILIDLGNPHSDLAMLDANQLIKKLHEFLENKRYLVIIDDIWDEKLWEGINFAFSNRNN
LGSRLITTTRIVSVSNSCCSSDGDSVYQMEPLSVDDSRMLFYKRIFPDENACINEFEQVS
RDILKKCGGVPLAIITIASALAGDQKMKPKCEWDILLRSLGSGLTEDNSLEEMRRILSFS
YSNLPSNLKTCLLYLCVYPEDSMISRDKLIWKWVAEGFVHHENQGNSLYLLGLNYFNQLI
NRSMIQPIYNYSGEAYACRVHDMVLDLICNLSNEAKFVNLLDGTGNSMSSQSNCRRLSLQ
KRNEDHQARPFTDIKSMSRVRSITIFPSAIEVMPSLSRFDVLRVLDLSRCNLGENSSMQL
NLKGVGHLTHLRYLGLEGTNISKLPAEIGKLQFLEVLDLENNHNLKELPSTVCNFRRLIY
LNLVGCQVVPPVGVLQNLTSIEVLSGILVSLNIIAQELGNLKRLRELNILFNDGSLDFYE
GFVKSLCNLHHIESLIFDCKSIETSSFELMDLLGERWIPPVHLREFKSFMPSQLSALRGW
IQRDPSHLSNLSELTLTSVKEVQQDDVVIIGALSSLRRLCIRSTHQTQRLLVIHADGFRC
IVYFQLDCGSATQILFEPGALPRAEVVAFSLAVRVAKEDGNCGFDLGLQGNLFSLRQFVS
VIIYCGGARVGEAKEAEAAVRRALDAHPNHPQIAIFMHPPIAEGAQDDDLM
>MLA12
MDIVTGAISNLIPKLGELLTEEFKLHKGVKKNIEDLGKELESMNAALIKIGEVPREQLDS
QDKLWADEVRELSYVIEDVVDKFLVQVDGIKSDDNNNKFKGLMKRTTELLKKVKHKHGIA
HAIKDIQEQLQKVADRRDRNKVFVPHPTRTIAIDPCLRALYAEATELVGIYGKRDQGLMR
LLSMEGDDASNKRLKKVSIVGFGGLGKTTLARAVYEKIKGDFDCRAFVPVGQNPDMKKVL
RDILIDLGNPHSDLAMLDANQLIKKLHEFLENKRYLVIIDDIWDEKLWEGINFAFSNRNN
LGSRLITTTRIVSVSNSCCSSDGDSVYQMEPLSVDDSRMLFYKRIFPDENACINEFEQVS
RDILKKCGGVPLAIITIASALAGDQKMKPKCEWDILLRSLGSGLTEDNSLEEMRRILSFS
YSNLPSNLKTCLLYLCVYPEDSMISRDKLIWKWVAEGFVHHENQGNSLYLLGLNYFNQLI
NRSMIQPIYNYSGEAYACRVHDMVLDLICNLSREAKFVNLLDGTGNSMSSQSNCRRLSLQ
KRNEDHQARPLIDIKSMSRVRSITIFPPAIEVMPSLSRFEVLCVLDLSKCNLGEDSSLQL
NLKDVGQLIQLRYLGLECTNISKLPTEIGKLQFLEVLDLGNNPNLKELPSTIRNFRRLIY
LNLVGCQVIPPVGVLQNLTSIEVLRGILVYLNIIAQELGNLERVRDLEIRFNDGSLDLYE
GLVNSLCNLHHIESLNIRCNPGETSSFELMDLLEERWVPPVHLREFKSFMPSQLSALRGW
IQRDPSHLSNLSELTLWPVKDVQQDDVEIIGGLLSLRRLWIVKSIHQTQRLLVIRADGFR
SMVEFRLDCGSATQILFEPGALPRAESVVISLGVRVAKEDGNRGFDLGLQEAKDVSLRWD
VFVLLYCGGARVGEAKEAEAAVRRALEAHPRHPRIYIDMRPDIQEGAHDDDLCENEDEGE
N
>MLA13
MDIVTGAISNLIPKLGELLTEEFKLHKGVKKNIEDLGKELESMNAALIKIGEVPREQLDS
QDKLWADEVRELSYVIEDVVDKFLVQVDGIKSDDNNNKFKGLMKRTTELLKKVKHKHGIA
HAIKDIQEQLQKVADRRDRNKVFVPHPTRTIAIDPCLRALYAEATELVGIYGKRDQGLMR
LLSMEGDDASNKRLKKVSIVGFGGLGKTTLARAVYEKIKGDFDCRAFVPVGQNPDMKKVL
RDILIDLGNPHSDLAMLDANQLIKKLHEFLENKRYLVIIDDIWDEKLWEGINFAFSNRNN
LGSRLITTTRIVSVSNSCCSSDGDSVYQMEPLSVDDSRMLFYKRIFPDENACINEFEQVS
RDILKKCGGVPLAIITIASALAGDQKMKPKCEWDILLRSLGSGLTEDNSLEEMRRILSFS
YSNLPSNLKTCLLYLCVYPEDSMISRDKLIWKWVAEGFVHHENQGNSLYLLGLNYFNQLI
NRSMIQPIYNYSGEAYACRVHDMVLDLICNLSNEAKFVNLLDGTGNSMSSQSNCRRLSLQ
KRNEDHQARPFTDIKSMSRVRSITIFPSAIEVMPSLSRFDVLRVLDLSRCNLGENSSMQL
NLKGVGHLTHLRYLGLEGTNISKLPAEIGKLQFLEVLDLENNHNLKELPSTVCNFRRLIY
LNLVGCQVVPPVGVLQNLTSIEVLSGILVSLNIIAQELGNLKRLRELNILFNDGSLDLYE
GFVKSLCNLHHIESLIIGCNSRETSSFELMDLLGERWVPPVHFREFVSSMPSQLSALRGW
IKRDPSHLSNLSELILTSVKEVQQDDVVIIGALSSLRRLCIKSTYQTQRLLVIPADGFRC
IVGFHLDCGSATQILFEPGALPRAESVVISLGVRVAKEDGNRGFDLGLQGNLLSLRRDVF
VSIYCGGARVGEAKEAEAAVRRALDAHPSHPPIYFEMRPHIAKGAHDDDLCEERRRTDF
>MLA16-1
MEVVTGAMGSLLPKLGELLMDEYNLHKRVKKDVEFLRKELESMHAALIKVGEVPRDKVDR
QVKLWADEVRELSYDMEDVVDKFLVRVEGIQQPHDNTGRFKELKNKMVGLFKKGKNHHRI
ADAIKEIKEHLQEVSARRDRNKVVVPNPTEPIAIDPCLRALYAEATELVGIYGKRDQELM
RLLSMEGDGASEKRLKKVSIVGFGGLGKTTFARAVYDKIKGDFDCRAFVPVGQNPDIKKV
LRDILIDLGNPHSDLATLDANQLIKKLHEFLENKRYLIIIDDIWDEKLWEGLNFAFPKRN
NLGSRLITTTRIVSVSNSCCLSNNDSVYQMEPLSVDDSRKLFYKRIFSDENGCPNEFEQV
SRDIVKKCGGVPLAIITIASALAGRQKMKPKCEWDILLHSLGSGLTEDNSLEEMRRILSF
SYSNLPSHLKTCLLYLCIYPEDSVIYRDILIWKWVAEGFVHHENQGTSLFLVGLNYFNQL
INRSMIQPIYDGTGKVYACRVHDMVLDLIRSLSRETKFVNLLDGTGNSMSSQSNCRRLSL
QKINEDDQANPLTDIKSMTRVRSITIFPPAIKVMPSLPRFEVLRVLDLLGCNLGENSSLQ
LNLKEVGHLIHLRYLGLAFTKISKLPTEIGKLQFLEVLDLGNNHNLKELPSTVCNFRRLI
YINLFGCQVFPPVGVLQNLTSVEVLRGILVSLNIIAQELGNLKRLRELHIGFRDGSLDSY
EGFVNSLCNLHHIESLCIDCKFGETSSFELVDLLGERWVPPVHFREFVSSMPSQLSALRG
WIKRDPSHLSNLSELFLLSVKDVQQDDVEIIGGLLSLRCLWIITSTHQTQRLLVIRADGF
RCMVDFHLDCGSATQILFEPGALPTAEAVRFSLGVRVAKEDGNSGFDLGLQGNLLSLRRN
VSVFIYCRGARVGEAKEAEAAVRRALEAHPSHPRIYIQMRPRIAEGAHDDDLCEEWTDF
>MLA18-1
MEVVTGAMGSLLPKLGELLMDEYNLHKRVKKDVEFLRKELESMHAALIKVGEVPRDKVDR
QVKLWADEVRELSYDMEDVVDKFLVRVEGIQQPHDNTGRFKELKNKMVGLFKKGKNHHRI
ADAIKEIKEHLQEVSARRDRNKVVVPNPTEPIAIDPCLRALYAEATELVGIYGKRDQELM
RLLSMEGDGASEKRLKKVSIVGFGGLGKTTLARAVYDKIKGDFDCRAFVPVGQNPDIKKV
LRDILIDLGNPHSDLATLDANQLIKKLHEFLENKRYLTIIDDIWDEKLWEGLNFAFPKRN
NLGSRLITTTRIVSVSNSCCLSNNDSVYQMKPLSVDDSRKLFYKRIFSDENGCPNEFEQV
SRDIVKKCGGVPLAIITIASALAGRQKMKPKCEWDILLHSLGSGLTEDNSLEEMRRILSF
SYSNLPSHLKTCLLYLCIYPEDSVIYRDILIWKWVAEGFVHHENQGTSLFLVGLNYFNQL
INRSMIQPIYDGTGKVYACRVHDMVLDLIRSLSRETKFVNLLDGTGNSMSSQSNCRRLSL
QKINEDDQANPLTDIKSMTRVRSITIFPPAIKVMPSLPRFEVLRVLDLLGCNLGENSSLQ
LNLKEVGHLIHLRYLGLAFTKISKLPTEIGKLQFLEVLDLGDNHNLKELPSTVCNFRRLI
YLNLFGCQVFPPVGVLQNLTSIEVLRGILVSLNIIAQELGNLKRLRELHIGFRDGSLDSY
EGFVKSLCNLHHIESLCIDCKFGETSSFELVDLLGERWVPPVHFREFVSSMPSQLSPLRG
WIKRDPSHLSNLSELFLLSVKEVQQDDVEIIGGLLSLRCLWIITSTHQTQRLLVIRADGF
HCMVDFHLDCGSATQILFEPGALPTAEAVRFSLGVRVAKEDGNGGFDLGLQGNLLSLRRN
VSVFIYCRGARVGEAKEAEAAVRRALEAHPSHPRIYIQMRPRIAEGAHDDDLCEEWTDF
>MLA18-2
MDIVTGAISNLIPKLGELLTEEFKLHKGVKKNIEDLGKELESMNAALIKIGEVPREQLDS
QDKLWADEVRELSYVIEDVVDKFLVQVDGIKSDDNNNKFKGLMKRTTELLKKVKHKHGIA
HAIKDIQEQLQKVADRRDRNKVFVPHPTRTIAIDPCLRALYAEATELVGIYGKRDQDLMR
LLSMEGDDASNKRLKKVSIVGFGGLGKTTLARAVYEKIKGDFDCRAFVPVGQNPDMKKVL
RDILIDLGNPHSDLAMLDANQLIKKLHEFLEHKRYLVIIDDIWDEKLWEGINFAFSNRNN
LGSRLITTTRIVSVSNSCCSSDGDSVYQMEPLSFDDSRMLFYKRIFPDENGCINEFEQVS
RDILKKCGGVPLAIITIASALAGDQKMKPKCEWDILLRSLGSGLTEDNSLEEMRRILSFS
YSNLPSHLKTCLLYLCVYPEDSMISRDKLIWKWVAEGFVHHENQGNSLYLLGLNYFNQLI
NRSMIQPIYNHSGEAYACRVHDMVLDLICNLSYEAKFVNLLDGTGNSMSSQSNYRRLSIQ
NRNEDHQAKPLTDIKSMSRVRSITIFPPAIEVMPSLQRFEVLRVLDLSGCNLGENSNLQL
NLKDVGHLVHLRYLGLAGTQISKVPAEIGKLQFLEVLDLGNNHNLKELPSIVCNFRRLIH
LNLVFCHVVPPIGVLQNLTSIEVLRGILVSLNIIAQELGNLERLRELEICFKDGTLDLYE
GFVKSLCNLHHIESLIIGCKSRETSSFEPMDLLGERWIPPVHLREFKSSMPSQLAALRGW
IQRDPSHLSNLSKLILWSVKDMQQDDVEIIGGLLCLRRLLIITSTDQTQRLLVIRAEGFR
CTVDFYLDCGSGTQILFEPGALPRAESVVISLGVRVAKEDGNRGFDLGLQGNLLSLRRDV
HVFIYCGGARVGEAKEAEAALRRAHEAHPSHPRIYTQMRPRIAEGAHDDDLCEDEEEN
>MLA19-1
MDIVTGAISNLIPKLGELLTEEFKLHKGVKKNIEDLGKELETMNAALIKIGEVPREQLDS
QDKLWADEVRELSYVIEDVVDKFLVKVDGIKSDDNNNKFKGLMKRTTELLKKVKHKHGIA
HAIKDIQEQLQKVADRRDRNKVFVPHPTRQIAIDPCLRALYAEATELVGIYGKRDQDLMR
LLSMEGDDASNKRLKKVSIVGFGGLGKTTLARAVYEKIKGDFDCRAFVPVGQNPDMKKVL
RDILIDLGNPHSDIEMLDANQLIKKLHEFLENKRYLVIIDDIWDENLWEGINFAFSNRNN
LGSRLITTTRIVSVSNSCCSSHGDSVYQMEPLSVDDSKILFWKRIFPDENGCPNEFEQVS
RDILKKCGGVPLAIITIASALAGDQKMKPKCEWDILLQSLGSGLTEDNSLEEMRRILSFS
YSNLPSHLKTCLLYLCIYPEDSKIYRDKLIWKWVAEGLVPHENQGNSLYLLGLNYFNQLI
NRSMIQPIYGFNGEVYACRVHDMVLDLICNLSREAKFVNLLDGTGNSMSSQSNCRRLSLQ
KRNEDHQARPLIDIKSMSRVRSITIFPPAIEVMPSLSRFEVLCVLDLSKCNLGEDSSLQL
NLKDVGQLIHLRYLGLECTNISKLPTEIGKLQFLEVLDLGNNPNLKELPSTIRNFRRLIY
LNLVGCQVIPPVGVLQNLTSIEVLRGILVYLNIIAQELGNLERVRDLEIRFNDGSLDLYE
GLVNSLCNLHHIESLNIRCNPGETSSFELMDLLEERWVPPVHLREFKSFMPSQLSALRGW
IQRDPSHLSNLSELTLWPVKDVQQDDVEIIGGLLSLRRLWIVKSIHQTQRLLVIRADGFR
SMVEFRLDCGSATQILFEPGALPRAESVVISLGVRVAKEDGNRGFDLGLQEAKDVSLRWD
VFVLLYCGGARVGEAKEAEAAVRRALEAHPRHPRIYIDMRPDIQEGAHDDDLCENEDEGE
N
>MLA2
MDIFTGAISNLIPKLGELLTEEFKLHKGVKKNIEDLGKELESMNAALIKIGEVPREQLDS
QDKLWADEVRELSYVIEDVVDKFLVQVDGIQSDDNNNNFEGLMKRTTELLKKVKHKHGIA
HAIKDIQEQLQKVADRRDRNKVFVPHPTRPIAIDPCLRALYAEVTELVGIYGKRDQDLMR
LLSMEGDDASNKRLKKVSIVGFGGLGKTTLARAVYEKIKGDFDCRAFVPVGQNPDMKKVL
RDILIDLGNPHSDLAMLDANQLIKKLHEFLENKRYLVIIDDIWDEKLWEGINFAFSNRNN
LGSRLITTTRIVSVSNSCCSSNGDSVYQMEPLSVDDSRMLFYKRIFPDENACINEFEQVS
RDILKKCGGVPLAIITIASALAGDQKMKPKCEWDILLRSLGSGLTEDNSLEEMRRILSFS
YSNLPSHLKTCLLYLCVYPEDSMISRDKLIWKWVAEGFVHHENQGNSLYLLGLNYFNQLI
NRSMIQPIYGFNGEVYACRVHDMVLDLICNLSREAKFVNLLDGTGNSMSSQSNCRRLSLQ
KRNEDHQAKPLTDIKSMSRMRSITIFPPAIKLMPSLSRFEVLRVLDLSGCNLGGNSNLQL
NLKDVGHLIHLRYLGLADTQISKLPAEIGKLQFLEVLDLGNNHNLKELPSTIRNFRRLIY
LNLVGCQVVPPVGVLQNLTSIEVLRGILVYLNIIAEELGNLERVRDLEIRINDGSLDSYE
GLVNSLCNLHHIESLNIRCNPGETSSFELMDLLEERWVPPVHLRELKSSMPSQLSALGGW
IKRDPSHLSNLSELILTSVKDVQQDDVEIIGGLSSLRRLRITSTHQTQRLLVIHADGFRC
IVYFQLDCGSATQILFEPGALPRAEVVAFSLAVRVAKEDGNCGFDLGLQGNLFSLRQFVS
VIIYCGGARVGEAKEAEAAVRRALDAHPNHPQIAIFMHPPIAEGAQDDDLM
>MLA22
MDIVTGAISNLIPKLGELLTEEFKLHKGVKKNIEDLGKELESMNAALIKIGEVPREQLDS
QDKLWADEVRELSYVIEDVVDKFLVQVDGIQSDDNNNKFKGLMKRTTELLRKVKHKHGIA
HAIKDIQEQLQKVADRRDRNKVFVPHPTRPIAIDPCLRALYAEATELVGIYGKRDQDLMR
LLSMEGDDASNKRLKKVSIVGFGGLGKTTLARAVYEKIKGDFDCRAFVPVGQNPDMKKVL
RDILIDLGNPHSDLAMLDANQLIKKLHEFLENKRYLVIIDDIWDEKLWEGINFAFSNRNN
LGSRLITTTRIVSVSNSCCSSDGDSVYQMEPLSVDDSRMLFYKRIFPDKNGCLNEFEQVS
KDILKKCGGVPLAIITIASALAGDQKMKPKCEWDILLQSLGSGLTEDNSLGEMRRILSFS
YSNLPSHLKTCLLYLCVYPEDSMISRDKLIWKWVAEGFVHHENQGNSLYLLGLNYFNQLI
NRSMIQPIYNYSGDSYACRVHDMVLDLICNLSHEAKFVNLLDDTGNNMSSQSNYRRLSIQ
NRNEDHQAKPLTDIKSMSRVRSITIFPPSIKVMPSLSRFEVLRVLDLSKCNLGENSSLQL
NLKDVGYLVHLRYLGLEGTQISKLPAEIGKLQFLEVLDLGNNHNLKELPSTICNFRRLIY
LNLVGCLVVPPVGVLRNLTSIEVLRGILVSLNFIAQELGNLKRLRELDILFNDGSLDLYE
GFVKSLCNLHHMESLIIHCNSRETSSFELMDLLGERWVPPVHLREFKSFMPSQLSALRGW
IQRDPSHLSNLSELTLCLVKEVQQDDVVIIGGLSSLRRLCIRSTHQTQRLLVIHADGFRC
IVYFQLDCGSATQILFEAGALPRAELVLFSLGVRVAKEDGNSDFDLGLQGNFENLCRCVS
VRIYCGGVRVWEAKEAEAAVRRALDAHPNHPQIIISMRTRIAEGAHDDDLCEDYDEVEN
>MLA23
MDIVTGAISNLIPKLGELLTEEFKLHKGVKKNIEDLGKELESMNAALIKIGEVPREQLDS
QDKLWADEVRELSYVIEDVVDKFLVQVDGIKSDDNNNKFKGLMKRTTELLKKVKHKHGIA
HAIKDIQEQLQKVADRRDRNKVFVPHPTRTIAIDPCLRALYAEATELVGIYGKRDQDLMR
LLSMEGDDASNKRLKKVSIVGFGGLGKTTLARAVYEKIKGDFDCRAFVPVGQNPDMKKVL
RDILIDLGNPHSDLAMLDANQLIKKLHEFLENKRYLVIIDDIWDEKLWEGINFAFSNRNN
LGSRLITTTRIVSVSNSCCSSDGDSVYQMEPLSVDDSRMLFYKRIFPDENACINEFEQVS
RDILKKCGGVPLAIITIASALAGDQKMKPKCEWDILLRSLGSGLTEDNSLEEMRRILSFS
YSNLPSNLKTCLLYLCVYPEDSMISRDKLIWKWVAEGFVHHENQGNSLYLLGLNYFNQLI
NRSMIQPIYNYSGEAYACRVHDMVLDLICNLSNEAKFVNLLDGTGNSMSSQSNCRRLSLQ
KRNEDHQARPFTDIKSMSRVRSITIFPSAIEVMPSLSRFDVLRVLDLSRCNLGENSSMQL
NLKGVGHLTHLRYLGLEGTNISKLPAEIGKLQFLEVLDLENNHNLKELPSTVCNFRRLIY
LNLVGCQVVPSVGVLQNLTSIEVLSGILVSLNIIAQELGNLKRLRELNILFNDGSLDLYE
GFVKSLCNLHHIESLIIGCNSRETSSFELMDLLGERWVPPVHLRKFVSWIPSQLSALRGW
IKRDPSHLSNLSDLFLGRVKEVQQDDVDIIGGLSSLRCLWIKTSTHQTQRLLVIRADGFR
CMVDFYLDCGSATQILFEPGALPTGEAVRFSLGVRVAKEDGNGGFDLGLQGNLLSLRRDY
SVFIYCGGATVGEAKEAEAVVRRALDAHPNHPQIAIFMHPPIAEGAQDDDLM
>MLA25-1
MNIVTGAMGSLIPKLGELLVEEYKLHKRVKKDVEFLRKELESMHAALIKVGEVPQDKLDR
QVKLWADEVRELSYDMEDVVDKFLVRVDGDGIQQPHDNSGRFKELKNKMIGLFKKGKNHH
RIADAVKEIKEQLQEVAARRDRNKVVVPNPTEPIAIDPCLRALYAEAAELVGIYGKRDQE
LMRLLSMEGDDASEKRLKKVSIVGFGGLGKTTLARAVYEKIKGDFDCRAFVPVGQNPDMK
KVLRDILIDLGNPHSDLAMLDANQLIKKLHEFLENKRYLVIIDDIWDEKLWEGINFAFSN
RNNLGSRLITTTRIVSVSNSCCSSDGDSVYQMEPLSVDDSRMLFCKRIFPDENGCLTEFE
QVSRDILKKCGGVPLAIITIASALAGGQKMKPKYEWDILLQSLGSGLTEDNSLKEMRRIL
YFSYSNLPSHLKTCLLYLCVYPEDSTIPRDRMIWKWMAEGFVHHGNQGTSLFLLGLNYFN
ELVNRSMIQPIYGTTGEVYACRVHDMVLDLICNLSYEAKFVNLLDGTGNSMSSQSNCRRL
SLQKRNEDHQAKPLTDIKSTSRMRSITIFPPAIKLMPSLSRFEVLRVLDLSGCNLGENGN
LQLNLKDVGHLIHLRYLGLEGTKISKLPTEVGELQFLEVLDLGRNHNLNELPSTVCNFRR
LIYLNLVGCQVVPPVGVLQNLTAIEVLRGILVSLNIIAQELGKLKRMRELEIRFNDASLD
LYEDFVNSLCKLHHIESLDISCNSRDTSSFELMDLLGEQWVPPIHLREFKLFMPGQLSAL
RGWIKRDPSHLSNLSELFLLSVKEVQQDDVEIIGGLLSLRCLWIITSTHQTQRLLVIRAD
GFRCMVEFRLDCGSATQILFEPGALPRAESVVISLGVRVAKEDGNRGFDLGLQGNLLSLR
RFVSVLIYCGGARVGEAKEAEAAVRRALEAHPSHPRIYIDMRPDIQEDAHDDDLCENEDE
VEN
>MLA27-1
MDIFTGAISNLIPKLGELLTEEFKLHKGVKKNIEDLGKELESMNAALIKIGEVPREQLDS
QDKLWADEVRELSYVIEDVVDKFLVQVDGIQSDDNNNNFEGLMKRTTELLKKVKHKHGIA
HAIKDIQEQLQKVADRRDRNKVFVPHPTRPIAIDPCLRALYAEVTELVGIYGKRDQDLMR
LLSMEGDDASNKRLKKVSIVGFGGLGKTTLARAVYEKIKGDFDCRAFVPVGQNPDMKKVL
RDILIDLGNPHSDLAMLDANQLIKKLHEFLENKRYLVIIDDIWDEKLWEGINFAFSNRNN
LGSRLITTTRIVSVSNSCCSSNGDSVYQMEPLSVDDSRMLFYKRIFPDENACINEFEQVS
RDILKKCGGVPLAIITIASALAGDQKMKPKCEWDILLRSLGSGLTEDNSLEEMRRILSFS
YSNLPSHLKTCLLYLCVYPEDSMISRDKLIWKWVAEGFVHHENQGNSLYLLGLNYFNQLI
NRSMIQPIYGFNGEVYACRVHDMVLDLICNLSREAKFVNLLDGTGNSMSSQSNCRRLSLQ
KRNEDHQAKPLTDIKSMSRMRSITIFPPAIKLMPSLSRFEVLRVLDLSGCNLGGNSNLQL
NLKDVGHLIHLRYLGLADTQISKLPAEIGKLQFLEVLDLGNNHNLKELPSTIRNFRRLIY
LNLVGCQVVPPVGVLQNLTSIEVLRGILVYLNIIAEELGNLERVRDLEIRINDGSLDSYE
GLVNSLCNLHHIESLNIRCNPGETSSFELMDLLEERWVPPVHLRELKSSMPSQLSALGGW
IKRDPSHLSNLSELILTSVKDVQQDDVEIIGGLLALRRLWITSTHQTQRLLVIPADGFRC
IVYFQLDCGSATQILFEPGALPRAESVVISLGVRVAKEDGNRGFDLGLQGNLLSLRRDVL
VLMYCGGARVGEAKEAEAAVRRALEAHPNHPRIYIDMMPRIAQGAHDDDLCEDKVEN
>MLA27-2
MDIFTGAISNLIPKLGELLTEEFKLHKGVKKNIEDLGKELESMNAALIKIGEVPREQLDS
QDKLWADEVRELSYVIEDVVDKFLVQVDGIQSDDNNNNFEGLMKRTTELLKKVKHKHGIA
HAIKDIQEQLQKVADRRDRNKVFVPHPTRPIAIDPCLRALYAEVTELVGIYGKRDQDLMR
LLSMEGDDASNKRLKKVSIVGFGGLGKTTLARAVYEKIKGDFDCRAFVPVGQNPDMKKVL
RDILIDLGNPHSDLAMLDANQLIKKLHEFLENKRYLVIIDDIWDEKLWEGINFAFSNRNN
LGSRLITTTRIVSVSNSCCSSNGDSVYQMEPLSVDDSRMLFYKRIFPDENACINEFEQVS
RDILKKCGGVPLAIITIASALAGDQKMKPKCEWDILLRSLGSGLTEDNSLEEMRRILSFS
YSNLPSHLKTCLLYLCVYPEDSMISRDKLIWKWVAEGFVHHENQGNSLYLLGLNYFNQLI
NRSMIQPIYGFNGEVYACRVHDMVLDLICNLSREAKFVNLLDGTGNSMSSQSNCRRLSLQ
KRNEDHQAKPLTDIKSMSRMRSITIFPPAIKLMPSLSRFEVLRVLDLSGCNLGGNSNLQL
NLKDVGHLIHLRYLGLADTQISKLPAEIGKLQFLEVLDLGNNHNLKELPSTIRNFRRLIY
LNLVGCQVVPPVGVLQNLTSIEVLRGILVYLNIIAEELGNLERVRDLEIRINDGSLDSYE
GLVNSLCNLHHIESLNIRCNPGETSSFELMDLLEERWVPPVHLRELKSSMPSQLSALGGW
IKRDPSHLSNLSELILTSVKDVQQDDVEIIGGLLALRRLWITSTHQTQRLLVIPADGFRC
IVYFQLDCGSATQILFEPGALPRAESVVISLGVRVAKEDGNRGFDLGLQGNLLSLRRDVL
VLMYCGGARVGEAKEAEAAVRRALEAHPNHPRIYIDMMPRIAQGAHDDDLCEDEVDDDGD
FFW
>MLA28-1
MDIVTGAISNLIPKLGELLTEEFKLHKGVKKNIEDLGKELETMNAALTKIGEVPREQLDS
QDKLWADEVRELSYVIEDVVDKFLVQVDGIQSDDNNNKFKGLMKRTTELLKKVKHKHGIA
HAIKDIQEQLQKMADRRDRNKVFVPHPTRPIAIDPCLRALYAEATELVGIYGKRDQDLMR
LLSMEGDDASNKRLKKVSIVGFGGLGKTTLARAVYEKIKGDFDCRAFVPVGQNPDMKKVL
RDILIDLGNHHSDLAMLDANQLIKKLHEFLENKRYLVIIDDIWDEKLWEGINFAFSNRNN
LGSRLITTTRIVSVSNSCCSSHGDSVYQMEPLSVDDSRILFWKRIFPDENGCLNEFEQVS
RDILKKCGGVPLAIITIASALAGDQKMKPKCEWDILLQSLGSGLTEDNSLEEMRRILSFS
YSNLPSHLKTCLLYLCIYPEDSKIYRDKLIWKWVAEGFVHHENQGNSLYLLGLNYFNQLI
NRSMIQPIYGFNDEVYACRVHDMVLDLICNLSREAKFVNLLDGSGNSMSSQGNCRRLSLQ
KRNEDHQAKPLTDIKSMSRVRSITIFPPAIEVMPSLSRFDVLRVLDLSRCNLGENSSLQL
NLKDVGHLTHLRYLGLEGTNISKLPAEIGKLQFLEVLDLGNNHNLKELPSTVCNFRRLIY
LNLVGCQVVPPVGVLQNLTSIEVLRGILVSLNIIAQELANLKRLRVLEICFKDGNLDLYE
GFVNSLCNLHHIESLIIDCKSRETSSFELMDLLEERWIPPVHLREFKSFMPSQLSALRGW
IKRDPSHLSNLSELVLGRVKEVQQEDVEIIGGLLSLRRLLIIKSTHQTQQLLVIPADGFR
CMVEFHLDCGSATQILFESGALPRAELVGISLGVRVAKEDGNRGFDLGLQGNLLSLPRDV
FVLMYCGGVRVGEAKETEAAVRRALEAHPNHRRFYIQMRPHIAEGAHDDDLCVDEVDDDD
FSDDEEN
>MLA3
MDIVTGAISNLIPKLGELLTEEFKLHKGVKKNIEDLGKELESMNAALIKIGEVPREQLDS
QDKLWADEVRELSYVIEDVVDKFLVQVDGIKSDDNNNKFKGLMKRTTELLKKVKHKHGIA
HAIKDIQEQLQKVADRRDRNKVFVPHPTRTIAIDPCLRALYAEATELVGIYGKRDQDLMR
LLSMEGDDASNKRLKKVSIVGFGGLGKTTLARAVYEKIKGDFDCRAFVPVGQNPDMKKVL
RDILIDLGNPHSDLAMLDANQLIKKLHEFLENKRYLVIIDDIWDEKLWEGINFAFSNRNN
LGSRLITTTRIVSVSNSCCSSDGDSVYQMEPLSVDDSRMLFYKRIFPDENACINEFEQVS
RDILKKCGGVPLAIITIASALAGDQKMKPKCEWDILLRSLGSGLTEDNSLEEMRRILSFS
YSNLPSNLKTCLLYLCVYPEDSMISRDKLIWKWVAEGFVHHENQGNSLYLLGLNYFNQLI
NRSMIQPIYNYSGEAYACRVHDMVLDLICNLSNEAKFVNLLDGTGNSMSSQSNCRRLSLQ
KRNEDHQARPFTDIKSMSRVRSITIFPSAIEVMPSLSRFDVLRVLDLSRCNLGENSSMQL
NLKGVGHLTHLRYLGLEGTNISKLPAEIGKLQFLEVLDLENNHNLKELPSTVCNFRRLIY
LNLVGCQVVPSVGVLQNLTSIEVLSGILVSLNIIAQELGNLKRLRELNILFNDGSLDLYE
GFVKSLCNLHHIESLIIGCNSRETSSFELMDLLGERWVPPVHLRKFVSWIPSQLSALRGW
IKRDPSHLSNLSDLFLGRVKEVQQDDVDIIGGLSSLRCLWIKTSTHQTQRLLVIRADGFR
CMVDFYLDCGSATQILFEPGALPTGEAVRFSLGVRVAKEDGNGGFDLGLQGNLLSLRRDY
SVFIYCGGATVGEAKEAEAVVRRALKADPHVYYISIQMRPRIAKGAHDDDLCEEWTDF
>MLA30-1
MDIVTGAISNLIPKLGELLTEEFKLHKGVKKNIEDLGKELESMNAALIKIGEVPREQLDS
QDKLWADEVRELSYVIEDVVDKFLVQVDGIKSDDNNNKFKGLMKRTTELLKKVKHKHGIA
HAIKDIQEQLQKVADRRDRNKVFVPHPTRTIAIDPCLRALYAEATELVGIYGKRDQGLMR
LLSMEGDDASNKRLKKVSIVGFGGLGKTTLARAVYEKIKGDFDCRAFVPVGQNPDMKKVL
RDILIDLGNPHSDLAMLDANQLIKKLHEFLENKRYLVIIDDIWDEKLWEGINFAFSNRNN
LGSRLITTTRIVSVSNSCCSSDGDSVYQMEPLSVDDSRMLFYKRIFPDENACINEFEQVS
RDILKKCGGVPLAIITIASALAGDQKMKPKCEWDILLRSLGSGLTEDNSLEEMRRILSFS
YSNLPSNLKTCLLYLCVYPEDSMISRDKLIWKWVAEGFVHHENQGNSLYLLGLNYFNQLI
NRSMIQPIYNYSGEAYACRVHDMVLDLICNLSNEAKFVNLLDGTGNSMSSQSNCRRLSLQ
KRNEDHQARPFTDIKSMSRVRSITIFPSAIEVMPSLSRFDVLRVLDLSRCNLGENSSMQL
NLKGVGHLTHLRYLGLEGTNISKLPAEIGKLQFLEVLDLENNHNLKELPSTVCNFRRLIY
LNLVGCQVVPPVGVLQNLTSIEVLSGILVSLNIIAQELGNLKRLRVLEICFKDGNLDFYE
GFVKSLCNLHHIESLIFDCKSIETSSFELMDLLGERWIPPVHLREFKSFMPSQLSALRGW
IQRDPSHLSNLSELTLWPVKEVQQDDVVIIGALSSLRRLCIKSTYQTQRLLVIPADGFRC
IVGFQLDCGSATQILFEPGALPRAESVAFSLAVRVAKEDGNRGFDLGLQGNLLSLRRDVF
VFIYCGGARVGEAKEAEAAVRRALDAHPSHPPIYIEMRPHIAKGAHDDDLCEERRRTDF
>MLA31-1
MDIVTGAISNLIPKLGELLTEEFKLHKGVKKNIEDLGKELESMNAALIKIGEVPREQLDS
QDKLWADEVRELSYVIEDVVDKFLVQVDGIRSDDNNNKFKGLMKRTTELLKKVKHKHGIA
HAIKDIQEQLQKVADRRDRNKVFVPHPTRQIAIDPCLRALYAEATELVGIYGKRDEDLMR
LLSMDGDDASNKRLKKVSIVGFGGLGKTTLARAVYEKIKGDFDCRAFVPVGQNPDMKKVL
RDILIDLGNHHSDLALLDANQLIKKLHEFLENKRYLVIIDDIWDEKLWEGINFAFSNRNN
LGSRLITTTRIVSVSNSCCSSDGDSVYQMEPLSVDDSRMLFCKRIFPDENGCLNEFEQLS
RDILKKCGGVPLAIITIASALAGDEKMKPKCEWDILLQSLGSGLTEDNSLEEMRRILSFS
YSNLPSHLKTCLLYLCIYPEDSKIYRDKLIWKWVAEGFVHHQNQGSSLFLLGLNYFNQLI
NRSMIQPIYGITDKVYACRVHDMVLDLICNLSHEAKFVNLLDGTRNINCRRLSLQKRNED
HQAKPLTDIKSMSRMRSITIFPPAIKLMPSLSRFEVLRVLDLSGCNLGENSNLQLNLKDV
GHLIHLRYLGLEGTNISKLPTEIGKLQFLEVLDLGNNRNLKELPSTVCNFRRLIYLNLVF
CHVVPPVGVLQNLTSIEVLTGILVSLNIIAQDLGNLKRLRVLEICFKDGNLDLYEGFVKS
LCNLHHIERLIIDCKSIETSSFELMDLLGERWIPPVHLREFKSFMPSQLSALRGWIQRDP
SHLSNLSELTLTSVKDVQQDDVEIIGRLLSLRVLHIMSTYQTQRLLVIRADGFRCIVDFH
LNCGSATQILFEPGALPRAEAVLFSLGVRVAKEDGNSDFDLGLQGNFENLCRFVYVRMYC
GGARVGEAKEAEAAVRRALEAHPRHPRIYIDMRPDIQEGAHDDDLCENKDEGEN
>MLA32
MDIVTGAISNLIPKLGELLTEEFKLHKGVKKNIEDLGKELESMNAALIKIGEVPREQLDS
QDKLWADEVRELSYVIEDVVDKFLVQVDGIQSDDNNNKFKGLMKRTTELLKKVKHKHGIA
HAIKDIQEQLQKVAARRDRNKVFVPHPTRPIAIKPCLRALYAEATELVGIYGKRDEDLMR
LLSMDGDDASNKRLKKVSIVGFGGLGKTTLARAVYEKIKGDFDCRAFVPVGQNPDMKKVL
RDILIDLGNHHSDLAMLDANQLIKKLREFLENKRYLVIIDDIWDEKLWEGINFAFSNKNN
LGSRLITTTRIVSVSNSCCSSDGDSVYQMEPLSVDDSRMLFCKRIFPDENGCLNEFEQVS
RDILKKCGGVPLAIITIASALAGDEKMKPKYEWDILLQSLGSGLTEDNNLEEMRRILSFS
YSNLPSHLKTCLLYLCIYPEDCIIYRGKLIWKWVAEGFVHHENQGNSLYLLGLNYFNQLI
NRSMIQPIYNYSGEAYACHVHDMVLDLICNLSHEAKFVNLLDDTGNSMSSQSNYRRLSIQ
NRNEDHQAKPLTDIKSMSRVRSITIFPPAIEVMPSLQRFEVLRVLDLSGCNLGENSNLQL
NLKDVGHLIHLRYLGLAGTQISKLPAEIGKLQFLEVLDLGNNHNLKELPSTVCNFRRLIH
LNLVFCHVVPPVGVLQNLTSIEVLRGLLVSLNIIAQELGNLERLRELEVCFKDGNLDLYE
GFVKSLCNLHHIESLIIGCKSIETSSFEPMDLLGERWIPPVHLREFKSFMPSQLSALRGW
IQRDPSHLSNLSELILTSVKDVQQDDVEIIGGLLSLRRLWIKSTHQTQRLLVIRADGFRC
ILHFQLDCGSATLILFEPGALPRAERVWFSLGVRVAKEDRNSGFDLGLHGNLLSLWRDVS
VRMYCGGARVGEAKEAEAAVRRAHEAACIQMRPRIAEGAHDDDLCEDEVDDDGDFFW
>MLA34
MDIVTGAISNLIPKLGELLTEEFKLHKGVKKNIEDLRKELESMNAALIKIGEVPREQLDS
QDKLWADEVRELSYVIEDVVDKFLVQVDGIKSDDNNNKFKGLMKRTTELLKKVKHKHGIA
HAIKDIQEQLQKVADRRDRNKVFVPHPTRTIAIDPCLRALYAEATELVGIYGKRDQGLMR
LLSMEGDDASNKRLKKVSIVGFGGLGKTTLARAVYEKIKGDFDCRAFVPVGQNPDMKKVL
RDILIDLGNPHSDLAMLDANQLIKKLHEFLENKRYLVIIDDIWDEKLWEGINFAFSNRNN
LGSRLITTTRIVSVSNSCCSSDGDSVYQMEPLSVDDSRMLFYKRIFPDENACINEFEQVS
RDILKKCGGVPLAIITIASALAGDQKMKPKCEWDILLRSLGSGLTEDNSLEEMRRILSFS
YSNLPSNLKTCLLYLCVYPEDSMISRDKLIWKWVAEGFVHHENQGNSLYLLGLNYFNQLI
NRSMIQPIYNYSGEAYACRVHDMVLDLICNLSNEAKFVNLLDGTGNSMSSQSNCRRLSLQ
KRNEDHQARPFTDIKSMSRVRSITIFPSAIEVMPSLSRFDVLRVLDLSRCNLGENSSMQL
NLKGVGHLTHLRYLGLEGTNISKLPAEIGKLQFLEVLDLENNHNLKELPSTVCNFRRLIY
LNLVGCQVVPPVGVLQNLTSIEVLSGILVSLNIIAQELGNLKRLRELNILFNDGSLDLYE
GFVKSLCNLHHIESLIIGCNSRETSSFELMDLLGERWVPPVHLRKFVSWISSQLSALRGW
IKRDPSHLSNLSELFLGRVKEVQQDDVDIIGGLLSLRCLWIKTSTHQTQRLLVIPADGFR
CMVDFYLDCGSATQILFEPGALPTAEAVRFSLGVRVAKEDGNCGFDLGLQGNLFSLRQFV
SVFMYCGGARVGEAKEAEAAVRHALDAHSNHPAIAISMFPYIAEGAQDDDLM
>MLA35-1
MDIVTGAISNLIPKLGELLTEEFKLHKGVKKNIEDLGKELESMNAALIKIGEVPREQLDS
QDKLWADEVRELSYVIEDVVDKFLVQVDGIKSDDNNNKFKGLMKRTTELLKKVKHKHGIA
HAIKDIQEQLQKVADRRDRNKVFVPHPTRTIAIDPCLRALYAEATELVGIYGKRDQDLMR
LLSMEGDDASNKRLKKVSIVGFGGLGKTTLARAVYEKIKGDFDCRAFVPVGQNPDMKKVL
RDILIDLGNPHSDLAMLDANQLIKKLHEFLENKRYLVIIDDIWDEKLWEGINFAFSNRNN
LGSRLITTTRIVSVSNSCCSSDGDSVYQMEPLSVDDSRMLFYKRIFPDENACINEFEQVS
RDILKKCGGVPLAIITIASALAGDQKMKPKCEWDILLRSLGSGLTEDNSLEEMRRILSFS
YSNLPSNLKTCLLYLCVYPEDSMISRDKLIWKWVAEGFVHHENQGNSLYLLGLNYFNQLI
NRSMIQPIYNYSGEAYACRVHDMVLDLICNLSNEAKFVNLLDGTGNSMSSQSNCRRLSLQ
KRNEDHQARPFTDIKSMSRVRSITIFPSAIEVMPSLSRFDVLRVLDLSRCNLGENSSMQL
NLKGVGHLTHLRYLGLEGTNISKLPAEIGKLQFLEVLDLENNHNLKELPSTVCNFRRLIY
LNLVGCQVVPSVGVLQNLTSIEVLSGILVSLNIIAQELGNLKRLRELNILFNDGSLDLYE
GFVKSLCNLHHIESLIIGCNSRETSSFELMDLLGERWVPPVHLRKFVSWIPSQLSALRGW
IKRDPSHLSNLSDLFLGRVKEVQQDDVDIIGGLSSLRCLWIKTSTHQTQRLLVIRADGFR
CMVYFYLDCGSATQILFEPGALPTGEAVRFSLGVRVAKEDGNCGFDLGLQGNLFSLRQFV
SVIIYCGGARVGEAKEAEAAVRRALDAHPNHPQIAIFMHPPIAEGAQDDDLM
>MLA36-1
MDIVTGAISNLIPKLGELLTEEFKLHKGVKKNIEDLGKELESMNAALIKIGEVPREQLDS
QDKLWADEVRELSYVIEDVVDKFLVQVDGIKSDDNNNKFKGLMKRTTELLKKVKHKHGIA
HAIKDIQEQLQKVADRRDRNKVFVPHPTRTIAIDPCLRALYAEATELVGIYGKRDQGLMR
LLSMEGDDASNKRLKKVSIVGFGGLGKTTLARAVYEKIKGDFDCRAFVPVGQNPDMKKVL
RDILIDLGNPHSDLAMLDANQLIKKLHEFLENKRYLVIIDDIWDEKLWEGINFAFSNRNN
LGSRLITTTRIVSVSNSCCSSDGDSVYQMEPLSVDDSRMLFYKRIFPDENACINEFEQVS
RDILKKCGGVPLAIITIASALAGDQKMKPKCEWDILLRSLGSGLTEDNSLEEMRRILSFS
YSNLPSNLKTCLLYLCVYPEDSMISRDKLIWKWVAEGFVHHENQGNSLYLLGLNYFNQLI
NRSMIQPIYNYSGEAYACRVHDMVLDLICNLSNEAKFVNLLDGTGNSMSSQSNCRRLSLQ
KRNEDHQARPFTDIKSMSRVRSITIFPSAIEVMPSLSRFDVLRVLDLSRCNLGENSSMQL
NLKGVGHLTHLRYLGLEGTNISKLPAEIGKLQFLEVLDLENNHNLKELPSTVCNFRRLIY
LNLVFCHVVPPVGVLQNLTSIEVLRGILVSLNIIAQELGNLKRLRVLEICFKDGNLDFYE
GFVKSLCNLHHIESLIFDCKSIETSSFELMDLLGERWIPPVHLREFKSFMPSQLSALRGW
IQRDPSHLSNLSELTLWPVKEVQQDDVVIIGALSSLRRLCIKSTYQTQRLLVIPADGFRC
IVGFHLDCGSATQILFEPGALPRAESVVISLGVRVAKEDGNRGFDLGLQGNLLSLRRDVF
VFIYCGGARVGEAKEAEAAVRRALDAHPSHPPIYIEMRPHIAKGAHDDDLCEERRRTDF
>MLA37-1
MDIVTGAISNLIPKLGELLTEEFKLHKGVKKNIEDLGKELESMNAALIKIGEVPREQLDS
QDKLWADEVRELSYVIEDVVDKFLVQVDGIKSDDNNNKFKGLMKRTTELLKKVKHKHGIA
HAIKDIQEQLQKVADRRDRNKVFVPHPTRTIAIDPCLRALYAEATELVGIYGKRDQGLMR
LLSMEGDDASNKRLKKVSIVGFGGLGKTTLARAVYEKIKGDFDCRAFVPVGQNPDMKKVL
RDILIDLGNPHSDLAMLDANQLIKKLHEFLENKRYLVIIDDIWDEKLWEGINFAFSNRNN
LGSRLITTTRIVSVSNSCCSSDGDSVYQMEPLSVDDSRMLFYKRIFPDENACINEFEQVS
RDILKKCGGVPLAIITIASALAGDQKMKPKCEWDILLRSLGSGLTEDNSLEEMRRILSFS
YSNLPSNLKTCLLYLCVYPEDSMISRDKLIWKWVAEGFVHHENQGNSLYLLGLNYFNQLI
NRSMIQPIYNYSGEAYACRVHDMVLDLICNLSNEAKFVNLLDGTGNSMSSQSNCRRLSLQ
KRNEDHQARPFTDIKSMSRVRSITIFPSAIEVMPSLSRFDVLRVLDLSRCNLGENSSMQL
NLKGVGHLTHLRYLGLEGTNISKLPAEIGKLQFLEVLDLENNHNLKELPSTVCNFRRLIY
LNLVGCQVVPPVGVLQNLTSIEVLSGILVSLNIIAQELGNLKRLRVLEICFKDGNLDFYE
GFVKSLCNLHHIESLIFDCKSIETSSFELMDLLGERWIPPVHLREFKSFMPSQLSALRGW
IQRDPSHLSNLSELTLWPVKEVQQDDVVIIGALSSLRRLCIRSTHQTQRLLVIHADGFRC
IVYFQLDCGSATQILFEPGALPRAESVVISLGVRVAKEDGNHGFDLGLQGNLLSLRRYVF
VIYCGGARVGEAKEAEAAVRRALDAHPDHPQIAIFMDPPIAEGAQDDDLM
>MLA39-1
MDIVTGAISNLIPKLGELLTEEFKLHKGVKKNIEDLGKELESMNAALIKIGEVPREQLDS
QDKLWADEVRELSYVIEDVVDKFLVQVDGIKSDDNNNKFKGLMKRTTELLKKVKHKHGIA
HAIKDIQEQLQKVADRRDRNKVFVPHPTRTIAIDPCLRALYAEATELVGIYGKRDQGLMR
LLSMEGDDASNKRLKKVSIVGFGGLGKTTLARAVYEKIKGDFDCWAFVPVGQNPDMKKVL
RDILIDLGNPHSDLAMLDANQLIKKLHEFLENKRYLVIIDDIWDEKLWEGINFAFSNRNN
LGSRLITTTRIVSVSNSCCSSDGDSVYQMEPLSVDDSRMLFYKRIFPDENACINEFEQVS
RDILKKCGGVPLAIITIASALAGDQKMKPKCEWDILLRSLGSGLTEDNSLEEMRRILSFS
YSNLPSNLKTCLLYLCVYPEDSMISRDKLIWKWVAEGFVHHENQGNSLYLLGLNYFNQLI
NRSMIQPIYNYSGEAYACRVHDMVLDLICNLSNEAKFVNLLDGTGNSMSSQSNCRRLSLQ
KRNEDHQARPFTDIKSMSRVRSITIFPSAIEVMPSLSRFDVLRVLDLSRCNLGENSSMQL
NLKGVGHLTHLRYLGLEGTNISKLPAEIGKLQFLEVLDLENNHNLKELPSTVCNFRRLIY
LNLVGCQVVPPVGVLQNLTSIEVLRGILVSLNIIAQELGNLKRLRELHILFNDGSLDLYE
GFVKSLCNLHHIESLIIGCNSRETSSFEVMDLLGERWVPPVHLREFKSFMPSQLSALRGW
IQRDPSHLSNLSELTLCPVKEVQQDDVDIIGGLLSLRCLWIKTSTHQTQRLLVIPADGFR
CMVDFYLDCGSATQILFEPGALPTAEAVRFSLGVRVAKEDGNGGFDLGLQGNLLSLRRNV
SVFIYCRGARVGEAKEAEAALRRALEAHPSHPHIYIQMRPHIAEGAHDDDLCEEWTDF
>MLA6
MDIVTGAISNLIPKLGELLTEEFKLHKGVKKNIEDLGKELESMNAALIKIGEVPREQLDS
QDKLWADEVRELSYVIEDVVDKFLVQVDGIQSDDNNNKFKGLMKRTTELLKKVKHKHGIA
HAIKDIQEQLQKVADRRDRNKVFVPHPTRPIAIDPCLRALYAEATELVGIYGKRDQDLMR
LLSMEGDDASNKRLKKVSIVGFGGLGKTTLARAVYEKIKGDFDCRAFVPVGQNPDMKKVL
RDILIDLGNPHSDLAMLDANQLIKKLHEFLENKRYLVIIDDIWDEKLWEGINFAFSNRNN
LGSRLITTTRIVSVSNSCCSSDGDSVYQMEPLSVDDSRMLFSKRIFPDENGCINEFEQVS
RDILKKCGGVPLAIITIASALAGDQKMKPKCEWDILLRSLGSGLTEDNSLEEMRRILSFS
YSNLPSHLKTCLLYLCVYPEDSMISRDKLIWKWVAEGFVHHENQGNSLYLLGLNYFNQLI
NRSMIQPIYNYSGEAYACRVHDMVLDLICNLSYEAKFVNLLDGTGNSMSSQSNCRRLSLQ
KRNEDHQVRPFTDIKSMSRVRSITIFPSAIEVMPSLSRFDVLRVLDLSRCNLGENSSLQL
NLKDVGHLTHLRYLGLEGTNISKLPAEIGKLQFLEVLDLGNNRNIKELPSTVCNFRRLIY
LNLVGCQVVPPVGLLQNLTAIEVLRGILVSLNIIAQELGKLKSMRELEIRFNDGSLDLYE
GFVKSLCNLHHIESLIIGCNSRETSSFEVMDLLGERWVPPVHLREFESSMPSQLSALRGW
IKRDPSHLSNLSDLVLPVKEVQQDDVEIIGGLLALRRLWIKSNHQTQRLLVIPVDGFHCI
VDFQLDCGSATQILFEPGALPRAESVVISLGVRVAKEDGNRGFDLGLQGNLLSLRRHVFV
LIYCGGARVGEAKEAKAALRRAQEAHPDHLRIYIDMRPCIAEGAHDDDLCEGEEEN
>MLA7
MDIVTGAISNLIPKLGELLTEEFKLHKGVKKNIEDLGKELESMNAALIKIGEVPREQLDS
QDKLWADEVRELSYVIEDVVDKFLVQVDGIKSDDNNNKFKGLMKRTTELELLKKVKHKHG
IAHAIKDIQEQLQKVADRRDRNKVFVPHPTRTIAIDPCLRALYAEATELVGIYGKRDQGL
MRLLSMEGDDASNKRLKKVSIVGFGGLGKTTLARAVYEKIKGDFDCRAFVPVGQNPDMKK
VLRDILIDLGNPHSDLAMLDANQLIKKLHEFLENKRYLVIIDDIWDEKLWEGINFAFSNR
NNLGSRLITTTRIVSVSNSCCSSDGDSVYQMEPLSVDDSRMLFYKRIFPDENACINEFEQ
VSRDILKKCGGVPLAIITIASALAGDQKMKPKCEWDILLRSLGSGLTEDNSLEEMRRILS
FSYSNLPSNLKTCLLYLCVYPEDSMISRDKLIWKWVAEGFVHHENQGNSLYLLGLNYFNQ
LINRSMIQPIYNYSGEAYACRVHDMVLDLICNLSNEAKFVNLLDGTGNSMSSQSNCRRLS
LQKRNEDHQARPFTDIKSMSRVRSITIFPSAIEVMPSLSRFDVLRVLDLSRCNLGENSSM
QLNLKGVGHLTHLRYLGLEGTNISKLPAEIGKLQFLEVLDLENNHNLKELPSTVCNFRRL
IYLNLVGCQVVPPVGVLQNLTSIEVLSGILVSLNIIAQELGKLKRMRELEIHFDDGSLDL
YEDFVNSLCKLHHIESLIVDCNSRETSSFELMDLLGERWVPPVHLREFKSFMPSQLSALR
GWIQRDPSHLSNLSELTLWPVKDVQQDDVEIIGGLSSLRSLFIKSTYQTQRLLVIPADGF
RCIVGFQLDCGSATQILFEPGALPRAEAVAFSLAVRVAKEDGNCGFDLGLQGNLLSLRRD
VFVLIYCGGARVGEAKEAEAAVRRALDAHPSHPPIYIEMRPCIAEGAHDDDLCEERRRTD
F
>MLA8
MDIVTGAISNLIPKLGELLTEEFKLHKGVKKNIEDLGKELESMNAALIKIGEVPREQLDS
QDKLWADEVRELSYVIEDVVDKFLVQVDGIQFDDNNNKFKGFMKRTTELLKKVKHKHGIA
HAIKDIQEQLQKVADRRDRNKVFVPHPTRTIAIDPCLRALYAEATELVGIYGKRDQDLMR
LLSMEGDDASNKRLKKVSIVGFGGLGKTTLARAVYEKIKGDFDCRAFVPVGQNPHMKKVL
RDILIDLGNPHSDLAMLDANQLIKKLREFLENKRYLVIIDDIWDEKLWEGINFAFSNRNN
LGSRLITTTRIVSVSNSCCSSHGDSVYQMEPLSVDDSRILFWKRIFPDENGCLNEFEQVS
RDILKKCGGVPLAIITIASALAGDQKMKPKCEWDILLQSLGSGLTEDNSLEEMRRILSFS
YSNLPSHLKTCLLYLCIYPEDSKIHRDELIWKWVAEGFVHHENQGNSLYLLGLNYFNQLI
NRSMIQPIYGFNDEVYVCRVHDMVLDLICNLSREAKFVNLLDGSGNSMSSQGNCRRLSLQ
KRNEDHQAKPITDIKSMSRVRSITIFPPAIEVMPSLSRFDVLRVLDLSRCNLGENSSLQL
NLKDVGHLTHLRYLGLEGTNISKLPAEIGKLQFLEVLDLGNNHNLKELPSTVCNFRRLIY
LNLFGCPVVPPVGVLQNLTSIEVLRGILVSVNIIAQELGNLERLRVLDICFRDGSLDLYK
DFVKSLCNLHHIESLRIECNSRETSSFELVDLLGERWVPPVHFREFVSSMPSQLSALRGW
IKRDPSHLSNLSELFLLSVKEVQQDDVEIIGGLLSLRCLWIITSTHQTQRLLVIRADGFR
CMVNFRLDCGSATQILFEPGALPRAEEVWFSLGVRVAKEDGNSGFVLGLQGNLLSLRRDV
YVSIYCGGARVGEAKEAEAAVRRALEAHPNHPRIYIYKTPCIAEGAHDDDLCVDGVDDDD
FSDDEEN
>MLA9
MDIVTGAISNLIPKLGELLTEEFKLHKGVKKNIEDLGKELESMNAALIKIGEVPREQLDS
QDKLWADEVRELSYVIEDVVDKFLVQVDGIKSDDNNNKFKGLMKRTTELLKKVKHKHGIA
HAIKDIQEQLQKVADRRDRNKVFVPHPTRTIAIDPCLRALYAEATELVGIYGKRDQGLMR
LLSMEGDDASNKRLKKVSIVGFGGLGKTTLARAVYEKIKGDFDCRAFVPVGQNPDMKKVL
RDILIDLGNPHSDLAMLDANQLIKKLHEFLENKRYLVIIDDIWDEKLWEGINFAFSNRNN
LGSRLITTTRIVSVSNSCCSSDGDSVYQMEPLSVDDSRMLFYKRIFPDENACINEFEQVS
RDILKKCGGVPLAIITIASALAGDQKMKPKCEWDILLRSLGSGLTEDNSLEEMRRILSFS
YSNLPSNLKTCLLYLCVYPEDSMISRDKLIWKWVAEGFVHHENQGNSLYLLGLNYFNQLI
NRSMIQPIYNYSGEAYACRVHDMVLDLICNLSNEAKFVNLLDGTGNSMSSQSNCRRLSLQ
KRNEDHQARPFTDIKSMSRVRSITIFPSAIEVMPSLSRFDVLRVLDLSRCNLGENSSMQL
NLKGVGHLTHLRYLGLEGTNISKLPAEIGKLQFLEVLDLENNHNLKELPSTVCNFRRLIY
LNLVGCQVVPPVGVLQNLTSIEVLSGILVSLNIIAQELGNLKRLRELNILFNDGSLDLYE
GFVKSLCNLHHIESLIIGCNSRETSSFELMDLLGERWVPPVHFREFESSMPSQLSALRGW
IKRDPSHLSNLSELILTSVKEVQQDDVVIIGALSSLRRLCIRSTHQTQRLLVIHADGFRC
IVYFQLDCGSATQILFEPGALPRAEAVAFSLAVRVAKEDGNCGFDLGLQGNLLSLRRDVF
VLIYCGGARVGEAKEAEAAVRRALDAHPDHPQIAIFMHPPIAEGAQDDDLM
>MrRPV1
MASTSSFRASSSSSTPSIPRTTTYDVFLSFRGEDTRYNFTDHLYSALGRRGIRTFRDDRL
RRGEAIAPELLKAIEESRSSVIVFSENYAHSRWCLDELVKIMECQKDLGHAVFPIFYHVD
PSHVRKQEGSFGEAFAGYEENWKDKIPRWRTALTEAANLSGWHLLDDRYESNQIKEITNS
IFRQLKCKRLDVGANLVGIDSHVKEMILRLHLESSDVRMVGIYGVGGIGKTTIAKVIYNE
LSCEFEYMSFLENIREGSNPQVLFHLQNQLLGDILEGEGSQNISSVAHRASMIKDILLSR
RVFIVLDDVDDLSQLEYLLGHREWLGEGSRVIITTRNKHVLAVQEVDDLYEVEGLNFEEA
CELFSLYAFKQNLPKSDYRNLTCRVVGYCQGLPLALKVLGSLLCKKTIPQWEGELKKLDS
EPKADIHKVLKRSYDGLDRIDKNIFLDLACFFKGEGRDFVLRILDGCDFPAETGISNLND
LCLITLPYNQICMHDLIQQMGWEIVRENFPVEPNKWSRLWDPCDFERALTADEGIKSVET
MSLDLSKLKRVCSNSNVFAKMTKLRLLKVYSSSDIDSAHGDSDEDIEEVYDVVMKDASKM
QLGQSFKFPSYELRYLRWDGYPLDSLPLNFDGGKLVELHLKCSNIKQLWQGHKDLERLKV
IDLSYSRKLSQMSEFSSMPNLERLCLSGCVSLIDIHPSVGNMKKLTTLSLRSCNKLKNLP
DSIGDLESLESLYLSNCSKFEKFPEKGGNMKSLTELDLKNTAIKDLPDSIGDLESLESLY
LSNCSKFEKFPEKGGNMKSLTELDLKNTAIKDLPDSIGDLESLEILNLSDCAKFEKFPEK
GGNMKSLKELDLQNTAIKDLPDSIGDLKSLKYLSLSDCSKFEKFPEKGGNMKRLLQLILS
NTAIKDLPDSIGDLESLKYLYLSDCSKFEKFPEKGGNMKSLTELDLKNTAIKDLPDSIGD
LESLEILNLSDCAKFEKFPEKGGNMKSLKELDLQNTAIKDLPDSIGDLESLKYLYLSDCS
KFEKFPEKGGNMKSLLQLILSNTAIKDLPDSIGDLESLEYLHLSVCSKFEKFPEKGGNMK
SLRELGLRNTAIKDLPDSIGDLESLEMLSLSNCPKFEVLPLSLKAIDAHLCTSKEDLSRL
LWLCHRNWLKSTTEEFDRWQLSAFIPESSGIPEWITYQNLGSEVTEKLPINWCEDPDFPG
FVLSCVYRPSCDYSSAYIFCHDFKCELNLHGNGFRFRDVCYHECWCDCHVNFKDSRDLVC
VYWYPKTAIPEEDHHKYTHINASFKSDEVKIKKCGINVIFLGDQRNHMPMLEHPQNSGDN
GSALQDANGNVHGANQDDEHYHIPLLDLLRNLSLGDNGSVVLEDTLGNRKRRRNDSLPDV
VEEPLYKRLGGPHTEISL
>MrRUN1
MASTSSSRASSSSSSSSTPSIPRTITYDVFLSFRGEDTRFNFTDHLYSALGRRGIRTFRD
DKLRRGEAIAPELLKAIEESRSSVIVFSENYARSRWCLDELVKIMECHKDKKDPGHAVFP
IFYHVDPSHVRKQEGSFGEAFAGYGENLKDKIPRWRTALTEAANLSGWPLQDGYESNQIK
EITDSIFRRLKCKRLDAGANLVGIDSHVKEMIWRLHMESSDVRMVGMYGVGGIGKTTIAK
VIYNELSREFEYMSFLENIREKFNTQGVSPLQNQLLDDILKGEGSQNINSVAHGASMIKD
ILSSKIVFIVLDDVDDQSQLEYLLRHREWLGEGSRVIITTRNKHVLDVQKVDDLYEVKGL
NFEEACELFSLYAFEQNLPKSDYRNLSHRVVGYCQGLPLALKVLGCLLLKKTIPEWESEL
RKLDREPEAEILSVLKRSYDGLGRTEKSIFLDVACFFKGEDRDFVSKILDACDFHAEIGI
KNLNDKCLITLQYNRIRMHDLIQQMGWEIVREKFPDEPNKWSRLWDTCDFERALTAYKGI
KRVETISLDLSKLKRVCSNSNAFAKMTRLRLLKVQSSLDIDFEPEYIDADDKVELYDVVM
KNASKMRLGRGFKFPSYELRYLRWDGYPLDFLPSNFDGGKLVELHLKCSNIKQLRLGNKD
LEMLKVIDLSYSRKLSQMSEFSSMPNLERLFLRGCVSLIDIHPSVGNMKKLTTLSLKSCK
KLKNLPDSIGDLESLEILDLAYCSKFEKFPEKGGNMKSLTELDLQNTAIKDLPDSIGDLE
SLKYLDLSDCSKFEKFPEKGGNMKSLRELDLRNTAIKDLPDSIRDLESLERLYLSYCSKF
EKFPEKGGNMKSLMELDLQNTAIKDLPDSIGDLESLKYLDLSNCSKFEKFPEKGGNMKSL
TELFLENTAIKDLPDSIGDLESLVSLNLSDCSKFEKFPEKGGNMKSLNWLYLNNTAIKDL
PDSIGDLESLMRLYLSNSSKFEKLPEKVGNMKSLELLDLRNTAIKDLPDSIGDLEPLEKL
SLSNCPKFEVLPLSLKAIDAHLCTSKEDLSRLLWLCHRNWLKSTTEEFDRWQLSAFIPES
SGIPEWITYQNLGSEVTEKLPINWCEDPDFPGFVLSCLYRPSDYSSAYNFCHDFKCELNL
HGNGFTFTDECSHSCWCDCHVNFKDSRDLVCVYWYPKTAIPEEDHHKYTHINASFTHRFE
GHPFFCEDIKKIKCGINVIFLGDQRNHMPMLEHPQNSGDNGSALQDANGNVHGANQDDEH
YHIPTLGLLGNFHDNGSAVLEDTLGNRKRRRDDSLPDVVEEPHYKKIGSHPTPISCFELH
HQYQSEQNHMW
>MTV036.21
MSKLLPRGTVTLLLADVEGSTWLWETHPDDMGAAVARLDKAVSGVIAAHDGVRPVEQGEG
DSFVLAFACASDAVAAALDLQRARLAPIRLRIGVHTGEVALRDEGNYAGPTINRTARLRD
LAHGGQTVLSGVTESLVIDRLPDKAWLVDLGTHALRDLSRPERVMQLCHPELRIDFPPLR
VANDDVAHGLPVHLTRFVGRGAQITEVHRLVTDNRLVTLTGAGGVGKTRLAAQLAAQIAG
EFGRAWFVDLAPITDPDLVPVTVAGALGLHDQPGRSTTDTVLRFLGGRPALVVLDNCEHL
LDATAALVLALVKACRGVRLLATCREPLRVEGEVSYRVPSLSLSDEAVEMFCYRAQRVRP
DFRLTDDNSAAVTEICKRLDGLPLAIELAAARLRSMTLDEIIDGLRDRFALLTGGARTAA
HRQQTLWASVDWSYTLLTEPERTLFRRLAVFVGCFFVDDAQAVACSGDVQRYQVLDEITL
LVDKSLVMADDNSGRTCYRLCETMRHYALEKLSEAGEVDAVFARHRDYYTALAARVDNPG
PSDYSHCLDQAETEIDNLRAAFVWNRENSDTEGALALASSLLRVWMTRGRIQEGRAWFDS
ILADENARHLEVAAAVRARALADKALLDIFVDAAAGMEQAQQALVIAREVDEPALLSRAL
TACGLIAVAVARADAAASYFAEAIDLARAVDDRWRLAQILTFQAVDAVVAGDPVAARPAA
QEARELAAAIGDHSNALWCRWCLGYAQLMRGELAAAAAQFGEVVDEAEASQEVLHKANSL
QGLAFALAYQGELSAARAAADAALEAAELGEYFAGMGYSALTTAALAAGDVQTAQHASEA
AWRNLSLALPLSAAVQRAFNAQAALAGGDLSAARRWCDDAVQSMTGHHLAMALATRARIA
VAEGKREEAERDAHKALACAAESGAHLDLPDVLECLAGLASDAGTHHAAARLFGAAEAIR
QQIGSVRFAIYRSDYVQSVTALRDAMGEKDFDAAWAEGAALSIKETIAYAQRGHSWRKRP
ATGWESLTPTEIDVVRLVGEGLANKDIATRLFVSPRTVQTHLTHVYTKLGFTSRLQLAQA
AARRT
>muRdr1A
MELSTQVGASSGSAFPWKYDVFLSFRGEDTRKGFTGYLYHELQRRGIRTFRDDPQLERGT
AISPKLHTAIEQSRFAIVVLSPNYASSTWCLLELSKILECMEERGTILPIFYEVDPSHVR
HQRGSFAEAFQEHEEKLGQGNKEVEGWRDALTKAASLAGWTSKDYRYETQLIREIVQALW
SKVHPSLTVFGSSEKLFGMDSKLEEIDVLLDKEANDVRFIGIWGMGGIGKTTFARLVYQK
ISHQFEVCIFLANVRQVSATHGLVCLQNQILSQILKEGNDHVWDVYSGITMIKRCFCNKA
VLLVLDDVDQSEQLEHLAGEKDCFGLRSRIIITTRDRHVLVTHDIEKPYELKTLGEDEAL
QLFSWKAFRKHEPEEDYAKQSKNFVRYAGGLPLALKILGSFLYKRSLDSWSSAFQELKQT
PNPKVFEILKISFDGLHEMEKKIFLDIACFPRLYGNESMIEQAYSSEFFSRIAIEVLVEK
SLLTISFGNHVYMHDLIQEMGRRIVRQENEEPGGRSRLWLRNDIFHVFTENTGTEVTESI
FLHLDKLEEADWNLEAFSKMCKLRLLYIHNLRLSLGPKYLPNALRFLKWSWYPSKYLPPG
FEPAELAELSLPYSNIDHLWNGIKYLGKLKSIDLSYSINLRRTPDFTGIPNLEKLILEGC
TNLVEIHPSIALLKRLRIWNLRNCTSIKSLPSEVNMEFLETFDVSGCSKLKMIPEFVGQT
KRLSKFCLGGTAVEKLPSSIELLPESLVELDLNGTVIREQPHSLFLKQNLIVSSFGSFRR
KSPQPLIPLIASLKHLSFLTTLKLNDCNLCEGEIPNDIGSLSSLEKLELRGNNFVSLPAS
IHLLSKLYFINVENCKRLQQLPELPARQSLRVTTNNCTSLQVFPDPQVFPEPPNLSTPWN
FSLISVNCLSAVGNQDASYFIYSVLKRWIEQGNHRSFEFFKYIIPGSEIPDWFNNQSVGD
SVTEKLPSDECNSKWIGFAVCALIVPPSAVPDEIKVFCSWNAYGTGLIGTGTGSWLKQIV
SGHLFLAVLASPSRRKPPENCLEVKFVFKVDPCSHLKKCGARALYEHDMEELISKMNQSK
SSISLYPGMDEQEGAMVKATLGSNKRKWCSDDEYYSAEE
>muRdr1H
MALSTQVRASSGSAFPWKYDVFLSFRGEDTRKGFTGFLYHELQRQGIRTFRDDPQLERGT
VISPELLTAIEQSRFAIVVLSPNFASSTWCLLELSKILECMEERGRILPIFYEVDPSHVR
HQRGSFAEAFQEHEEKFGVGNKKVEGWRDALTKVAGLAGWTSKDYRYETELIREIVQALW
SKLHPSLTVFGSSEKLFGMDSKLEEIDVLLDKEANEVRFIGIWGMGGIGKTTLARLVYQK
ISHQFEVCIFLDNVREVSKTTHGLVDLQKKILSQIFKEENVQVLDVYSGMTMIKRCVCNK
AVLLVLDDMDQSEQLENLVGEKDCFGLRSRIIITTRDRHVLVTHGVEKPYELNGLNKNEA
LQLFSWKAFRKCEPEEDFAELCKSFVTYAGGLPLALKILGSFLKGRTPDEWNSALAKLQQ
TPDITVFKILKMSFDGLDEMEKKIFLDIACFRWLYRKEFMIELVDSSDPCNRITRSVLAE
KSLLTISSDNQVHVHDLIHEMGCEIVRQENKEPGGRSRLCLRDDIFHVFTKNTGTEAIEG
ILLDLAELEEADWNLEAFSKMCKLKLLYIHNLRLSVGPRLLPNSLRFLSWSWYPSKSLPP
CFQPDELAEISLVHSNIDHLWNGIKYLVNLKSIDLSYSINLTRTPDFTGIPNLEKLVLEG
CTNLVKIHPSIALLKRLRIWNLRNCKSIRSLPSEVNMEFLETFDVSGCSKLKMISEFVMQ
MKRLSKLYLGGTAVEKLPSSIEHLSESLVVLDLSGIVIREQPYSRLLKQNLIASSFGLFP
RKSPHPLIPLLASLKHFSCLRTLKLNDCNLCEGEIPNDIGSLSSLQRLELRGNNFVSLPA
SIHLLEDVDVENCKRLQQLPELPDLPNLCRLRANFWLNCINCLSMVGNQDASYFLYSVLK
RWIEIEALSRCDMMIRQETHCSFEYFRFVIPGSEIPEWFNNQSVGDTVTEKLPWDACNSK
WIGFAVCALIVPHDNPSAVPEKSHLDPDTCCIWCFWNDYGIDVIGVGTNNVKQIVSDHLY
LLVLPSPFRKPENYLEVNFVFKIARAVGSNRGMKVKKCGVRALYEHDTEELISKMNQSKT
SSISLYEEAMDEQEGAMVKATQEAATSRSGGSDDEYYSAAEE
>N
MASSSSSSRWSYDVFLSFRGEDTRKTFTSHLYEVLNDKGIKTFQDDKRLEYGATIPGELC
KAIEESQFAIVVFSENYATSRWCLNELVKIMECKTRFKQTVIPIFYDVDPSHVRNQKESF
AKAFEEHETKYKDDVEGIQRWRIALNEAANLKGSCDNRDKTDADCIRQIVDQISSKLCKI
SLSYLQNIVGIDTHLEKIESLLEIGINGVRIMGIWGMGGVGKTTIARAIFDTLLGRMDSS
YQFDGACFLKDIKENKRGMHSLQNALLSELLREKANYNNEEDGKHQMASRLRSKKVLIVL
DDIDNKDHYLEYLAGDLDWFGNGSRIIITTRDKHLIEKNDIIYEVTALPDHESIQLFKQH
AFGKEVPNENFEKLSLEVVNYAKGLPLALKVWGSLLHNLRLTEWKSAIEHMKNNSYSGII
DKLKISYDGLEPKQQEMFLDIACFLRGEEKDYILQILESCHIGAEYGLRILIDKSLVFIS
EYNQVQMHDLIQDMGKYIVNFQKDPGERSRLWLAKEVEEVMSNNTGTMAMEAIWVSSYSS
TLRFSNQAVKNMKRLRVFNMGRSSTHYAIDYLPNNLRCFVCTNYPWESFPSTFELKMLVH
LQLRHNSLRHLWTETKHLPSLRRIDLSWSKRLTRTPDFTGMPNLEYVNLYQCSNLEEVHH
SLGCCSKVIGLYLNDCKSLKRFPCVNVESLEYLGLRSCDSLEKLPEIYGRMKPEIQIHMQ
GSGIRELPSSIFQYKTHVTKLLLWNMKNLVALPSSICRLKSLVSLSVSGCSKLESLPEEI
GDLDNLRVFDASDTLILRPPSSIIRLNKLIILMFRGFKDGVHFEFPPVAEGLHSLEYLNL
SYCNLIDGGLPEEIGSLSSLKKLDLSRNNFEHLPSSIAQLGALQSLDLKDCQRLTQLPEL
PPELNELHVDCHMALKFIHYLVTKRKKLHRVKLDDAHNDTMYNLFAYTMFQNISSMRHDI
SASDSLSLTVFTGQPYPEKIPSWFHHQGWDSSVSVNLPENWYIPDKFLGFAVCYSRSLID
TTAHLIPVCDDKMSRMTQKLALSECDTESSNYSEWDIHFFFVPFAGLWDTSKANGKTPND
YGIIRLSFSGEEKMYGLRLLYKEGPEVNALLQMRENSNEPTEHSTGIRRTQYNNRTSFYE
LING
>Napostrophe
MEIGLAVGGAFLSSALNVLFDRLAPQGELLKMFQRDKHDVRLLKKLRITLLGLQAVLCDA
ENKKASNQYVSQWLIELQDAVDSAENLMEEINYEVLRVKVEGQYQNLGETSNQQVSDLNL
CLSDEFFLNIKEKLEDAIETLEELEKQIGRLDLTKYLDSDKQETRRLSTSVVDDSNIFGR
QNEIEELVGRLLSVAVNGKNLTVIPIVGMAGIGKTTLAKAVYNDEKVKYHFDLKAWFCVS
EPYDAFRITKGLLQEIGSFDLKMDNNLNQLQVKLKESLKGKKFLIVLDDVWNDNYNAWED
LKNLFVQGNAGSTIIVTTRKKSVAKTMGNEQISMDTLSSDVSWSLFKRHAFDNMDPKEHL
EHVEVGKEIVAKCKGLPLALKTLAGILRSKSEIEGWKRILRSEVWELPDNGILPVLMLSY
SDLPAHLKQCFSYCAIFPKDYPFRKKQVIQLWIANGLVQGLQKYETIEDLGNLFFLELQS
RSLFERVPESSKNNAEKFLMHDLVNDLAQVASSKLCVRLEEYQESHMLKRSRHMSYSMGY
GDFEKLQPLYKLEQLRTLLPIYNIELYGSSLSKRVLLNILPRLTSLRALSLSRYNIKELP
DVLFIKLKLLRLVDLSLTQIIQLPDSICVLYNLEILLLSSCEFLKELPRQMEKLINLRHL
DISGSSRLMMPLHLTKLKSLHVLLGAKFLVGDRSGSRMEDLGELCNLYGTLSIQQLENVA
DRREALKANMSGKEHIEKLLLEWSVSIADSSQNERDILGEVHPNPNIKELEINGYRGTNF
PNWLADYSFSELVELSLSNCKDCYSLPALGQLPSLKFLAIRGMHRIIEVTEEFYGGSSSK
KPFNSLEKLDFAEMLAWEQWHVLGNGEFPVLQHLSIEDCPKLIGKLPENLCSLTKLTISH
CPKLNLETPVKFPSLKKFEVEGSPKVGVLFDHAELFLSQLQGMKQIVELYISDCHSLTSL
PISSLPNTLKEIRIKRCEKLKLESSIGKMISRGSNMFLESLELEECDSIDDVSPELVPCA
RYLRVESCQSLTRLFIPNGAEDLKINKCENLEMLSVAQTTPLCNLFISNCEKLKSLPEHM
QELFPSLRDLYLKNCPEIESFPEGGLPFNLEILGIRDCCELVNGRKEWHLQGLPSLTYLD
IYHHGSENWDIMWELPCSIRSLTIDNLKTFSSQVLKSLTSLESLCTSNLPQIQSLLEEGL
PTSLLKLTLSDHGELHSLPTDGLQRLISLQRLRIDNCPNLQYVPESTFPSSLSELHISSC
SFLQSLRESALSSSLSNLFIYSCPNLQSLMLPSSLFELHIIDCRNLQSLPESALPPSLSK
LIILTCPNLQSLPVKGMPSSISFLSIIDCPLLKPSLEFEKGEYWPNIAHIPNIVIDCECL
>NbADR1
MAVTDFFAGEIATELLKHLIAIVRKSTFCRSTAEQLIVDINGLLPIIQEIKQTGVELSQT
RQRQLDDFSKILQDGYELAGKVLNSGRWNVYRNLQLARKMERLEKRVGRFMQVTMQAHVL
ADVHHVRFNMEQRFDVLEHRLKAIKIGVDDGGGGGGCLGKAVKRMEEDEKWFEDSFVNLG
AGIELGKRKVKEMLMGKEDRGVFEICGIGGSGKTTLAKEICKDDQVKSYFKDKIFFFTVS
QSPNVEQLRKTIWEKISGCNLHGYGRAEILPQWNLQYQWNSNSTVPVLLILDDVWSLSVL
EPLILKIPGCKILVVSRIKFPPSVVDCVYDLELLREDEAMSLFCHFAFGHNSIPRGFNHT
LVKKVVEECEGLPLALKVIGSSLKGKPEMFWTSAKNRLSQSQPVCESHELQLLERMKLSI
DCLPDKVRECFLDLGAFPEDKRIPLDVLINMWVELHDIDEEEAFHILVELSDKNLLNLVK
DARAGDMYTSYYEISVSQHDVLRDLAVHVSNRGDVNQRRQLVMPRRDTRLPKEWERNMDE
PFNARVISLHTDEMREMDWFRMDFPKAEVLILNFSSSEYFLPPFLENMPKLRALIVINYS
ASNVVLHNISVFGNLTNLRSLWFEKISVTHLSDSTSPLNNLRKISLILCDMKNSLDESFV
DLPGLFPQLSEFTMDHCINFNKLPSSICQLHKLKTLGITNCDSLYELPYDLGELQALQVL
RIYACPHLKKLPPGIGHLVTLKYLDISQCIGLRCLPEGIGCCRNLEKIDMRECPQIESLP
SSLAFLESLRCVICDNEIFCQWNDVEKTIPGLCVQVAEECFTLDWLSQ
>NbNRC2a
MANVAVEFLVQNLMQLLRDNAELIVGVKDSAESLLQDLNDFNAFLKQTAKSRTENDVHKE
LVKKIKTVVNSAEDAIDKFVIEAKLHKDKGVGRFVDVKHYKRVYDVAGEIKTIRDKVKEI
RLNNALDLQALQDEDQSAKGVQERKPPVVEEDDVVGFEEEADKVINRLLGGSSGLEVVPV
VGMPGLGKTTLANKIYKHPDIGYQFFTRIWVYVSQSYRRRELFLNIISKFTRNTKQYHDM
CEEDLADEIEDFLGKGGKYLIVLDDVWSPDAWERIRIAFPNNNKSNRILLTTRDSKVAKQ
CKQCIGIPHDLKFLTEDESWILLEKKVFHKDKCPPELELSGKSIAKKCNGLPLAIVVIAG
ALIGKGKTSREWKQVDESVGEHLINKDQPENCNKLVQLSYDRLSYDLKACFLYCGAFPGG
FEIPAWKLIRLWIAEGFIQYKGHLSLECKAEDNLNDLINRNLVMVMQRTSDGQIKTCRLH
DMLHEFCRQEAMKEENLFQEIKLGAEQYFPGKRELATYRRLCIHSSVLEFISTKPSGEHV
RSFLSFSLKKIEMPSVDIPTIPKGFPLLRVFDVESINFSRFSKEFFQLYHLRYIAFSSDT
IKIIPKHIGELWNIQTLIINTQQRSLDIQANIWNMERLRHLHTNSSAKLPVPVTPRSSKV
PLVNQSLQTLSTIAPESCTEEVFARTPNLKKLGIRGKIAVLLEPNKSLLKNVKKLESLEN
LKLINDSSQTGKGLRLPPSYIFPTKLRKLSLVDTWLEWNDMSILGQMEHLEVLKLKENGF
MGECWESVGGFCSLLVLWIERTDLVSWKASADHFPRLKHLVLICCDKLKEIPIGLADIRS
FQVMELQNSTKTAAISARGIRDKKDKQTQEGTNNNGFKLSIFPPDL
>NbNRC2b
MANVAVEFLVQNLMQLLRDNAELIIGVKDSAESLLQDLNDFNAFLKQAAKSRIENDVHKE
LVKKIKTMVNSAEDAIDKFVIEAKLHKDKGVGRFVDVKHYKRVYDVAAEIKGIREKVKEI
RQNNALDLQALQDEDQSAKGVEERKPPVVEEDDVVGFEEEADKVINRLLGGLSGLEVVPV
VGMPGLGKTTLANKIYKHPDIGYQFFTRIWVYVSQSYRRRELFLNIISKFTRNTKQYHDM
CEEDLADEIQDFLGKGGKYLIVLDDVWSPDAWEHIKIAFPNNNKSNRILLTTRDSKVAKQ
CKQCIGIPHDLKFLTEDESWILLEKKVFHKDKCPPELELSGKSIAKKCNGLPLAIVVIAG
ALIGKGKTSREWKQVDESVGEHLINKDQPENCNKLVQLSYDRLSYDLKACFLYCGAFPGG
FEIPAWKLIRLWIAEGFIQYKGHLSLECKAEDNLNDLINRNLVMVMQRTSDGQIKTCRLH
DMLHEFCRQEAMKEENLFQEIKLGAEQYFPGKRELATYRRLCIHSSVLEFISTKPSGEHV
RSFLSFSLKKVEMPSVDIPTIPKGFPLLRVFDVESINFSRFSKEFFQLYHLRYIAFSSDT
IKIIPKHIGELWNIQTLIINTQQHSLDIQANIWNMARLRHLHTNSSAKLPVPVTPRSSKV
PLVNQSLQTLSTIAPESCTEEVFARTPNLKKLGIRGKVAVLLEPNKSLLKNVKKLESLEN
LKLINDSSQTGKGLRLPPSYIFPTKLRKLSLVDTWLEWNDMSILGQMEHLEVLKLKENGF
MGECWESVGGFCSLLVLWIERTDLVSWKASADHFPRLKHLVLICCDKIKEIPIGLADIHS
FQVMELQNSTKTAAISAREIRDKKDKQTQEGTNNNGFKLSIFPPDL
>NbNRC3
MADVAADVAVKFLVENLMQLLIDNADLIIGIKGEVENLLQDLNDFNAFLKQAAKSRRDNE
VLKSLVKKIRKVVNDAEDSIDKFVIEAKRHDDKNKFAQWFHLTHVARAKGVADEIKTIRE
RVKEIRQNDAYGLQAITSYDNFNQGAQERKVPVVEEDDVVGFDDEAKTVIDRLIGGSDYV
VPVVGMPGLGKTTLAYKIFKDSTVEYEFFNRIWVYVSQSFNRREIFLNIISKFTRNTKQY
HDTPEEELANEIKELLGKGGKYLVVLDDVWTREAWDRIKIAFPNNNKRNRVLMTTRQNNV
AKSCNDKPHDLKFLTENESWELLEKRVFHKEKCPFELELPGKSIAKKCRGLPLAIVVIAG
ALIGKGKTTREWELVADSVGEHLINRDPENCKKLVQMSYDRLPYDLKACFLYCGAFPGGS
EISAQKLICLWIAEGFIQYQGPLTLEDIAEDHLNDLVNRNLVMVMKRSSSGQIKTCRVHD
MLHEFCRHEAMMEENLFQEIKRGQEHSFPEKQELASYRRLCIHSSVSEFLSTKPFAEHVR
SFLCFASKKFEMPLGEIPAIPRAFPLLRVLDAESIKFSRFSREFFKLFHLRYIAFSTDSI
MTIPTNIGNLWNVQTLIIETQQGTLDIKADIWNMTRLRHVCINASATLPSPKRPKSSKDN
LVNRCLQTLSTIAPECCTAEVFTRTPNLKKLGVRGKIDALLETSKDGSSSGLFSNIGKLD
CLEKLKLVNDTRQSRKQLHLPPAYIFPQKLKKLTLIDTWFEWKDMSILGLLEYLEVLKLK
ENAFRGQSWEPEDSGFPRLQVLWIERTDLSSWKASSGNFPRLKCLVLIACDNLKELPAEL
ADVENLQLMELQSTSVSAAKSARAILKKKQQKVGSGFKLSVFPPDLGL
>NbNRC4a
MADAVVNFLVENLLQLLTENVKLIGSAKGELENLLKEVQHLKGFLDDAAKLPSDSEQWKV
LVEEIQKTVHTAEDAVDKFVVQAKLHKEKNKMARILDVGHLATVRNLAAEVKGIHDQVKE
LRLNNQALQARPTLELPKKGSSETTQQGPALEDDEVVGFDEEANKVINRLVKESKDLDII
PVVGMPGLGKTTLARKIYKDPKLSYEFFGVHWVYVGQSYKIKDVFLNILKFFTRRTEDYQ
HEDADALAKVIAGFINKGGRCLICLDDVWETKVIDYVKTIFPENEKGHRVMMTTRNKVLA
TYANSDPHDLKFLTPKESFELLVKRVFGKKPCPKDLVGHGESIAGKCGGVPLAVVVIAGA
LRGRPNTSDWIRVERNVVQHLFTNSEESCLKFVEMSYDHLPQEVQTCFLYCGVFPRGFDI
PSWKVIRLWIAEGLIKPQESYTLEEIAEFYLNDLVNRNLVILQQKRSDGQIKTCRLHDML
HQFCKKEASNKWLFQEVSLTPDQAIPIEDPNKSRRLCIQPSNLKDFLSKKPSAEHVRSFY
CFSSKEKQICGLTPNDIKLIHKAFPLVRVLDVESLKFLFSKDFNQLFHLRYIAISGDFNA
IPLTFGKFWNLQTLILNTSTSESTLDVKADIWNMLQLRHLHTNIPAKLQPPTATTSGKAS
CLQTLCMVAPESCEKEVLAKACHLKKLSIRGQMAAFLGAYKGGINNLVELKCLEQLKLLN
DVLYMNKAPHLPQTFSQLVRTVKKLTLTNTRFAWSEADKLGQLESLEILKFKENAFAGDS
WKPKMGFSALRVLWIERAEFETWEASEINFPVLRNLVLMSCDKLETVPFELANISDLYEM
RLENTSKAVISAKAILESKTAKKIKFNLTIFPPEAGSKATQ
>NbNRC4b
MADAVLNFPVENLLQLLTENVKLIGSAKGELENLLKEVQHLKGFLDDAAKLPSDSEQWKV
LVEEIQKTVHTAEDAVDKFVVQAKLHKEKNKVARILDVGHLATVRNLAAEVKGIHDQVKE
LRLNNQALQARPTLELPKKGSSETTQQGPALEDDEVVDFDEEANKVINRLVKESKDLEII
PVVGMPGLGKTTLARKIYKDPKISYEFFGVHWVYVGQSYKIKDVFLNILKFFTRCTEDYQ
HEDVDALAKVIAGFINKGGRCLICLDDVWETKVIDYVKTIFPENEKGHRVMMTTRNRVLA
TYANSDPHDLKFLTPKESFELLVKRVFGKKPCPKDLVGHGESIAGKCGGVPLAVVVIAGA
LRGRPNTSDWIRVERNVVQHPFTNSEESWLKFVEMSYDHLPQEVQTCFLYFGVFPRGFDI
PSWKVIRLWIAEGLIKPQESYTLEEIAEFYLNDLVNRNLVILQQKRSDGQIKTCRLHDML
HQFCKKEASNKWLFQEVSLTPDQAIPIEEPNKSRRLCIQPSNLKDFLSKKPSAEHVRSFY
CFSSKEKQICGLTPNDIKLIYKAFPLVRVLDVESLKFLFSKDFNQLFHLRYIAISGDFNA
IPLTFGKFWNLQTLILNTSTSESTLDVKADIWNMLQLRHLHTNIPAKLQPPTATTSGKAS
CLQTLCMVAPESCEKEVLAKACHLKKLSIRGQMAAFLCAYKGGINNLVELKCLEQLKLLN
DVLYMNKAPHLPQTFSQLVRTVKKLTLTNTRFAWSEADKLGQLESLEILKFKENAFAGDS
WKPKMGFSALRVLWIERAEFETWEASEINFPVLRNLVLMSCDKLETVPFELANISDLYEM
RLENTSKAVISAKAILESKTAKKIKFNLTIFPPEAGSKATQ
>NbNRC4c
MADAVVNFLVENLLQLLTDNVKLIGSAKGELENLLKEVQHLKGFLDDAAKLPSDSEQWKV
LVEEIQKTVHTAEDAVDKFVVQAKLHKEKNKMARILDVGHLATVRNLAAEVKGIHDQVKE
LRLNNQALQARPTLELPKKGSSETTQQGPALEDDEVVGFDEEANKVINRLVKESKDLDII
PVVGMPGLGKTTLARKIYKDPKLSYEFFGVHWVYVGQSYKIKDVFLNILKFFTRRTEDYQ
HEDVDALAKVIAGFINKGGRCLICLDDVWETKVIDYVKTIFPENEKGHRVMMTTRNKVLA
TYANSDPHDLKFLTPKESFELLVKRVFGKKPCPKDLVGHGESIAGKCGGVPLAVVVIAGA
LRGRPNTSDWIRVERNVVQHLYTNSEESCLKFVEMSYDHLPQEVQTCFLYCGVFPRGFDI
PSWKVIRLWIAEGLIKPQESYTLEEIAEFYLNDLVNRNLVILQQKRSDGQIKTCRLHDML
HQFCKKEASNKWLFQEVSLTPDQAIPIEDPNKSRRLCIQPSNLKDFLSKKPSAEHVRSFY
CFSSKEKQIRGLTPNDIKLIHKAFPLVRVLDVESLKFLFSKDFNQLFHLRYIAISGDFNA
IPLTFGKFWNLQTLILNTSTSESTLDVKADIWNMLQLRHLHTNIPAKLQPPTATTSGKAS
CLQTLCMVAPESCEKEVLAKACHLKKLSIRGQMAAFLGAYKGGINNLVELKCLEQLKLLN
DVLYMNKAPHLPQTFSQLVRTVKKLTLTNTRFAWSEADKLGQLESLEILKFKENAFAGDS
WKPKMGFSALRVLWIERAEFETWEASEINFPVLRNLVLMSCDKLETVPFELANLSDLYEM
RLENTSKAVKSAKAILESKTDKNIKFNLTIFPPEAGSKATQ
>NbPRFa
MAEECRAVIGAINLVKGQHLGITTINQLEDATKHLTRVAVFLTNLEKRYPENGISGQLRP
LFLEAHDGFSEICSRFPRFNLTIKMAEKFKASKASKLQMISEVLNIIEHENIAERVRASK
PLRSPSRITMEMVGFVESLLGSVHRALFFISVGPAASLLDKKLRHLRVFFTLIAKRCIEH
ESMEDLFTHVEDVAYTAAYLCFLGSNWNMDGEFSELLERVSRPFIPELRQIYLSALIGLK
SSTSETTTILNAKYMLDFVSALREDLRLGCDDRIRWLQRGLSYLSRFLRDIESYPLPHEE
VISLRLNMEALAIGAANAIYSSYDEEMHNTTETDDVLFHLQLKFNYVKVEVDLIQLLTRQ
AAITIGPMKSLIDYVWRELIFFRNYFMDALKQCKEKTNITVILTSIQSAISQAWSICDSL
CHGSEQEDYFSDDTEQEDPLVGEMINCLHFQLLLKFKFIKAAIRQMYPSISASSTLDHPT
ISLLSFLPMNFEVIDSYFSMLKSSNTSSSHRPMMDEVLMGFHEYILENLLLKDETNLTFT
IADEIKKFYGGLLLLVTYHIETLVPHIECRKQNNLSTGFGTIAIEAQSAMCLSYEDLMNS
NNCREANLVLQFLTVAFWLIKSEGSLMDILKHKATLEYQVLDLIQSAREELIFIRSILMD
LVRQHTEVKKLDDILMHAEVTAKRLAILSDSCYEIFKDGSSTDKMRPWLSDSLQEIESIK
VEFRKVCFQVLDVSPLTMTDGEGLINFLLNHQDKVPNDEAVSFNGSFMDGSSSENMELSS
FDFLGETQSVKVEEVRNACNQAVDASPYEMRKTDGEGFINLLLTQQDKLLDYDTGSISFL
HNQISAVKDKLLDMGSLLVDTVQYRNMHLELKDLAIRLQDKNYICFFSIKGYIPAWYYTL
YLSDVKQLYKFVEAEVKTICLKVPDSSSYSFPKTNGLGFLNCFLGKLEELLCSKLDLAVD
LNHQIGSVKEGLLYLTSLIDYFSENYDEHDEVYSLVTSVTVMVYKAEYVIDSCLAYSHPL
WYKVLWISEVVENIKIVNKVVRETCEKKKIEVTVHDVAKTSTNLAPSFSDNTQRTDEEME
GFQDTMDELKEQLLGGSPQLDVISIVGMPGLGKTTLAKKIYNDPTVTSHFDVHAQCLVTQ
IYSWRELLLTILNDVLEPADRNEKEDSELADELRRFLLTKRFLILIDDVWDNKVWDNLHM
CIRDVRNGSRIILTTRLSDIANYVKCESAPHHLRLFRDDESWALLQKEVFQGETCPPELA
DVGSRIARRCRGLPLSVVLVAGVLKQKKKKLDSWKVVEEGLGSQSIGSLEESMSIIGFSY
KNLPHYLKPCFLYFGGFLQGKDIHVSKLTRLWEAEGFVQANKEKGQQDAAQGFLEDLIRR
NLVMGMEKRPNAKVKTCRIHDLLHKFCMEKAKQENFLLQINSGEDVFPEQLEEYRLFVHS
YQDEIDLWRPSRSNIRSLLFNAIDLDNLLWPRDISFIFDSFKLVKVLDLESFNIGGTFPS
EIQYLIQMRYFAAQTDANSIPSCIAKLGNLETFVVRGLGGEMILPCSFLKMVKLRHIHVN
HRVSFGLHENMDESLSHSQLANLETFSTPRLSYGGDAEKILRKMPKLRKLSCIFSGTFGY
SRKVMGRCVRFPRLEFLSHLESLKLVSNSYPAKLPHKFNFPSQLRELTMSKFRLPWTQIS
TIAELPNLVILKLCLRAFEGDHWEVKDSDFPELKYLKLDNLKIAQWSVSCDAFPKLEHLV
LTKCKHLGKIPSHFDDAVSLKRIEVNWCNWCVANSAQEIQTTQREDMANDSFTVTIQPPD
WAKRSSP
>NbPRFb
MAEECHDVIGAINLVKGQHLGRTTITQLEDATKHLTRVAVFLTNLEKCYPGNGISGQLRP
LFLEARDGFSEICSRFPRFNLTIKMGNIAEKFKASKASKLQMISEVLKIIEHENIAKQVR
ASKPSRSSSRITMEMVGFVESLLGSVHRALFFISVGPAASLLDKKLRHLRVFFTLIAKRC
IEHESMKNLFNHVEDVAYTAAYLCFLGSNCNIDGEFSKLLERVCRPFSPELRQIYLSALI
GLKSSSSETTTILNAKYMLDFVSALREDLRLGCDGRIRWLQRGLSYLSRFLRDIESYPLP
HEEMISLRLNIEALAIGAANAIYSSYDEEMHNTTEVDDVLFHLQLKFNYVKVEVDLIRLL
TRQAAITIGPMKSLIDYVWSELIFFRNYFMDAFKQCNEKTKITVILTSIQSAISQAWSVC
DSLCHDSEQKDSISSDAHQDHSFSSYTHQEDSFSNDTEQEDLVSGMINCLHFQLLLKFKF
IKAAIGQMYPSISASSTLDHPTTRLLNFLPMNFEVIDSYFSMLKSSNTSSSHKPMMDEVL
MGFHEYILENLLLKDETNLTFTIADEVKKFYGGLLLLVTYLIEPLVPHIECREQNNVSTG
FGTIAVEAQSAMSLSYVDSMNSNNCREVNLVLQFLTVAFWLIKSEGSFMDILKHKATLEY
QVLDLIESAREELIFIRSILMDLLRQHTELNKLDDILMHAEVTAKKLAILGDSCYEIFQD
GSSTDIMRPWLSDSLQEIESVKVEFRKVCFQVLDVSPLTMTDGEGLIHFLLNHQDKVPNN
DAASFNDSFMDGSSSENMELPSSDFLEEMESVKVEEVRNACNQVVDAPPYEMRKTDGEGF
INLLLTQQNKVLDYDTGSIFFLHNQISVVKDKLLDMGSLLVDIVQYRNMRLELKDLAKRV
QDKKYICFCSIKGYIPAWYYTLYLSDVKQLIKFVEAEVKTICLKVPDSSSYSFPKTNGLG
FLNCFLGKLEELLCSKLDLAVDLNHQIGSVKEGLLYLTSLIGHFSENYDEHDEVYGLITS
VTVLAYKAEYVIDSCLAYSHPLWYKVLWISEVVENIKIVHKVVRETCERKKFEVTVHEVA
KASTNLAPPFSDNTQRTSEEMEGFQDTMDELKEQLLGGSPQLDVISIVGMPGLGKTTLAK
KIYNDPTVTSHFDVHAQCLVTQIYSWRELLLTILNDVLEPADRNEKEDGELADELRRFLL
TKRFLILIDDVWDNKVWDNLHMCFRDVRNGSRIILTTRLSDIANYVKCESDPHHLRLFRD
DESWTLLQKEVFQGETCPPELADVGSRIARRCRGLPLSVVLVAGVLKQKKKKLDLWKVVE
ESLGSQSIGSLEESMSIIGFSYKNLPHYLKPCFLYFGGFLQGKDIHVSKLTRLWEAEGFV
QANKEKGQDDAAQGFLEDLIRRNLVMGMEKRPNTKVKTCRIHDLLHKFCMEKAKLENLLL
QINSGEDVFPEQLEEYRLFVHSYQDEIDLWRPSRSNIRSLLFNAIDLDNLLWPHDISFIF
DSFKLVKVLDLESFNIGGTFPSEIQYLIQMRYFAAQTDANSIPSSIAKLGNLETLVVRGL
GGEMILPCSLLKMVKLRHIHVNQRVSFGLHEDMDESLSHSQLANLETFSTPRLSYGGDAE
MILRKMPKLRKLSCIFSGTFGYSRKVLGKCVRFPRLEFLSHLESLKLVSNSYPAKLPHKF
NFPLQLRE
>NbPtr1
MAEFFLFNIIERVLSKVSSVSVNEISLAWNVKTELRKLQSTLSTIKAVLLDANERQAKNH
EVRDWLEKLRDVVYDVDDVLDDLSTQLLLQIHFQESLKKKVRKFFSSSNPIIYRFKIGRK
IKEIRELLNDIADDRKSFHFTEHTCINPVENICREQTHSFVRASDIIGRETDQENIVKQL
IDSRDEENISVIPIVGLGGLGKTTLVKLVYNNNKVVQNFDLRMWVSISEDFSLSKVIEKI
LRSATGESFGHLDMDQLQGHLSEVLRSKRYLLVLDDVWNEDQNRWTDLRELLMNCSRGSK
IVVTTRSKMVALITGTVAPYYLGGLTDDACLSLFLKCAFVGEDKLLPNLVEIGKEIVKKC
GGVPLAVKTLGRLLYMKTDENEWLRIRDNEIWEIEQKQSDILPILRLSYEQMPSHLRQCF
AYCSMLSKGQEIPREDFINRWIAQGFIQSSNGSRKLEDIGNQYFDELLSRFCFLDVVQAF
DGEILACKLHNLVHDLAQSVAGSECSNVKSNASVVSERVRHLFFHAEDMSRKHFPRFLLS
LQKLRSFSYAFNIGPANKFFVKTTLSNFKCLRVLVLNNLDFEELPTSIGHLKELRYLNLS
DNGNIKFLPRSMSKLVNLQTLNLINCEQLKELPRDFGKLICLKTLYLTTYKISAGKNQQS
FPSLQFLLLFKCCFPKLQPELVQQFTALRVLRIYECPSLCSLPSSIRYLTSLEKLWIWNC
EELDLMDGEGMVGLTNLRSLLLMGLPKLVTLPLGLKDAAHATLNYFRVADCPNLVVLPEW
LQDCSSLQRLYIEDCPVLATVPQGIYNHNANVHIIDCPLLSGGC
>NbZAR1
MVDAVVTVFLEKLLHVLTEESRFLTKYRQQFEKLKNELLFMQSFLKDAERLKRKNNTLKG
VMSCLRDLIFEAEEILEDCQNQSADSDRATTCFHPKRLSLRHQTGKCLAKINDRISEIKQ
NISTYLGVPLLEEGSMEAHNNLMSRWTSSLYDHTQVVGLEGDTEKIKDWLFEARDGLLTI
AFVGMGGLGKTTLAQKVFNDKRVEDHLERRIWVSVSQTFTEEQVMRSILRSLGDACVGDD
QCELLRKINQYLLGKRFLIVMDDVWSWDNAWWQKIYTGLPKGNGSTVIVTTRNELVARKM
GVTEARIHWPKFLNEHYSWLLFRKIAFAGSAGECHFPELEDVGKEIVEKCKGLPLAIKAV
GGVMLCKPSYYHEWRRISNHFRDELKENDDSVMASLQLSYDELPPYLKSCFLCFSLFPED
CVIPKDQLIRWWIGEGFIPLRSGRLSTEVGEDCFSQLSNRCLIEVVDKAYNGVIHTCKMH
DMVRDLVIKLAEDDAFFTPADATCRHLGIKSEMNWKQLLSNQKLRALLTTTKSGEVNKIH
SDIAKKLCKSRHLQVLDLSKSIFDVPLSSLLEGIGSAKQLTYLSLSNTHPMIGVPASISK
LEKLQILDFSYCQNMKMLPSCVLTFEELAVLDVNNCGSLEYLPKGLSRLSNLQVLLGFKP
AKLSQPGGCRIAELRSLTRLRTLSLRLTENEEIGDDEGNALVDLQELQFLTISCFGSQDN
GLATKLGRLYPPRQLHELILKFYPSKTSPEWLNPNLSPMLRYLSIISGDITQMHENFWGD
GSTAWKIEGLMLESLSDLRLEWSAMHQVMPSLRILKVSWCPELESFPIEDAGFRGGLWKK
EEHRN
>Ngc-D
MMRSDSNGSTDSFHSCSSADLTFPPLPSGEYEVFLSFRGPDVRKTFADHLYTSLVRSKFR
TFRDEEELEKGGTIGPSLIRAITESKIYIPILTPNYASSKWCLQELAKMVGCWKSGGGAK
GQHIILPVFLFVDPRDVRHTESGSYKEAFEEHSQKHDPETVLEWKEALQEVGEMKGYHVT
ESDGHGSIIDKILTEVELHLGANYALVTDELVGIDSRVDEVVGLLNLDSSTSEKIIGIHG
MGGLGKTTLAKAVYDKVSTKFERCYFLENIRDTLSEKNGVSILQNKIISGILRKDFNEAK
NASDGIRIIRDRVCRHKLLIVLDDVDEKFQFDDVLGKLNNFSTNSRFLITTRDARGLELL
QEYKMFELQEMSPDHSLTLFNKHAFDVDCPPKDYAILSKEFVQAAAGLPLYIKVIGSLLF
RMDKIFWEEKLEEFKKISPTKVQERLKISYNELTHNEKQIFLDIACYFIGSQKIYPIFMW
EDCDFYPESTIRSLIQRSLIKLQRSRIKGDVLNTFWMHDHIIDLGRAIVREEKNQNPYKR
SRIWSNKDAVNMLKHKKGTDCVEVLTVDMEGEDLILTNKEFEKLTMLRYLKVSNARLAGD
FKDVLPNLRWLLLESCDSVPSGLYLKKLVRLDLHDCSVGDSWKGWNELKVARKLKAVSLK
RCFHLKKVPDFSDCGDLEFLNFDGCRNMRGEVDIGNFKSLRFLYISKTKITKIKGEIGRL
LNLKYLSVGDSSLKEVPAGISKLSSLEFLALALTDSYKSDFTEMLPTSLTLLYISNDTQK
FCPDTSSENLQRLPNLSNLINLSVLYLIDVGIGEILGLGELKMLEYLSIGRASRIVHLDG
LENLVLLQHLRVEGCRILRKLPSLIALTRLQLLWIQDCPLVTEINGMGQLWESLSHLKVV
GCSALIGLESLHSMVKLERLLLVGCVLTETMPPSLSMFTKLTELSLCAMPWKQFPDLSNL
KNLRVLCMSFCQELIEVPGLDALESLKWLSMEGCRSIRKVPDLSGLKKLKTLDVESCIQL
KEVRGLERLESLEELKMSGCESIEELPNLSGLKNLRELLLKGCIQLKEVNGLEGLELTVF
EARKRIKAKYVMNSAARYGKQLLTSRSN
>NiattPtr1
MSKRLLNPFYKNFASLFKGLLTWRRQVLLLQSMAESFLFNIIERVLAKVSSVAVTEISLA
WNVKTELRKLQSTLSTIKAVLLDANEQQAKNHEVRDWLEKLRDVVYDVDDVLDDLSTQLL
LQIHFQKSLKKKVRKFFSSSNPIIYRFKIGRKVKEIRELLNEIADDRKSFHFTEHTCLNP
VENICREQTHSFVRASDIIGRETDQENIVKQLIDARDEENISVIPIVGLGGLGKTTLVKL
VYNYNTVVQNFDLRMWVSISEDFSLSKVIEKILRSATGESFGHLDMDQLQGHLSEVLRSK
RYLLVLDDVWNEDQNKWTDLRELLMNCSKGSKIVVTTRSKMVALITGTVAPYYLGGLTDD
ACLLLFLKCAFVGEDKLLPNLVEIGKEIVKKCGGVPLAVKTLGRLLYMKTDENEWLRIRD
NEIWEIEQKQSDILPILRLSYEQMPSHLRQCFAYCSMLSKGQEIPREDFINRWIAQGFIQ
SSNGSRKLEDIGNQYFDELLSRFCFLDVVQAFDGEILACKLHNLVHDLAQSVAGSECLNV
KSNASVVSERVRHLFFHAEDMSRKHFPRFLLSLQKLRSFSYSFNIGPVNKFFVKTTLSNF
KCLRVLVLNNLDFEELPTSIGHLKELRYLNLSDNGNIKFLPMSMSKLVNLQTFNLINCEQ
LKELPRDFGKLICLKTLYLTTYKISAGKNQQSFPSLQFLLLFKCCFPKLQPELVQQFTAL
RVLRIYECPSLCSLPSSIRYLTSLEKLWIWNCEELDLMDGEGMVGLTSLRSLLLMGLPKL
VTLPLGLKDAAHATLKYFRVADCPNLVVLPEWLQNCSSLQRLYIEDCPVLATIPQGIYNH
NANVHIIDCPLLSGGC
>NitabPtr1
MAETFLFNIIERVLAKVSSVAVYEISLAWNVKTELRKLQSTLSTIKAVLLDANEQQAKNH
EVRDWLEKLRDVVYDVDDLLDDLSTQLTLQMHFQKSLKKKVRKFFSSSNPIFYRFKIGRK
VKEIRELLNEIAHDRKSFHFTEHTYLNPVENICREQTHSFVRASDIIGRETDQENIVKQL
IDAREEENISVIPIVGLGGLGKTTLVKLVYNNNKVVQNFDLRMWVSISEDFSLSKVIEKI
LRSATGESFGHLDMDQLQSHLSEVLRSKRYLLVLDDVWNEDQNKWTDLRELLMNCSRGSK
IVVTTRSKMVALITGTVAPYYLGGLADDECLSLFLKCAFVGEDKLLPNLVEIGKEIVKKC
GGVPLAVKTLGRLLYMKTDENEWLRIRDNEIWEIEQKQSDILPILRLSYEQMPSHLRQCF
AYCSMLSKGQEIPREDFINRWIAQGFIQSSNGSRKLEDIGNQYFDELLSRFCFLDVVQAF
DGEILACKLHNLVHDLAQSVAGSECLNVKSNASVVSERVRHLFFHAEDMSRKHFPRFLLS
LQKLRSFSYSFNIGPVNKFFVKTMLSNFKCLRVLVLNNLDFGELPTSIGHLKELRYLNLS
DNGNIKFLPRSMSKLVNLQTLNLINCEQLKELPRDFEKLICLKTLYLTTYKISAGKNQQS
FPSLQFLLLFKCCFPKLQPELVQQFTALRILRIYECRSLYSLPSSIRYLTSLEKLWIWNC
EELDLMDGEGMVGLTSLRSLLLMGLPKLVTLPLGLKDTAHATLKYFRVADCPNLAVLPEW
LQNCSSLQRLYIEDCPVLASIPQGIYNHNAEVHIIDCPLLSGGC
>NLS1
MEAAIVSASTGVMRSLLAKLTNLLGGEYKLLKWLRREMEFLESELRSMSIFLERLEDTQK
LHPQMKDWRDRVRELAYDIEDCIDDFILQLDSKDAKVGFGQKLLASRRIGHMIRELKARV
MEESERQRRYMLDGLASGPSVRVKVDPRLSALYVDEDRLVGIDAPRDEIIGRLLDKRRSA
SAKQVMTISIVGCGGLGKTTLANQIYCKIKGKFECAAFASVFQNPNTKKVLTNILSQVAT
TAAVEDDEQAIINKLREYLSDKRYIVIVDDIWDMQIWKFIECALVKNCRGSRIITTTRIH
DIAKLCCSSHGDYIYEMKPLGVIDSKILFDKRIFDPEERRPPQLTEVSEEILKKCGGLPL
AIISISSLLASKPKSKDQWDRVKVSLSSTLERTPDIETMEWVLSLSYSDLPNHLKTCLLY
LSIFPEGYEINRERLVSRWIAEGFIYKKHGQNPYEVGDSYFNELVNRSLIQPANIKPDGQ
TNACRVDDTVHDFIVSMSVEENFVTLFGGSKLVPRSHGKVRRLSIQNGGIQENIVTSTHL
VTSQVRSLTLFAVEMPSLLGFGMLRVLDLEDCYALEDHHLTNLERLVQLRYLSIRTSPIS
ELPKQIGQLQYLETLDLRATGVEELPSTIGRLKSLVRLFVDYHVKLPKEISNMHALEELT
SFSALMYSPDFLKELGQLTNMRVLRVICDCDSFKGDAGSCLENLASSLCNLGTYNLHSLF
VDINGYGEDNFSLDTWQPVPSRLRRFSIDRWCPINKIPNWVGSLINLEELVLYVNKIWQE
DFELLGHMPALSSLTIYSNTALQGRIIISGFHSTKFFKFYCNPAGLTFDAGSLLKLECLD
VIMNVFNTKSSNGSFDFGIQYLTNLRNVYIQLDCNGSTGGELEAAKASIKSSVNKLPGQP
KLNLSTLNENMLVHEEAN
>NRC0
MADAVVEFLLLNLKQLLLYHVDLLSGVKDEVESLHRELSLMKAFLKDSREKRSEYEYVRE
LVSQITIVAYEAEDIIDTFVTNAAMQKARSTVRRAFHVFDHSSKLRNVAKEIESIKVKVK
EIYDKKMFGIQSLHGGESSHRSPPQKRVPMVEEENVVGFDDEARKISSRLTNGSEELEII
SIVGMGGLGKTTLAKKVYTDSSIEFHFYNRAWIYVSQLYSRKEVFLGILDSLSLITDEMY
KMNDEKLAGELFSHLRSKRYLVVIDDVWTMEAWDDLQMAFPKTATGSRILLTTRNTEVAL
HANPEGLPHHLRFLTHEESWELLSKKVFRKGICPLELEDIGLQIAKKCYGLPLAIVVVSG
LLLKKEKTRDWWKKIANDVSSYVARDPKQCMDVLALSYKHLPDHLKVCFIYFGVFPEDFE
IPVWKLLRLWTSEGFVQKMGQECLEDTAEEYLEDLVDRNLVLVAKKRASGRIKTCRIHDM
LRDLSVKMGSEEKFLEVFKESAQNHSLSPISKYHRRLCVHSHFLDFITSRPFGPNVRSFL
CFASEEMELLREHTSFLHEAFRLVRVLDLKYINFPRFPTEIVQLVHLRYIALSGNFRVLP
ASISKLWNLETLIVGTKSRELDIQVDIWKMSQFKHLYTSGLSCLRGPPAKTRKDNADPFV
RRNIQTISTVLPDCCKENILARTPGLRKLGIRGKLATLVATNGDSSLFDNLAKLDNLETL
KLLNDTFPLPPSQCQIPGLPQSYKFPPNLKKLTLSDTFLDWSHISTLGMLPNLEVLKLKD
YAFKGTQWEPLDGGFRLLRVLHIGRTNLEHWNASGHHFPRLQQVFLKHCSSLNEIPFGLV
EVSSLQNIELFWPTPAAAASARIIQQEKQEGDIKDNVFKLVIYPPDI
>NRC1
MVDVGVEFLLENLKQLVLDNVELIGGAKDEIENLRDDLSEFNAFLKQAAMVRSENPVLKE
LVRSIRKVVNRAEDAVDKFVIEAKVHKDKGFKGVFDKPGHYRRVRDAAVEIKGIRDKMRE
IRQNKAHGLQALLQDHDDSISRGGEERQPPVVEEDDVVGFDDEAQTVIDRLLEGSGDLEV
IPVVGMPGLGKTTLATKIFKHPKIEYEFFTRLWLYVSQSYKTRELYLNIISKFTGNTKHC
RDMSEKDLALKVQEILEEGGKYLIVLDDVWSTDAWDRIKIAFPKNDKGNRVLLTTRDHRV
ARYCNRSPHDLKFLTDEESWILLEKRAFHKAKCLPELETNGKSIARKCKGLPLAIVVIAG
ALIGKSKTIKEWEQVDQSVGEHFINRDQPNSCDKLVRMSYDVLPYDWKACFLYFGTFPRG
YLIPARKLIRLWIAEGFIQYRGDLSPECKAEEYLNELVNRNLVMVMQRTVDGQIKTCRVH
DMLYEFCWQEATTEENLFHEVKFGGEQSVREVSTHRRLCIHSSVVEFISKKPSGEHVRSF
LCFSPEKIDTPPTVSANISKAFPLLRVFDTESIKINRFCKEFFQLYHLRYIAFSFDSIKV
IPKHVGELWNVQTLIVNTQQINLDIQADILNMPRLRHLLTNTSAKLPALANPKTSKTTLV
NQSLQTLSTIAPESCTEYVLSRAPNLKKLGIRGKIAKLMEPSQSVLLNNVKRLQFLENLK
LINVGQIDQTQLRLPPASIFPTKLRKLTLLDTWLEWDDMSVLKQLENLQVLKLKDNAFKG
ENWELNDGGFPFLQVLCIERANLVSWNASGDHFPRLKHLHISCDKLEKIPIGLADICSLQ
VMDLRNSTKSAAKSAREIQAKKNKLQPAKSQKFELSVFPPDSDVQTAS
>NRC2
MANVAVEFLVENLMQLLRDNVELISGVKEAAESLLQDLNDFNAFLKQAAKCHINENEVLR
ELVKKIRTVVNSAEDAIDKFVIEAKLHKDKGVTRVLDLPHYKRVKEVAGEIKAIRNKVRE
IRQTDAIGLQALQDDDLSARGSEERKPPVVEEDDVVGFDEEADIVINRLLGESNHLEVVP
VVGMPGLGKTTLANKIYKHPKIGYEFFTRIWVYVSQSYRRRELFLNIISKFTRNTKQYHG
MCEEDLADEIQEFLGKGGKYLVVLDDVWSDEAWERIKIAFPNNNKPNRVLLTTRDSKVAK
QCNPIPHDLKFLTEDESWILLEKKVFHKDKCPPELVLSGKSIAKKCKGLPLAIVVIAGAL
IGKGKTPREWKQVDDSVSEHLINRDHPENCNKLVQMSYDRLPYDLKACFLYCSAFPGGFQ
IPAWKLIRLWIAEGFIQYKGHLSLECKGEDNLNDLINRNLVMVMERTSDGQIKTCRLHDM
LHEFCRQEAMKEENLFQEIKLGSEQYFPGKRELSTYRRLCIHSSVLDFFSTKPSAEHVRS
FLSFSSKKIEMPSADIPTIPKGFPLLRVLDVESINFSRFSREFYQLYHLRYVAFSSDSIK
ILPKLMGELWNIQTIIINTQQRTLDIQANIWNMERLRHLHTNSSAKLPVPVAPKNSKVTL
VNQSLQTLSTIAPESCTEEVFARTPNLKKLGIRGKISVLLDNKSAASLKNVKRLEYLENL
KLINDSSIQTSKLRLPPAYIFPTKLRKLTLLDTWLEWKDMSILGQLEHLEVLKMKENGFS
GESWESTGGFCSLLVLWIERTNLVSWKASADDFPRLKHLVLICCDNLKEVPIALADIRSF
QVMMLQNSTKTAAISARQIQAKKDNQTQQGTKNIAFKLSIFPPDL
>NRC3
MADVAVKFLLENLTQLLIDNADLILGIQGEVENLLTDLNYFNAFLKEAAKSRRENEVLKE
LVKKIRKVVNDAEDSIDKFVVEAKRHDDKNKFAQWFHITHVARAKGVADEIKSIRERVKE
IRDNDAYGLQAITLDDNFNRGDEERKAPVVEEDDVVGFDDEAKTVIDRLIGGSDYVEVVP
VVGMPGLGKTTLAYKIYKDPKVEYEFFTRVWVYVSQTFKRREIFLNIISKFTRNTKQYDD
TPEDDLANEVKELLGKGGKYLIVLDDVWTMEAWDRIKIAFPNNGKRNRVLMTTRQSNVAK
RCNDKPHDLKFLTKDESWELLEKKVFHKEKCPPELELPGISIAEKCMGLPLAIVVIAGAL
IGKGKTTREWELVAASVGEHLINRDPENCKKLVQMSYDRLPYDLKACFLYCGAFPGGSQI
PAKKLIRLWIAEGFIQYQGPLALEDVAEDHLNDLVNRNLVMVTQRSCSGQIKTCRVHDML
HEFCRHEAMMEENLFQEIKQGQERSFPGKQELATYRRLCIQSLIPEFLSMKPSGEHVRSF
LCVGSKKIDMPPNEIPSIPKAFPLLRVLDAESIKFSRFSREFFKLFHLRYIALSTDKIKT
IPADFGNLWNIQTLIVETQQATLDIKADIWNMTRLRHVCTNASATLPSTKRPKSSKDNLV
NRCLQTLSTIAPECCTAEVFTRTPNLKKLGVRGKIDALLESSKDGSGSGLFSNIGKLGCL
EYLKLVNDTRLSSKPLHLPPAYIFPQKLKKLSLVDTWFEWKDMSILGLLPELEVLKLKEN
AFKGQSWEQEDGGFPRLQVLWIERTDLTSWKASSGNFPRLKHLALISCDKLEELPAELAD
VKNLQLIELQSSSESAARSARAILKRNQEKEQDGDKGTGFKLSIFPHDLGL
>NRC4a
MADAVVNFLVENLLQLLVENVKLIGSAKGELENLLKISQQLKGFLDDAAKYGHTNSEQWK
VLVEQIHKTVYRAEDAIDKFLVQAKLHQDKNIAERTFDWLGNQIKVRNFAADIKGIHDQI
KDIRNNNQALQATPVLELPKKGEVTQGPSLENDAVVGFDDEANKVIKRLVEGPLDSVDII
PVVGMPGLGKTTLARKIYNDPKLTYEFYSIVWVYVGQEYKAKDIYLRILKFFKKNIEDHL
NDDVDTLAKAIGGYIKKGGRCLIVLDDVWEDDVIDHVMKVFAENKKGHRIMMTTRDTRLG
FFANKEPHKLKFLETEESFELLVMRVFGRGGCPNELVVTGTEIARKCGGVPLVVVVIAGA
LRGRSDKKDWERVEKSVVQYLGEHTEDSCLKYVKMSYDYLPREVQMCFLYCGVFPRGFDI
PCWKLIRLWIAEGLIKPQPESTLQVEEIAEFYLTDLLNRNLVIIMQKRSDGQIKTCRLHD
MLYQFCKKEASNKWLFEEPDQSKLDPDTCRRLCIQPSNLSDFLSTTPFAEHVRSFYCFSS
KQKPINLSPNETKLIHKAFPLMRVMDVESLRFIFSKDFKNLFHLRYIAISGDFKSLPPTF
GKFWNLQTLILNTSTLEPTLEVKADIWNLLQLRHLHTNIPAKLPSPTTTTGKPSCLQTLS
MVTPESCEKEVLAKACNVKKLSIRGQMAAFLGAYKGGINNLKELQCLEHLKLLNDVLFMN
KALHLPSTFSELVHTVKKLTLTNTRFTWSEAEKLGTLESLEVLKFKENAFTGDFWEPKSG
FSALQVLWIERSELESWEASVVNFPALRQLVLISCDKLDAVPLELADIPSLVEMRLDNTS
KAVKSAKNVRDSKTSKGMKLKLSIYPPEN
>NRC4b
MADAVVNFLVENLLQLLQENIIDLIKGVEDEFKNLLEEVQRLKGFLDDAAKFHSESSLWD
LLVKDIQKMVHKSEDVIDKFLVQAKLHRDKNKVGRFFDMGHLAVVRALAADIKDIHEKVK
KLREDNKESFQPRPILDIPKKGHEVTQGPSLDDDEVVGFDEEAKKVIKRLVEGPAESLAI
VPVVGMPGLGKTTLARKIYNDTTLSFEFFSTIWIYAGPECKIKDLYHKILKHFKKNIDEH
LDEDDHTLAKVISGFMSKGGRCLIVLDDVWEANVIDHVKKVFPENKKGHRIMMTTRDGLL
AAYKNAEPHNLKFLLADECFELLEKRVFGKGSCPDELKDVGERIAGNCGGVPLIVVVIAG
ALAGRSNTTDWEIVERDVARHAFTVNKNCGVFVEMSYDRLSQEMQTCFLYSGIFPRGFDI
PAWKLIRLWIAEGLIKPQQSSTLEEIAELHLNDLVHRNLVILLEKRSDGQIKTCRLHDML
HQFCRTKAADKWLYQEISTTADNAVPSIQDPDTCRRLCIQPSTLNDFLSTKPSAEHVRSF
YCFSSKQKQIDLSPNDIKLIHKAFPLMRVLDVESLKFLFSKDFNNLFHLRYIAISGDFKA
LPPTFSKFWNLQTLILTTSTSEPTLDVKADIWNMLQLRHLHTSIPAKLPSPTVTKGKSSS
LQTLSMVAPESCKKDVLAKACHLKKLGIRGQMASFLESRGGISNLEELKCLEHLKLLNDV
LYMNKTIQLPSAFFRLVRTVKKLTLANTRFAWSEAEKLAQLESLEVLKLKENAFMGDTWK
PEVGGFSKLRVLWIERAELETWEASNLNYPILRNLVLVSCDKLNAVPVELADIPNLREMK
LENTIKAVKSAKDILLKKSQTVTFKLSIFPPEAESNATQ
>NRC6
MDPFTAAALTTAVTATVSLLVENLSHLISYNWKLYTGLKKSCEDLYDEVKRLNAFLVDNA
NQRSNSTQWDVLVDKIRRTVYKAEDVVDKLLIQGKLDQESNIAKKMFHKTYKNRNFTEEI
NEILVEVRKILEENQHLFEANPTIDHHQPEKVVQEEQGSSLENHEVVGFDEEATKVINRL
VEGAECLDVIPVVGMPGLGKTTLARKIFNDPKISREFFSYIWVFIGQSTCVKRDILFNIL
KGFTNSFDEFKNRNEASITDEIRKRVANGGKCLIVLDDVWDPNVVDIVKTVFPDNKKAHR
IMMTTRHEDIARSVNKYPHNLKFLDGDESFQLLEKRAFGVSRCPVELVEHGEAIVAKCSG
VPLTIVVIAGALRGRTSEIDWKVVRENVGKHLIQEDKLQRCVNVVRLSYNHLPQEKKSCF
LYFGAFPQGFDIPAWKLIRLWIAEGLIMSKLSGNEIEEIAEYYLNDFANRNLVMVMKKKS
NDRIKTCRVHDMLHEFCVEEATRLTLFKQVCLTSDQDIQNSITCRRVSIQSSVPQNFISK
KTVEEHVRSLLCFSSKQKQVDFSNIDVKLIPTAFPLMRVLDIESVKFSITREFYQLLHLR
YIAISGDFEQLPKLFTSFCNAQTLILNTSKPTLDIKADIWNMPRLRHLRTNKPAILPPPT
SSSSSSSTNSCFLQTLSLVTPESCKGNVLSKARNVKKMSVKGNLTPFLETSKGEFFSNFQ
VLKLLESLTLLNDDKSNKSLHLPSAFSECLPNLKKLTLSKTRFDWNQAYRLGQVKNLQVL
KMKENAFMGPSWRMEPGGFKKLQVLWIEMADFVSWEASNCPFPRLRSLFLISCLNLEAVP
LDLAHLDNLQEMTLENTSKASKSAREIECEKKKKQADHPESGKFKLTIPY
>NRG1
MAATLLGGAALGPVFDILLKAVLDVGIKIATFRSKFQSLIKTLNDIKPVFDDIERLNKAL
DGRDYEIEMFKKQLFAGEELVRKCSKTKCYDALKKWNYSRKLTKLENSLVRFCQVHGFIQ
VCRDSKIILVNVIEHGKKLDQITSMLRGISLRNGSSIGFTNSNGSSGWMNGNSFGSTNGS
GFSGWSDVPQFSDSVVGFDLPLQELKVKLLEEKEKVVVLSAPAGCGKTTLAAMLCQEDDI
KDKYRDIFFVTVSKKANIKRIVGEIFEMKGYKGPDFASEHAAVCQLNNLLRRSTSQPVLL
VLDDVWSESDFVIESFIFQIPGFKILVTSRSVFPKFDTYKLNLLSEKDAKALFYSSAFKD
SIPYVQLDLVHKAVRSCCGFPLALKVVGRSLCGQPELIWFNRVMLQSKRQILFPTENDLL
RTLRASIDALDEIDLYSSEATTLRDCYLDLGSFPEDHRIHAAAILDMWVERYNLDEDGMK
AMAIFFQLSSQNLVNLALARKDAPAVLGLHNLHYIQQHDLLRELVIHQCDEKTVEERKRL
YINIKGNDFPKWWSQQRLQPLQAEVLSIFTDEHFESVWYDVRFPKVEVLVLNFETKTYNF
PPFVEQMSQLKTLIVANNYFFPTKLNNFQLCSLLNLKRISLERISVTSIFTANLQLPNLR
KISFIMCEIGEAFENYAANMSYMWPKLVEMNIEYCSDLVEVPAETCDLVGLKKLSICYCH
ELVALPEELGKLSNLEVLRLHSCTNVSKLPESVVKLNRLGFLDVYDCVELDFLPREMDQL
CSLRTICMGSRLGFTELPDSVLRLVKLEDVVCDEETASLWEYYKEHLRNLRITVIKEDIN
LNLLHKSLFI
>NtomPtr1
MAETFLFNIIERVLAKVSSVAVYEISLAWNVKTELRKFQSTLSTIKAVLLDANEQQAKNH
EVRDWLEKLRDVVYDVDDLLDDLSTQLTLQMHFQKSLKKKVRKFFSSSNPIIYRFKIGRK
VKEIRELLNEIAHDRKSFHFTEHTYLNPVENICREQTHSFVRASDIIGRETDQENIVKQL
IDAREEENISVIPIVGLGGLGKTTLVKLVYNNNKVVQNFDLRMWVSISEDFSLSKVIEKI
LRSATGESFGHLDMDQLQSHLSEVLRSKRYLLVLDDVWNEDQNKWTDLRELLMNCSRGSK
IVVTTRSKMVALITGTVAPYYLGGLADDECLSLFLKCAFVGEDKLLPNLVEIGKEIVKKC
GGVPLAVKTLGRLLYMKTDENEWLRIRDNEIWEIEQKQSDILPILRLSYEQMPSHLRQCF
AYCSMLSKGQEIPREDFINRWIAQGFIQSSNGSRKLEDIGNQYFDELLSRFCFLDVVQAF
DGEILACKLHNLVHDLAQSVAGSECLNVKSNASVVSERVRHLFFHAEDMSRKHFPRFLLS
LQKLRSFSYSFNIGPVNKFFVKTMLSNFKCLRVLVLNNLDFGELPTSIGHLKELRYLNLS
DNGNIKFLPRSMSKLVNLQTLNLINCEQLKELPRDFEKLICLKTLYLTTYKISAGKNQQS
FPSLQFLLLFKCCFPKLQPELVQQFTALRILRIYECRSLYSLPSSIRYLTSLEKLWIWNC
EELDLMDGEGMVGLTSLRSLLLMGLPKLVTLPLGLKDTAHATLKYFRVADCPNLAVLPEW
LQNCSSLQRLYIEDCPVLASITQGIYNHNAEVHIIDCPLLSGGC
>NtTPN1
MVGFNEETEMLIEQLVRGHRQLDVISIFGMPGLGKTTLAKKLYDHETISNRFDIRLWCCS
SQSYNNRVLLFELLGHICELDDITKEKSDDELAEKLYRYLKGKRYLIVVDDVWSPNAWDD
IKRPFPDDNKGSRIILTTRLESITTYAMINSSPHHLRLFTEEESWMLLKEKVFKEDNCYC
PQQLEDIGKQIATKCGGLPLAIVLVAGVLAKNDKEIVHWQQVRERLKLKMQGCMDIVESS
YQHLPVHLQNCFLYFASFLEGKKVPVQKLIRLWIAENFVEASSTTLKSLEMVAMDYLMDL
IRSNLVMVANINSSGELKAVYIHDVIHEFSLRKAKVGNFLLRINDQLVYILPSSKGRSGR
IYILAPSGRNINTLRFLPSVNSPWVDLDLAKSWKNLRVLDLSSVKLHKTHADALRYLIHL
KYLELQLPSDYTSYTICNLKELETFIATGVYHKSCIPNSIWGMTSLRHLHISTLYTSQIL
EDLDNLKTCSNLVIDARVYYQSFMKRLPNLEKLSCRLCGSGTRFYKYFPAFGSLGQLKSL
KIDVTRLLTYPYGFEDFTYPSSLKKLTLAYLELPWSKMSYIGSLSNLEFLKLEGNGFKGR
WDVKDGEFSNLKVLKLKKLGLSEWTASDDSYPNLQRVLVHGCWKLEEIPYSFGSSCSMQL
IEVRSCCDSAVNAALKIKETQIEEMGNSEFKVIICK
>P
MAADISSSAPRTSPYTGEWEYDVFLCFRGDTRHGFTSHLLSALSDKQIRTFIDHKLAKTE
SIDELISILQRCALSVVVFSEKFADSEWCLEEVVTIAERMKKVGHRVLPVFYKVDPFDVT
DEPRSYMATIDREYKARSSFLEDKKRWMDAVNAVANCAGHTSQAIKIESELIKAVVETVQ
KQLIDMSPSINRNNLVAMGSRIFEIERLLAMDKLDDTCIIGLWGMGGVGKTTLAEACYER
VTSSNKGIKHLFVRNVNEICEKHHGVEKIVHKLYSKLLDENNIDREDLNIAYRRERLSRS
RVFVVLDNVETLEQLEQLALGYVFNLSKVFAAGSRIIITTRNKKVLQNAMAKIYNVECLN
NKESIRLFSLHAFKQDRPQDNWTDKSHLAISYCKGNPLALKILGGALFGEDVHYWRSLLT
GLRQSGNLGIESILRRSYDKLGKEEKKIFMDVACLLYGMSRSRLIDYMATMYSSSYVRVK
DLIDKSLLTCVPSENGEMIEVHDLLKEMAWNIVKEEPKLGKRSRLVDPDDVHKLLSTSEV
KNWSTSIVNLFKGIVMVIPRRKRRKVTDMHERGYDPLEEHRTTEGICLDLSGTKEMYLKA
NAFEGMNSLTFLKFKSPELDYAQYPLKNVKTKIHLPYDGLNSLPEGLRWLQWDGYPSKSL
PAKFYPQHLVHLIIRGSPIRRCWEGYDQPQLVNLIVLDLRYCTNLIAIPDISSSLNLEEL
LLFGCRSLVEVPFHVQYLTKLVTLDINVCKNLKRLPPKLDSKLLKHVRMQGLGITRCPEI
DSRELEIFDLRFTSLGELPSAIYNVKQNGVLRLHGKNITKFPGITTILKLFTLSRTSIRE
IDLADYHQQHQTSDGLLLPRFQNLWLTGNRQLEVLPNSIWNMISEELYIGRSPLIESLPE
ISEPMSTLTSLHVFCCRSLTSIPTSISNLRSLRSLRLVETGIKSLPSSIHELRQLHSICL
RDCKSLESIPNSIHKLSKLGTFSMSGCESIPSLPELPPNLKELEVRDCKSLQALPSNTCK
LLYLNRIYFEECPQVDQTIPAEFMANFLVHASLSPSYERQVRCSGSELPKWFSYRSMEDE
DCSTVKVELPLANDSPDHPMIKGIAFGCVNSSDPYYSWMRMGCRCEVGNTTVASWVSNEK
VMGPEEKSSEKVWLVFNKNLSSTGSMGSEEDEAWYVKYGGFDVSFNFYFLDYDDEIIKKV
KIKRCGVSLMY
>P2
MAADISSSAPRTSPYTGEWEYDVFLCFRGDTRHGFTSHLLSALSDKQIRTFIDHKLAKTE
SIDELISILQRCALSVVVFSEKFADSEWCLEEVVTIAERMKKVGHRVLPVFYKVDPFDVT
DEPRSYMATIDREYKARSSFLEDKKRWMDAVNAVANCAGHTSQAIKIESELIKAVVETVQ
KQLIDMSPSINRNNLVAMGSRIFEIERLLAMDKLDDTCIIGLWGMGGVGKTTLAEACYER
VTSSNKGIKHLFVRNVNEICEKHHGVEKIVHKLYSKLLDENNIDREDLNIGYRRERLSRS
RVFVVLDNVETLEQLEQLALGYVFNLSKVFAAGSRIIITTRNKKVLQNAMAKIYNVECLN
NKESIRLFSLHAFKQDRPQDNWTDKSHLAISYCKGNPLALKILGGALFGEDVHYWRSLLT
GLRQSGNLGIESILRRSYDKLGKEEKKIFMDVACLLYGMSRSRLIDYMATMYSSSYVRVK
DLIDKSLLTCVPSENGEMIEVHDLLKEMAWNIVKEEPKLGKRSRLVDPDDVHKLLSTSEV
KNWSTSIVNLFKGIVMVIPRRKRRKVTDMHERGYDPLEEHRTTEGICLDLSGTKEMYLKA
NAFEGMNSLTFLKFKSPELDYPQYPLKNVKTKIHLPYDGLNSLPEGLRWLQWDGYPSKSL
PAKFYPQHLVHLIIRGSPIRRCWEGYDQPQLVNLIVLDLRYCTNLIAIPDISSSLNLEEL
LLFGCRSLVEVPFHVQYLTKLVTLDISFCKNLKRLPPKLDSKLLKHVRMQGLGITRCPEI
DSRELEKFDLCFTSLGELPSAIYNVKQNGVLRLHGKNITKFPGITTILKYFTLSRTSIRE
IDLADYHQQHQTSDGLLLPRFQNLWLTGNRQLEVLPNSIWNMISEELYIGRSPLIESLPE
ISEPMSTLTSLHVFCCRSLTSIPTSISNLRSLRSLRLVETGIKSLPSSIHELRQLHSICL
RDCKSLESIPNSIHKLSKLGTFSMYGCESIPSLPELPPNLKELEVRDCKSLQALPSNTCK
LLYLNRIYFEECPQVDQTIPAEFMANFLVHASLSPSYERQVRCSGSELPKWFSYRSMEDE
DCSTVKVELPLANDSPDHPMIKGIAFGCVNSSDPYYSWMRMGCRCEVGNTTVASWVSNKK
VMGPEEKSSETVWLVFNKNLSSTGSMGSEEDEAWYVKYGGFDVSFNFYFLDYDDEIIKKV
KIKRCGVSLMY
>Pb1
MTELASGAVSSLLVVIRNEAALLGGVRDDVQFIKEEMESMNSFLAHLAKSAPQGGEHNEQ
VRTWMNQVRLLAQDCNNCIDLYLYSGNPEIHRAKGRLRRHLWWAYWYLRKMIARHRAAVQ
LCQLKDRARDVGERRLRYGVEVPATTKAAAPDAASGYAAGDDEDEEDYEHQLAVATAGHH
SARRAVYDPPALEDYVNEKLLEWAEEIPTRAIQTLSIAIVAPDTDNNEVLALAHEILVAP
GYYYRRSIMVNVPAVHAKFLPLRPKEVLYYILRELEHGEGAGSQKQATDQGNPWQGYYNI
YRDKKKVLRKIKRNIEKMNIYKKLEKIESDIKHEQQKSDKQLLLQLQKKGVDQVDLHVLL
QLLLLQSQQDQVKNKAADIFKLPEWNDNNIMKIARKLKKHMETDEETKEVQIEVEEETTK
QGRRGKRGEDEKQKEKGEERKEVERHKEKEEETKEEEQQHKKQEEKGEEREKVERHEKEK
EEETKEEHEEKKEREGREVEDEEEKDNDDNNDGEEEEEEEEEDDDDEDPIHLHEDQYAQI
LQEVFPKIANSKTQQQDKSEAKQVTKTATTTLDEERIKQMINEAKEDVFRELRGGKPDKN
QATCEPDVPPDKNQATGEHAGVMDHNGEAYFTEIEQKIDEIKQEFKKQLKIKGIVDKIKH
HLIEYKIKHELPDECPLIILKFDDMMDGSRWEEFRKALSLLECSADALIFTTENTEQAKR
YSYPPREPIDYSLVGLYHYTVLELTSKHKNEDNCSPKIFRDILEECEGHEFCMKIFTHAL
YANPKRSNEELSKLHSTLQDSQKSFDAIAKKMFMYSYNDLPKEYKSCLLYLAIFPKGQKI
RRSTLIGRWVAEGLTLKEDWPSSVRQANRCFDALIRRYLVCPVDIGGTGKVKSCAVHDPV
HGFITTIARKQHIVETRLSHHLARHFSIFNDLRLRSSDGIHTFFQSLSRSSRVSLLKVLD
LEGSQCFGVKNQRYLKDICSKMLLLKYLSLKKTEITQLPSEINCLRELEVLDIRETKVPA
NATVNVLLLKLKRLLAGHIDSSPRNSGTSVQIPHRIDKMVNIEVLSNVKAQRRDDLEDIG
KLWQLRKLGVVVDDKRGHLGNLLKAISNLHECIRSLTITISTTTHKDTPSNPELPDHIGS
DLPHPKKLESLSISGARHLFPLLIKSDNNKLAKVTLSSTPLNQDDLEVLAKLPKLQCVRL
QHISCIVSELIFKEENFKCLKYLLIEGFNLTNITFEDGSACELEKMVLSSTSIESISGVD
VLPKFKELELNNSHVPNEVKEAVENNKRIILKCNEP
>Pbr1.b
MVSALAGVMTSVIGKLTALLGEEYAKLKGVHREVEFMKDELSSMNALLQRLAEADRDLDV
QTKEWRDQVREMSYDIEDCIDDFMKSLGQTDSAQTAGLVQSVVQQLKALRARHQISSKIQ
GLKARVEDASKRRMRYKLDERTFEPSISRAIDPRLPSLYAEPDGLVGIDKPRDELIKCLM
EGMGASVQQQKVLSIVGPGGLGKTTLANEVYRKLEGQFQCRAFVSLSQQPDVNKILRNIL
SQVCQQELPSTSVQDEGKLIDAIREVLKNKRYLVVIDDIWSTQAWKIIKCSLFLNDLGSR
IMTTTRSIDIAKSCCSRRHDRVYEIMPLTTANSKGLFFKRIFGSEDICPPQLEEISSEIL
KKCGGSPLAILTIASLLANKDSTNEEWKWVYNSIGSTLGKDPGVEEMRRILSLSYDDLPH
HLKTCLLYLSIFPEDYEIERDRLIRRWIAEGFIDTDGGRDLEEIGECYFNDLINRSMLEP
VKIQYDGQVVSCRVHDMILDLLASKSIEENFATFSGNQNEILVLRHKIRRLSLNYYALEH
TMLPSTAIISHCRSLSIVGYAEKMPSLSKFRVLRVLDIENGEEMESNCFEHLRTLFQLRY
LRLHVRSISALPEQLGELQHLRTLDMGWTKITKMPKSIVQLQHLTCLRVSNLELPEGIGN
LQALQELSDIKVNRHSTASCLLELGSLTKLKILGLRWSIVSTHGNEDTFVDNLVSSLRKL
GRSSLRSICIRSYHGYTMEFLLDSWFPSPHLMQKFQMGTYYNFPRVPPWIASLDKLTYLD
INIDPVEEEALEILGELPSLLFLWLTSKSAAPKQRLVVSSSMFVRLKELHFTCWSNGQGL
MFEAGAMPRLEKLWVPFDAGSGLDFGIQHLSSLTHLAVEIICVGATARDVEALEEAIRGA
ARLLPNRPAVEFRTWDDEKMVVEEEEGQGVPEEEIHASG
>Pbr1.c
MVSALAGVMTSVIGKLTALLGEEYAKLKGVHREVEFMKDELSSMNALLQRLAEADRDLDV
QTKEWRDQVREMSYDIEDCMDDFMKSLGQTDSAQTAGLVQSVVQQLKALRARHQISSKIQ
GLKARVEDASKRRMRYKLDERTFEPSISRAINPRLPSLYAEPDGLVGIDKPRDELIKCLM
EGMGASVQQQKVLSIVGPGGLGKTTLANEVYRKLEGQFQCRAFVSLSQQPDVNKILRNIL
SQVCQQELPSTSVQDEGKLIDAIREVLKNKRYLVVIDDIWSTQAWKIIKCSLFLNDLGSR
IMTTTRSIDIAKSCCSRRHDRVYEIMPLTTANSKGLFFKRIFGSEDICPPQLEEISSEIL
KKCGGSPLAILTIASLLANKDSTNEEWKWVYNSIGSTLGKDPGVEEMRRILSLSYDDLPH
HLKTCLLYLSIFPEDYEIERDRLIRRWIAEGFIDTDGGRDLEEIGECYFNDLINRSMLEP
VKIQYDGQVVSCRVHDMILDLLASKSIEENFATFSGNQNEILVLRHKIRRLSLNYYAQEH
TMLPSTAIISHCRSLSIVGYAEKMPSLSKFRVLRVLDIENGEEMESNCFEHLRTLFQLRY
LRLHVRSISALPEQLGELQHLRTLDMGWTKITKMPKSIVQLQHLTCLRVSNLELPEGIGN
LQALQELSDIKVNRHSTASCLLELGSLTKLKILGLRWSIVSTHGNEDTFVDNLVSSLRKL
GRSSLRSICIRSYHGYTMEFLLDSWFPSPHLMQKFQMGTYYNFPRIPPWIASLDKLTYLD
INIDPVEEEALEILGELPSLLFLWLTSKSAAPKQRLVVSSSMFVRLKELHFTCWSNGQGL
MFEAGAMPRLEKLWVPFDAGSGLDSGIQHLSSLTHLAVEIICVGATARDVEALEEAIRGA
ARLLPNRPAVEFRTWDDEKMVVEEEEGQGVPEEEIHASG
>Pc
MEAALASGVLKAAGDKLVSLLATEFAAITGVKRDLCQLQDIHADITGWLSAGHDRAIQSE
TQSHWVVKLKDVAYDIDDILQEVQLEAEKQKMERDDDKSGIAGCFCAKPKSFAFRYKMAH
KIKAIKVRFAAVVKQRSDFNTLVPTRDQHVGTRYKTVGEMTWLSKVPESKIPLRDQEKDE
IISKLVECNAGENNMIVSIIGLGGSGKTTLAKHICHDVKIKEHFGGEIFWVHVSQEFDVQ
KLIGKLFETIVGDNSDRHPPQHMVQKISEKLSNKKFLLILDDAWHEDRHDWEQFMVQLKC
GAPETRIMLTTRDRKVAQAVESRYTFELAFLSESESWNLFLKGSGFAEQDLSSDEVQVGK
DIIKGCGGVPLAIQTLGAVLRDKKQISTWRAIRENNLWKVQSIKDRVFASLKLSYIHLAD
ELKQCFTFCSIFPKGYGIQKDRLIAQWIAHGFINAMNGEQPEDVGRDYLDSLVNVSFLQE
AYASWNTDIYNMHDLIHDLTRQILKDELVTCVPIHTTEEFTHRYRYLSLTSFTENVDKGV
FDKVRALYISDSKPSFDTTVKNSCCMRSVVLDYAIDTPFSLFILKFEYLGYLEIHNVSCT
TVPEAISRCWNLQSLHFVNCKGFVTLPESVGKLQKLRTLELRRIIDIESLPQSIGDCYVL
QSLQLYDCSMLREIPSSLGRIGSLCVLDIERCSSLQQLPSDIIGEFKNLRTINFNGCTGL
QDLPTTLSCPTLRTLNLSGTKVTMLPQWVTSIGTLECIDLEGCKELLELPKGISNLKRLP
VLNIKHCSKLCCLPTGLGQLTRLRELGLFVVGCGADDARISELENLDMIGGRLEITNLKY
LKDPSDAEKACLKRKSNIQHLELIWSLSDAEEELVSDMEHDWGVLNALEPPSQIESLDIY
GYRGPCLPGWMMKQNDSLYCEGGIMLKQTVASHFLCLTLLSLVRFPNLRHMRGFVELPSL
KTLELAEMPNLEELWTTSSGFETGEKELAAQHLFPVLSSLEIYGCPKLNVSPYFPPSLVH
MSLNRINGQLLSTGRFSHQLPSMHAMVLQSLVLSEVTGSSSGWELLQHLTELKELYIDTC
NDLTQFPESMRNLTSLEHLELSSGPALTVLPEWIGQLSALRSLYIQHSPALQYLPQSIQR
LTALEELRIYGCPGLAERYKRGAGPDWHLVSHIPLVVIDFVVNTANATVGTDAL
>Ph-3
MADILLTAVVNKSVEIAANLLVQEGTRLHWLREDIDWLQREMRHIRSYVDDAKAKEVGGD
SRVKNLLEDIQQLAGDVEDLLDEFLPKIQQSNKFICCLKTVSFADKFAMEIEKIKRRVAD
IDRVRTTYNITDTSNNNDDCIPMDRRRRFLHANDETEVIGLDHDFNKLQHKLLLQDLPYG
VVSIVGMPGLGKTTLAKKLYRHVRHQFECSGLVYVSQQPRAGEILLNIAKQVGLTEEERK
ENLEHNLRSLLKIKRYVILLDDIWDVEIWDDLKLVLPESDSKIGSRIIITSRNSNVGRYI
GGDFSIHELQPLDSENSFELFTKKICNFVDDNWANTSPDLVNIGRCIVERCGGIPLAIVV
TAGMLRARGRTEHAWNRVLDSMTHKIQEGCAKVLALSYNDLPIALRPCFLYFGLFPEDHE
IRAFDLINMWIAEKLIVVNSGNTREAESKAEDFLNDLVSRNLIQVAKRRYDGRISTCRIH
DLLHSLCVELGKESNFFHTEHNAFGDPGNVSRVRRITFYSDINAMNEFLRSNPNPKKLRA
LFCFIGDSCLFSQLARHDFKLLQVLVVVIAYDYFLSYMGIPNTFGKTSCLRYLQLEGNMR
GKLPNSMVKHMQTLNIENSCTELPTVVWESKQLRHVRYRVGFEASNCCFSISRKIYSLPP
NNIQTLMCVYDKFVEQILFHRLINLRKLGLWIVSDFTVQILSTLPKELEDLKLIFSCQPS
EQMNLSSYPYIVKLHLSGNVHLNSVTFPPNLVKLTLRLIMVEGYVVALLKKLSKLRILKM
IWCKHKEEKMDLSGDGDSFLQLEVLYIQEPSGLSEVECTDDVSMPKLKKLLLKEIPNSNL
RLSKRLAKLRV
>PH0952
MLEPSKIFKALSNPINLKILTLLRSSSFHPRELARILNRDETDISRRLRQLERLGLIKGK
WERVDGKNVRVYSLKVSEIRIFMHPTKLEVKVGENESYEAPIEWESSPRVEVFVGRKREL
SIIRNAKGVVVIYGIAGIGKTSLAAKAFPNAYWYNVTGLEDFKYFAWQLGLFLSSIGFED
LLEYLRGGGNNENDIFKLITEGIEKTGAIIIIDDFHKFQDEKVNYLLSYLAPRIKKGKVI
ITTRIRPNLGNEGVTYVNLKGLNPEEAYSLAREKEKSMTPEEFAKLYKLTFGHPLMLNLI
LESSEILATGKDTVFNFLFEEVYQMLNEEEKDLLSILSLFDEPIEYEGIKFLYDRNPFVP
LYSLMKKGLIEKKGEKYFVHDMVREFVREVSNQEEKEVYLRHVNFLLKSKTPINFLRAFK
YAIKVGSSELIRNLVELRVKEFYRIIVDFPRMYQRLLMEVEDNPYAKIEIAIIEVQRGLF
EKAIKLLKEAEPYVDEFFKCEIYSWLADAYMELENLEKAERYLKKTKEIVEKINDMYAWF
SYYAEKTKYEYYKENSREALKSALKELEIIRKIGDPEKEGLVLLHVGDIYLHMGNYEKGI
SYYQEALKMAKAYGIKFLEHISYMELAKGYYQLKLYEKASEYSEKAANYFLMIRNYRRAT
DAMAYGSVSYIATKNLEKAEKFAKEMIRIAQSTDYPLAWAGYIFLAAVDFLKGDDWREDY
NLGKAHLKEYPWLFEAVLDELKKVFDLSNFK
>Pi-ta
MAPAVIASQGVIMRSLTSKLDSLLLQPPEPPPPAQPSSLRKGERKKILLLRGDLRHLLDD
YYLLVEPPSDTAPPPDSTAACWAKEVRELSYDVDDFLDELTTQLLHHRGGGDGSSTAGAK
KMISSMIARLRGELNRRRWIADEVTLFRARVKEAIRRHESYHLGRRTSSSRPREEDDDDD
REDSAGNERRRFLSLTFGMDDAAVHGQLVGRDISMQKLVRWLADGEPKLKVASIVGSGGV
GKTTLATEFYRLHGRRLDAPFDCRAFVRTPRKPDMTKILTDMLSQLRPQHQHQSSDVWEV
DRLLETIRTHLQDKRYFIIIEDLWASSMWDIVSRGLPDNNSCSRILITTEIEPVALACCG
YNSEHIIKIDPLGDDVSSQLFFSGVVGQGNEFPGHLTEVSHDMIKKCGGLPLAITITARH
FKSQLLDGMQQWNHIQKSLTTSNLKKNPTLQGMRQVLNLIYNNLPHCLKACLLYLSIYKE
DYIIRKANLVRQWMAEGFINSIENKVMEEVAGNYFDELVGRGLVQPVDVNCKNEVLSCVV
HHMVLNFIRCKSIEENFSITLDHSQTTVRHADKVRRLSLHFSNAHDTTPLAGLRLSQVRS
MAFFGQVKCMPSIADYRLLRVLILCFWADQEKTSYDLTSISELLQLRYLKITGNITVKLP
EKIQGLQHLQTLEADARATAVLLDIVHTQCLLHLRLVLLDLLPHCHRYIFTSIPKWTGKL
NNLRILNIAVMQISQDDLDTLKGLGSLTALSLLVRTAPAQRIVAANEGFGSLKYFMFVCT
APCMTFVEGAMPSVQRLNLRFNANEFKQYDSKETGLEHLVALAEISARIGGTDDDESNKT
EVESALRTAIRKHPTPSTLMVDIQWVDWIFGAEGRDLDEDLAQQDDHGFCMLPESSSRLQ
SREISIEEDMPTGAEGTVIVPHTMEQFALHMSQAKQSHKLVVIQFTTSRCPASRYIAPAF
TEYAKEFAGAVFIKVNVDSDELESVTDWYDIEGIVPTFFFVKDGEKIDKIPGANKELLRA
KIRRHTASPYFLR
>Pi-ta-RGA4
MEQSAATAFTKCVVGKLLEVLDTRYKMLRDLSHESASMQNDLLLLAAFMDDQLRRSSSSP
AAERPTAVLRAYTELMRELTHDMEDSIERFLHRVAPRDDHGGAGAPSWPRRAARWVATLR
TRLRFAAEIRKLKTRLEDETKRLRNAVEAAAAAGGGGHSSATPALAAAAPRGGHVEPNPV
GMEKPIEHLVQLLDEAGAGGGPQQLRVIAIVGFRGSGKTTLARAVYSRSGRQFRERAWVD
ASRWTDVGDLLADIVRQVCLGEYDVSESHEENLRNRLKNKRYLIVLDDISMEQWNAIESI
FENNGRGSRVIVTTAILSVANSCTAYKSGANGGCCIRRHGCVYKMQTLGEAHAKELALGG
GSDQRPPELEHGSATLMAKCDGLPLALVSVANHLRCLGNLTGRHCADLCHLLGSLLLDER
NVPRLAGTAAAADSFARLRRVLMDSYAGLPDYAARTCLLYLAVFPNDGRRLKRSVLVRRW
LAEGYARGGEDVLGNSTDVDVADGHFRSFVDQSIIVAHPADDDDDDDHRTRRCRTHGIVH
EFVLHKSIAESFIFSSRAPPRRKRVRHLSIQGGGGNTTTAALSTTDLSCVRSLTVFGDGG
DAVSNLRKCKLLRVLDLEQCTTALSDDHLADICKLWNLRYLSIGMSSNVTMLPDNIRRLK
LLETIHLSKTKVTMLPLQVVGLPCLAHLVGKFKLLLPDQRGKKTVVISNELEKLAKKSNL
QTLAGFVADESQQAFPQLMRHMRKLIKVKIWCEFGGEESDSVSTTATDHLADAIRSYIEA
PKVEETDARSLSIDMEQCSKQLIRSCHGESKLLHSLKPPCRSYLTSLKLHGDLFRLHGLI
SMLKNLYELCLSSTTTTLTRDLVSAIGGLPLLLRLKLVANHIEHFAIGAGEFRSLQHLLL
VVHRQNPILLPKIEEGALPQLVSLELLCKHLRGLSGIQIRHLQRLKEVALDSRVSEGTKR
EWEAEARRHPNRPSILLLKNSYSTVLPDDTDRLDDQMDGELAREKSAPDDDAGNQEQIAE
VESESSAFQLANSTMNNSVAGKESTADDADEEGLGSTNAVPMEQINSTGSINETEVSNRG
KFTMSYFEDCCPYHED
>Pi1-5
MEAAAMAVTAATGALAPVLVKLAALLDDGECNLLEGSRSDAEFIRSELEAVHSLLTPNIL
GRMGDDDAACKDGLIAEVRELSYDLDDAVDDFLELNFEQRRSASPFGELKARVEERVSNR
FSDWKLPAASLPPSSVHRRAGLPPPDAGLVGMHKRKEELIELLEQGSSDASRWRKRKPHV
PLRIMGGEMQKIVFKIPMVDDKSRTKAMSLVASTVGVHSVAIAGDLRDDVVVVGDGIDSI
NLVSALRKKVGPAMFLEVSQVKEDVKEITAMLAPVKSICEFHEVKTICILGLPGGGKTTI
ARVLYHALGTQFQCRVFASISPSSSPSPNLTETLADIFAQAQLGVTDTLSTPYGGSGTGR
ALQQHLIDNISAFLLNKKYLIVIDDIWHWEEWEVIRKSIPKNDLGGRIIMTTRLNSIAEK
CHTDDNDVFVYEVGDLDNNDAWSLSWGIATKSGAGNRIGTGEDNSCYDIVNMCYGMPLAL
IWLSSALVGEIEELGGAEVKKCRDLRHIEDGILDIPSLQPLAESLCLGYNHLPLYLRTLL
LYCSAYHWSNRIERGRLVRRWIAEGFVSEEKEAEGYFGELINRGWITQHGDNNSYNYYEI
HPVMLAFLRCKSKEYNFLTCLGLGSDTSTSASSPRLIRRLSLQGGYPVDCLSSMSMDVSH
TCSLVVLGDVARPKGIPFYMFKRLRVLDLEDNKDIQDSHLQGICEQLSLRVRYLGLKGTR
IRKLPQEMRKLKHLEILYVGSTRISELPQEIGELKHLRILDVRNTDITELPLQIRELQHL
HTLDVRNTPISELPPQVGKLQNLKIMCVRSTGVRELPKEIGELNHLQTLDVRNTRVRELP
WQAGQISQSLRVLAGDSGDGVRLPEGVCEALINGIPGATRAKCREVLSIAIIDRFGPPLV
GIFKVPGSHMRIPKMIKDHFRVLSCLDIRLCHKLEDDDQKFLAEMPNLQTLVLRFEALPR
QPITINGTGFQMLESFRVDSRVPRIAFHEDAMPNLKLLEFKFYAGPASNDAIGITNLKSL
QKVVFRCSPWYKSDAPGISATIDVVKKEAEEHPNRPITLLINAGYKEISTESHGSSENIA
GSSGIDTEPAQAQHDNLPAVRDDYKGKGILLDGRCPTCGRATKIEEETQDRVADIEIQTE
TTS
>Pi1-6
MELVVGASEATMKSLLGKLGNLLAQEYALISGIRGDIQYINDELASMQAFLRDLSNVPEG
HSHGHRMKDWMKQIRDIAYDVEDCIDDFAHRLPQDSISDAKWSFLLTKIYELWTWWPRRV
IASNIAQLKVRAQQIADRRSRYGVNNPEHLDSSSSARTRAVNYEIAEYQVTSPQIIGIKE
PVGMKTVMEELEVWLTNPQAENGQAVLSIVGFGGVGKTTIATALYRKVSEKFQCRASVAV
SQNYDQGKVLNSILSQVSNQEQGSSTTISEKKNLTSGAKSMLKTALSLLRGNCICQPEND
GNPDNTPIRLQETTDDDQNPRKLEQLLAEKSYILLIDDIWSAETWESIRSILPKNNKGGR
IIVTTRFQAVGSTCSPLETDRLHTVDFLTDDESQNLFNTSICESKIRKDSNKVDEQVPEE
IWKICGGLPLAIVSMAGLVACNPRKACCDWSKLCKSLFPEQETPLTLDGVTRILDCCYND
LPADLKTCLLYLSIFPKGWKISRKRLSRRWIAEGFANEKQGLTQERVAEAYFNQLTRRNL
VRPMEHGSNGKVKTFQVHDMVLEYIMSKSIEENFITVVGGHWQMTAPSNKVRRLSMQSSG
SNRGSSTKGLNLAQVRSLTVFGNLNHVPFHSFNYGIIQVLDLEDWKGLKERHMTEICQML
LLKYLSIRRTEISKIPSKIQKLEYLETLDIRETYVRDLPKSIVQLKRIISILGGNKNTRK
GLRLPQEKSKKPIKNPSPQGKTKEPAKKGFLSQVKGKGAMKALRVLSGIEIVEESSEVAA
GLHQLTGLRKLAIYKLNITKGGDTFKQLQSSIEYLGSCGLQTLAINDENSEFINSLGDMP
APPRYLVALELSGKLEKLPKWITSITTLNKLTISVTVLRTETLEILHILPSLFSLTFAFS
LSAAKQDQDIIKDILENNKLDSDGEIVIPAEGFKSLKLLRFFAPLVPKLSFLDKNAMPAL
EIIEMRFKDFEGLFGIEILENLREVHLKVSDGAEAITKFLVNDLKVNTEKPKVFVDGIVT
A
>Pi2
MAETVLSMARSLVGSAISKAASAAADETSLLLGVEKDIWYIKDELKTMQAFLRAAELMKK
KDELLKVWAEQIRDLSYDIEDSLDEFKVHIESQTLFRQLVKLRERHRIAIRIHNLKSRVE
EVSSRNTRYSLVKPISSGTEIDMDSYAEDIRNQSARNVDEAELVGFSDSKKRLLEMIDTN
ANDGPAKVICVVGMGGLGKTALSRKIFESEEDIRKNFPCNAWITVSQSFHRIELLKDMIR
QLLGPSSLDQLLQELQGKVVVQVHHLSEYLIEELKEKRYFVVLDDLWILHDWNWINEIAF
PKNNKKGSRIVITTRNVDLAEKCATASLVYHLDFLQMNDAITLLLRKTNKNHEDMESNKN
MQKMVERIVNKCGRLPLAILTIGAVLATKQVSEWEKFYEHLPSELEINPSLEALRRMVTL
GYNHLPSHLKPCFLYLSIFPEDFEIKRNRLVGRWIAEGFVRPKVGMTTKDVGESYFNELI
NRSMIQRSRVGIAGKIKTCRIHDIIRDITVSISRQENFVLLPMGDGSDLVQENTRHIAFH
GSMSCKTGLDWSIIRSLAIFGDRPKSLAHAVCPDQLRMLRVLDLEDVTFLITQKDFDRIA
LLCHLKYLSIGYSSSIYSLPRSIGKLQGLQTLNMPSTYIAALPSEISKLQCLHTLRCIGQ
FHYDNFSLNHPMKCITNTICLPKVFTPLVSRDDRAKQIAELHMATKSCWSESIGVKVPKG
IGKLRDLQVLEYVDIRRTSSRAIKELGQLSKLRKLGVTTNGSTKEKCKILYAAIEKLSSL
QSLHVDAAGISDGGTLECLDSISSPPPLLRTLVLDGILEEMPNWIEQLTHLKKIYLLRSK
LKEGKTMLILGALPNLMVLHLYRNAYLGEKLVFKTGAFPNLRTLWIYELDQLREIRFEDG
SSPLLEKIEIGECRLESGITGIIHLPKLKEIPIRYGSKVAGLGQLEGEVNAHPNRPVLLM
YSDRRYHDLGAEAEGSSIEVQTADPVPDAEGSVTVAVEATDPLPEQEGESSQSQVITLTT
NDSEEIGTAQAG
>Pi35
MAEVVLAGLRLAATPICVKLLCNASTCLGVDMTRELHELETIIIPQFELVIEAAEKGNHR
AKLDRWLRELKQAFYNAEDLLDEHEYNILKCKAKHKDSLVKDSTQVHDSSISNILKQPMR
AVSSRMSNLRPENRKILCQLNELKTMLEKAKEFRELIHLPAGNSLEGPSVPTIVVPVVTS
LLPPRVFGRNMDRDRIIHLLTKPMATVSSSVGYSGLAIVAHGGAGKSTLAQCVYNDKRVQ
EHFDVRIWVCISRKLDVHRHTREIIESATNGECPRVDNLDTLQCRLKDIMQKSEKFLLVL
DDVWFDESVNEREWDQLLDPLVSQQEGSRVLVTSRRDVLPAALHCKDVVHLENMEDAEFL
ALFKYHAFSGTEIRNPQLHARLEEVAEKIAKRLGQSPLAARTVGSQLSRNKDIAIWKSAL
NIENLSEPMKALLWSYNKLDSRLQRCFLYCSLFPKGHKYKIDEMVDLWVAEGLVDSRNQG
DKRIEDIGRDYFNEMVSGSFFQSVSERYMTWYIMHDLLHDLAESLTKEDCFRLEDDGVKE
IPATVRHLSICVDSMKFHKQKICKLRYLRTVICIDPLMDDGDDIFNQLLKNLKKLRVLHL
SFYNSSSLPECIGELKHLRYLSIISTLISELPRSLCTLFHLELLHLNDKVKNLPDRLCNL
RKLRRLEAYDDRNRMYKLYRAALPQIPYIGKLSLLQDIDGFCVQKQKGYELRQLRDMNKL
GGNLRVVNLENVTGKDEASESKLHQKTHLRGLHLSWNDVDDMDVSHLEILEGLRPPSQLE
DLTIEGYKSTMYPSWLLDGSYFENLESFTLANCCVIGSLPPNTEIFRHCMTLTLENVPNM
KTLPFLPEGLTSLSIEGCPLLVFTTNNDELEHHDYRESITRANNLETQLVLIWEANSDSD
IRSTLSSEHSSMKKLTELMDTDMSGNLQTIESALEIERDEALVKEDIIKVWLCCHEERMR
FIYSRKAGLPLVLPSGLCVLSLSSCSITDGALAICLGGLTSLRNLFLTEIMTLTTLPPEE
VFQHLGNLRYLVIRSCWCLRSFGGLRSATSLSDISLFSCPSLQLARGAEFMPMSLEKLCV
YWCVLSADFFCGDWPHLNNIGLCGCRSSASLYVGDLTSLKSFSLYHLPDLCVLEGLSYLQ
LHHVHLIDVPKLTTESISQFRVQRSLYISSSVMLNHMISAEGFKVPGFLSLESCKKPSVS
FEESANFTSVKCLRLCNCEMRSLPGNMKCLSSLTKLDIYDCPNITSLPDLPSSLQHICIC
GCELLKKSCRAPDGESWPKIAHIRWKEFR
>Pi36
MEFVTGAMSSLIPKLGELLKEKYNLQKNIRGKIESLSAELRRAQAVLRMVGEVPQDQQNE
LVKLWASDLREASYDMEDIIDAFLVHVDDDGPKPADPHVLRRLGKQVKKLFKKTKHRVTI
ADAIQEMEKKLLEIDARHGRYPVDNIVIPARPTPIDPRILNIEKMANNLVGIDEPRDELI
KMLSQHERDNNLNTSNRKTKIVYVVGMGGLGKTTLATAVYEKIKVGFPLNAFVPIGQNPN
MKAILWNILHRLGSEKYLNCPNIEMLTVQELIGELKQFIKGKRFFIVIDDIWDKPSWQIL
ESGLQDNDYGSKILVTTRKSEVATIISDVYNMKPLSHDNSKELLYTRTGSEGKSLDSSST
EACDKILKKCAGVPLAIITIASLLASRSGLDWSEVYRAIDFGEEDNYEMANTKRILSFSY
YDLPSHLKNCLLYLSMFPEDYKIDKNHLIWMWIAEGFVPEKQNTNLGLYELGESYFNELI
NRSMIQPIENEFFGCIEGCRVHDMVLDLARSLTSEQNFVTVLDNDEQRKPESTNARRLAL
HRTSITSYRFVNMDMKKVRSFVATECNNGNNSVAPPRFQVLRVLSLDKCSGMEDYYIESI
LQYAGRLGHLRCLQLSSHTEFHRLPKELGDLKFLKILDLGDCGGTIEELPEELGLLTHLL
CLRIPRRLEMLPAGLIGKLTSLQELCISLIEEVAVRHFVQELGNLRELRVLYAKIYIGLK
DESMQRDFLQSLGCLHKVHTMNIYSIEVRECTRPDAAGSVSCPRLWQLSLPCIKFFSLPV
WINSSTLGCLSHLDVKVQVVREQDMETLGRLPMLCYLKLDSQYTRLISIKKPADDGYFRK
LRFFKTPHSFVRFDLHGCESSSGASSFMPRLEHIEFSVDVRFLKDAADLHAGLNNLLAGF
NDFGRTSLKSVDARIHCKDALAAEVQEAEVALANAAHGHPNRPVLRTDMAYERMMRSPDD
DKPTSWSDQKFFETHVYPSSNDHHRYLSYLRLLKKPRLEKLIVNIYVSKDGMVGDVDEAV
AAARNVVDHHINHPTLEINRMEESISDQHQQVPENN
>Pi37
MAEVVLAGLRLAATPICVKLLCNASTCLGVDMTRELHELETIIIPQFELVIEAAEKGNHR
AKLDRWLRELKQAFYNAEDLLDEHEYNILKCKAKHKDSLVKDSTQVHDSSISNILKQPMR
AVSSRMSNLRPENRKILCQLNELKTMLEKAKEFRELIHLPAGNSLEGPSVPTIVVPVVTS
LLPPRVFGRNMDRDRIIHLLTKPMATVSSSVGYSGLAIVAHGGAGKSTLAQCVYNDKRAQ
EHFDVRMWVCISRKLDVHRHTREIIESATNGECPRVDNLDTLQCRLKDIMQKSEKFLLVL
DDVWFDESVNEREWDQLLDPLVSQQEGSRVLVTSRRDVLPAALHCKDVVHLENMEDAEFL
ALFKYHAFSGTEIRNPQLHARLEEVAEKIAKRLGQSPLAARTVGSQLSRNKDIAIWKSAL
NIENLSEPMKALLWSYNKLDSRLQRCFLYCSLFPKGHKYKIDEMVDLWVAEGLVDSRNQG
DKRIEDIGRDYFNEMVSGSFFQPVSERYMGTWYIMHDLLHDLAESLTKEDCFRLEDDGVK
EIPATVRHLSICVDSMKFHKQKICKLRYLRTVICIDPLMDDGDDIFNQLLKNLKKLRVLH
LSFYNSSSLPECIGELKHLRYLSIISTLISELPRSLCTLFHLELLHLNDKVKNLPDRLCN
LRKLRRLEAYDDRNRMYKLYRAALPQIPYIGKLSLLQDIDGFCVQKQKGYELRQLRDMNK
LGGNLRVVNLENVTGKDEASESKLHQKTHLRGLHLSWNDVDDMDVSHLEILEGLRPPSQL
EDLTIEGYKSTMYPSWLLDGSYFENLESFTLANCCVIGSLPPNTEIFRHCMTLTLENVPN
MKTLPFLPEGLTSLSIEGCPLLVFTTNNDELEHHDYRESITRANNLETQLVLIWEANSDS
DIRSTLSSEHSSMKKLTELMDTDMSGNLQTIESALEIERDEALVKEDIIKVWLCCHEERM
RFIYSRKAGLPLVLPSGLCVLSLSSCSITDGALAICLGGLTSLRNLFLTEIMTLTTLPPE
EVFQHLGNLRYLVIRSCWCLRSFGGLRSATSLSEIRLFSCPSLQLARGAEFMQMSLEKLC
VYNCVLSADFFCGDWPHLDDILLSGCRSSSSLHVGDLTSLESFSLYHFPDLCTLEGLSSL
QLHHVHLIDVPKLTTESISQFRVQRSLYISSSVMLNHMLSAEGFVVPEFLSLESCKEPSV
SFEESANFTSVKCLRLCNCEMRSPPGNMKCLSSLTKLDIYDCPNISSIPDLPSSLQHICI
WGCELLKESCRAPEGESWPKIAHIRWKEFR
>Pi5-1
MVGAEMLVAAAVSQVARKINDIVGVAQGEVKLCCNFSDDLEGIKDTLVYLETLLKNAENN
SFGSDRANLRHWLGQIKSLAYDIEDIVDGYYSSKEQFDGGSYAQKGSLFCSLSNPMLLKG
SMVYKMKSKREMLQQSQQLPNQYHFLSYINSAVHYFEEKQTTSYRNTDIAIVGRDADLDH
LMDLLMQNSAEELCIIPIVGPVGFGKTSLAQLVFNDTRTEVFSFRIWVHVSMGNINLEKI
GRDIVSQTTEKIEGNMQLQSIKNAVQRVLNKYSCLIIIDSLWGKDEEVNELKQMLLTGRH
TESKIIVTTHSNKVAKLISTVPLYKLAALSEDDCLKIFSQRAMTGPGDPLFREYGEEIVR
RCEGTPLVANFLGSVVNAQRQRREIWQAAKDEEMWKIEEDYPQDKISPLFPSFKIIYYNM
PHELRLCFVYCSIFPKGTVIEKKKLIQQWIALDMIESKHGTLPLDVTAEKYIDELKAIYF
LQVLERSQNDAERSSASEEMLRMHNLAHDLARSVAGEDILVILDAENERNARYCNYRYAQ
VSASSLESIDRKAWPSKARSLIFKNSGVDFEHVSEVLSVNKYLRVLDLSGCCVQDIPSPI
FQLKQLRYLDVSSLSITALPLQISSFHKLQMLDLSETELTELPPFISNLKGLNYLNLQGC
QKLQRLNSLHLLHDLHYLNLSCCPEVTSFPESIENLTKLRFLNLSGCSKLSTLPIRFLES
FASLCSLVDLNLSGFEFQMLPDFFGNIYSLQYLNLSKCLKLEVLPQSFGQLAYLKSLNLS
YCSDLKLLESFECLTSLRFLNLSNCSRLEYLPSCFDKLNNLESLNLSQCLGLKALPESLQ
NLKNLQLDVSGCQDCIVQSFSLSTRSSQSCQRSEKAEQVRSRNSEISEITYEEPAEIELL
KNNPSKDLASISHLNEDRIEEPEVVTEPSATRGMVQQIPGNQLSSPSSHLSSFASSSAPF
ASSSSDTSTSEHPVPNEEAAALTVPRSKEKCDNTPMPVKDGLISEDDAPVHLHQKPLQAT
AMAAI
>Pi5-2
MATAGAAVDRLLRRLASGAGRLELPSSIDEDMAHVKRTLARLQDVLLTVEGKYFKMGAEV
QEWMRKIKQIAYGIQDLLDEFEDSSGTGSQRNGSRISEGTLSCSSAPFFCHLSRSQRIRV
LKRKLDQSTKDTSVFSLLQHSLSNLDKSNEQEVLLHRTEIIGRDTDKENIKNLLLQNDVD
KLPIIPIVGLAGLGKTAVAKLIFHEQGEGWNFDQRIWVHLDKKLDLNKIANSIISQVNQS
VDTTKNQIQNNLQFKRNCLQEVLCDQSSLIVLDDLFSTEENQIAELKEMLRGTKKGTKII
VTTSSEISAELIHTVPPYKLGPLSEGDCSTIFCQRAFGDGHENSSLTEIAKQIVKRCEGI
PAVAYSLGSLVRNKNKEAWLYARDKEIWELPTLFPNGFELLASFSEMYICMPSALKSCFA
YLSTIPKGTIIDREKLIEQWIALDMVGSKHGTLPAYVQGEMFIQQLLSISFLQVRNKPSA
TRIRDTNQSKELRIHNLVHDFAMYVARDDLIILDGGEKASSLRKNIHVFYGVVNNDIGQS
ALRKGLLSSARAVHFKNCKSEKLLVEAFSVLNHLRVLDLSGCCIVELPDFITNLRHLRYL
DVSYSRILSLSTQLTSLSNLEVLDLSETSLELLPSSIGSFEKLKYLNLQGCDKLVNLPPF
VCDLKRLENLNLSYCYGITMLPPNLWKLHELRILDLSSCTDLQEMPYLFGNLASLENLNM
SKCSKLEQLPESLGDLCYLRSFNLSGCSGLKMLPESLKNLTNLEYINLSNIGESIDFNQI
QQLRHILKKTFFSGDIGGSELQTCEHAADSADSKKEITMDFSANLHGNITLPPKCSTEEK
SGENSERFLSAAVREDSSSTDVSTYVKPVVSSLIGVLRRPTRLDVPAGAMASQVGLAQMP
SSNNGKAGPHPTMAAAQTPEIDQPVHKRVRWDDIIDYSRPPNSKPARSASLVQSTDLSTP
KKSYKKIHSMPVVYSSIPKGSSGGTYLMPAKAIASSYRRYSPQRWEQHIGYQGTDEDELM
VVPPFGEWDQSPTLRKSDFRYEKVFAKLTEEKMSGQRQKPQQV
>Pi5-3
MATAGAAVDRLLRRLAADAGRLKLPSSIDEDMAQVRRTLARLQDVLLSVEGKYFKMSMEA
QEWMRKINQISYDIQDLLDEFEDCSEAGSQRGSSWIAKEILLCSSSPCFFNSSRLQRIRI
IKRKLDLSTEDSVVLSLMQHSPSNLKHCNEPVIFDGYKILGRDNDRENVKNLLFQNDADK
FSIIPIVGLAGIGKTALARLIFQDYGEEWNFDQRIWICIDRKLELNKIANDIISQVNKKE
ETISEFVLNDQIHNNLQFMKNRLQEVLSDKSSLIVLDGLISTDKNQLIELKEMLRGTEKC
TKIIVTTSSEVSADLIGTVPSYKLHPLSDDDCWGIFCQRAFDNGAGNMDRAEIGRQIVKR
CEGIPMAAYSLGSMMRNKDDNAWLWARDKEIWELPKVFANGFELLAPFSEIYHSMPSALK
SCFSYLSIFPIGFVIDREKLIQQWIALDMVGSKHGALPAYVHGEMFIQELLSLFFLEIQK
IPSATGISPTNRRTLLQVNSLVHAFAKYVAGSDIVISDGRELSRGPSAEKVSSTYAVLIN
HTGHSTLQKDVLTGARAISFKNCLLADAFLRLNHLRILDLTCCYDLELPASIGYLKLLRY
LAGFGLRIRKLPNQMSSLQNLEALDFSESHLEELPSFIGSYQKLTYLNLQRCEKLRNLPR
TLGDLKRLEYLNLSYCPGVSEDADYLCSLHALRFLDLSGCSELQQLPHLFGNLTNLEDLN
LSGCFRLERLPLPDSITGLVNLQYLKLSHVISELPESLSKLERLHTLDLTGYRLPLSSGV
PPTLADIIRKMPNLNIMLRDRYGVEMSCSSISTGGNGRGLPLNLKNKKIVVLQFQIYVHH
NIRCSTDNANLVTEETSDERVTLRKIRSLHDLGDLHDIHHLESHEKIEEMQEQARQLVAS
SRLDEGHQTSIQSKGKRKLRFEKVEIIIQIHDEKEKCMKKTMKKAMKKAASVTGVQSVTL
CGGNRNLLMVIGEGVDTNKLLKKLRNNVGAADIVETMPAEAEEFEAAAAVSGSKNFMKMM
PRWPKSWSFVKQESLVDQLNFPRHSLGVC
>Pi54
MEAAAGDLQAVMAMLSSSQMEEQCRLLRARSLLDEMRRAVADVHGALTATGATTSSVALA
ARTRSVCAPLRDALEAVLAMEGAATTNTLFRAIISSHRRRRRRRGAIINDLGQSLHHLRE
LSSLASAESSRSFLRYDSLEIERAVRANTIRDALAEPMVGRSELAEKMVRVLLAVGGEED
GPLVMPIVGGPGIGKTRIVQALFNDSMVREKFPVRRWENVSERFNLFKMRMPNIWFNSTK
FQNFLDEFINKSLNGRKGKYLVVLDDVWNENEAQDWPEWDSLMQALPSNGAVIFTTRTPM
LVSKTAAVVPRTFPYFLQPLQQEHTVQFVHQWLKRCWLDRSSEPFNIGMKIASKCDGVPL
LIQSAGAILCRRPEAAFWQQFLEDFDVFFEGSGLYSSDEEGSDILESAYSSYKHLPSHLQ
SCFLYCSMFPLGFNFDAEELADLFATAELTGAQRIGFLEQLLNECFYPIEDSEYGGKFIY
RMHKILHIFAVYMERELSTVVTADKDFTQVQPSVRLMSLIIAPSTASFPRYIDQLKHLKA
LILLQDSRMLFSDQRCEIKEIDPMLCQSLKHLQALSLQATKIRKLPNKIELVPHLRYLNL
SQTNIETIPSSVSKLRLLQTLILSHCEKLWKLHENICKLVQLHKLDLEGCLYLVTLPTKM
SKMKKLQYLNVLNCYSLTAMPLAMGQLTNLHTLLGYFVPNNGSSAMSELQSLPDLNRLSL
VNLEKVSDTEDARMAKLQEKEKLETLMLRWNMDAGNASRIDHEVLETLQPSQCLKTLEIV
AYEGYVFPSWMTRTEPYLTSLVEIRLVNMRACEKALPPLGILPCLKIAEISGVDNLSSIG
DNFYGHNGTFPSLEKLILSYMTSLEVWEQSSRMNLFPRLAELVIIQCPKLRALHMEFPSI
EKLILWMNNKMLYSSKEGMRGVEKSLENLSISFCEELHASSGCEGLQALDRLKKLEICGC
HELSCLPQGLQHLSSLTSLKIDNCNKLEILPEWLENLPFLQIMCLSGCPILHSIPEGLTC
SDIIVEDCPNFKEPSGMSSVLCSWKAMFLIFIELFLKQLN
>Pi63
MVWLVGSVVDAAIGCLVQSILGSFFTEQMEAWTREIGLAEDIEKLEFEMTAVERVLAAAE
GRSIDNKLLAQSLGSLRELLYDAEDVMDELDYHRLKQQIEKGEGCSAAAGNNPGTNYAAS
SISSSAYQLICSARQKIISWISSDRKRKREEEEPTDRTMLPLEIKRDISKRINRIANNLQ
KTSNSVSGVFQLEISCRGLTSNQRHRMARNTRLTTSVPIEPKVYGRDADRDRIIEMLINE
GSSDLLVLPIVGIGGIGKTTLARFVYRDQRIIDHFDLQIWICVSTKFNEVRLTLEILEHE
ILLKNIREKRFLIILDDMWEDRDSSGWDKLLAPLKCNQVTGCAVLATTRRNSVAQMIGTV
NAFQISGLDKKEFWLFFKACAFGNEAYEGQPSLHSIGQKIAKALKGCPLAARSVGALLNR
DVSYEHWRTVQDKWKSLQVKDDDIIPILKLSYDYLPFHLQCCFSYCSLFPEDHQFSGETL
VQAWISQNFVQYEDTGMGLEETGLQYLANLVDFGFFQKVGSDYAMHDLMHELAEQVSSNE
CAAINGLQRNVIPRNIRHLSIITTGHDNDAREDFPIEKFEEILQKIRPLQKLRSLMFFGR
SSRKLLKSILTFCKEAKCLRLLRVYVSSADINSVQSSLNPYHLRYLEFIGVYGDVVLPRV
LTSFYHLQVLNMGIYRSHDVPTSMNNLVNLRHLIAHDEVHRVIAGVGNMASLQELNFKVQ
NVGGFEIRQLQSMNKLVTLEISHLENVKTKDEASGARLIDKEYLKRLSLSWNGCSVSLEP
DRSKDVLEGLRPHHNLKTLSITGYSDPNSPTWLSSNLSVTSLQTIHLKNCREWQILRSPE
ILPLLRKLKLVKMLNLVELSIPSLEELVLIEMPKLEKCIGTYGIELTANLRVLTIKDCPQ
LNEFTPFQSYSSFGAEQWFPSLRELTIGCCPHISKWEILPLREMHALKNLELVDLHVVRE
LLIPSLQKLVLINMPSLECCSGLTASTVQMSTSQRDTEWLSGLRELTIHDCPCLVLPCPL
PPSALMSRFSIKGIPTHPTMEKKYGFSIKSGELIMLDDKILAFHNLRGIGSLFIKDCPNL
VSISREGLNQFIDLEGLYITGCPNFTMTSGLVLPSLRSLSVQACAISGSWLMEMLSHVRS
LDSLVLYYCVQIKFISFSQPAAIEGASSLGSVAKHTDSDEQLLKIPSNISRRVLYISNCP
DLELGGEEGALRGYTSLEFIKVQGCPKLVPLLVNGKMEVGSLPLSLQSLNIDMGPELSTG
ARTGLEQGGNQVPPPPPSLDRLHITNLTDKLGYSKLLKELEIVDCESLGSVEGFRSLTNL
RFSTVYDSPSLPRCFEILSQQKGASEILSRLENLQIGDGSVSLCKQLTSLRSISFLPGRS
KRGATMIGLTRGTRESTPASDLSPKSQSFGLAESLVTSCKSSKPYLP
>Pi64
MAEVVLAGLHLAARPIFKKLLVEASTYLGVDMMCEFHELETTIMPQFELVIEEAEKGNHR
AKLDKWLKELKEAFYNAEDLLEEHEYNILKHKAKSNGSLGKDSTQAHASSISNILKQPLH
AVSSRLSNLRPENRNLLRQLNELKTILAKAKEFRELLCLPAVNSVPDSIVPIPVVPVATS
LLPPRVFGRDMDRDRIIHLLTEPTAAVSSSAGYSGLAIVAHGGAGKSTLAQYVYNDKRVQ
EHFDVRMWVCISRKLDVRRHTREIIESATNGECPCVENLDTLQCRLKDILQKSEKLLLVL
DDVWFDKFNNETEWDQLLDPLVSLKEGSRVLVTSRQDVLPAALRCKDVVRLEDMEDTEFL
ALFKHHAFSGTEIQNPQLRGRLEKIAEKIVKRLGHSPLAARTVGSQLSRKKDINEWKSAL
NIETLSEPVKALLWSYNKLDSRLQRCFLYCSLFPKGHKYKIKEMVDLWVAEGLIDSRSPG
DKRIEDVGRDYFNEMVSGSFFQPVSERYMGTWYIMHDLLHGLAESLTKEDCFRLEDDGVK
EIPTTVRHLSVRVESMKFHKQSICNLRYLRTVICIDPLTDDGDDVFNQILKHLKKLRVLY
LSFYNSSRLPECIGELKHLRYLNIIRTLISELPRSLCTLYHLQLLQLNKKVKCLPDKLCN
LSKLRRLEAFDDRIDELINAALPQIPFIGKLTLLQHINGFFVQKQKGYELQQLGNMNELG
GNLRVMNLENVSGKDEATESKLHQKARLRGLHLSWNDVDGMDVPHLEILEGLRPPSQLDD
LTIEGYKSTMYPSWLLDGSYFENLESFMLANCCGLGSLPPNTEIFRHCVRLTLKNVPNMK
TLSFLPEGLTSLSIEGCPLLVFTTNNDELEHHDYRESITRANNLETQLVLIWEVNSDSDI
RSTLSSEHSSMKKLTELMDTGISGNLQTIESALEIERDEALVKEDIIKVWLCCHEERMRF
IYSRKAGLPLVLPSGLCVLSLSSCSITDGALAICLGGLTSLRYLFLTEIMTLTTLPPEEV
FQHLGNLRYLAIRSCWCLRSFGGLRSATSLSEIRLFSCPSLQLARGAEFMPMSLEKLCVY
SCVLSADFFCGDWPHLDDILLSGCRSSASLYVGDLTSLESFSLYHLPDLCVLEGLSSLQL
HHVHLIDVPKLTTESISQFRVQRSLYISSSVMLNHMVSAEGFKVPGFLSLESCKEPSVSF
EESANFTSVKCLRLCNCEMRSLPGNMKCLSSLTKLDIYDCPNITSLPDLPSSLQHICIWG
CELLKKSCRAPDGESWPKIAHIRWKEFR
>Pi7-J-1
MEAAAMAVTAATGALAPVLVKLAALLDDGECNLLEGSRSDAEFIRSELEAVHSLLTPNIL
GRMGDDDAACKDGLIAEVRELSYDLDDAVDDFLELNFEQRRSASPFGELKARVEEHVSNR
FSDWKLPAASLPPSSVHRRAGLPPPDAELVGMDKRMEELTKLLEQGSNDASRWRKRKPHF
PLRKTGLKQKIVIKVAMEGNNCRSKAMALVASTGGVDSVALVGDLRDKIEVVGYGIDPIK
LISALRKKVGDAELLQVSQANKDVKETTPMLAPVKSICEFHKVKTVCILGLPGGGKTTVA
RELYDALGTHFPCRVFVSVSPSSSPSPNLTKTLADIFAQAQLGVTDTLSTPYGGSGTGRA
LQQHLIDNISAFLLNKKYLIVIDDIWHWEEWEVIRKSIPKNDLGGRIIMTTRLNSIAEKC
HTDDNDVFVYEVGDLDNNDALSLSWGIATKSGAGNRIGTGEDNPCYDIVNMCYGMPLALI
WLSSALVGEIEELGGAEVKKCRDLRHIEDGILDIPSLQPLAESLCLGYNHLPLYLRTLLL
YCSAYHWSNRIERGRLVRRWIAEGFVSEEKEAEGYFGELINRGWITQHGDNNSYNYYEIH
PVMLAFLRCKSKEYNFLTCLGLGSDTSTSASSPRLIRRLSLQGGYPVDCLSSMSMDVSHT
CSLVVLGDVARPKGIPFYMFKRLRVLDLEDNKDIQDSHLQGICEQLSLRVRYLGLKGTRI
RKLPQEMRKLKHLEILYVGSTRISELPQEIGELKHLRILDVRNTDITELPLQIRELQHLH
TLDVRNTPISELPPQVGKLQNLKIMCVRSTGVRELPKEIGELNHLQTLDVRNTRVRELPW
QAGQISQSLRVLAGDSGDGVRLPEGVCEALINGIPGATRAKCREVLSIAIIDRFGPPLVG
IFKVPGSHMRIPKMIKDHFRVLSCLDIRLCHKLEDDDQKFLAEMPNLQTLVLRFEALPRQ
PITINGTGFQMLESFRVDSRVPRIAFHEDAMPNLKLLEFKFYAGPASNDAIGITNLKSLQ
KVVFRCSPWYKSDAPGISATIDVVKKEAEEHPNRPITLLINAGYKEISTESHGSSENIAG
SSGIDTEPAQAQHDNLPAVRDDYKGKGILLDGRCPTCGRATKIEEETQDRVADIEIQTET
TS
>Pi7-J-2
MELVVGASEATMKSLLGKLGNLLAQEYALISGIRGDIQYINDELASMQAFLRDLSNVPEG
HSHGHRMKDWMKQIRDIAYDVEDCIDDFAHRLPQDSISDAKWSFLLTKIYELWTWWPRRV
IASNIAQLKVRAQQIADRRSRYGVNNPEHLDSSSSARTRAVNYEIAEYQVTSPQIIGIKE
PVGMKTVMEELEVWLTNPQAENGQAVLSIVGFGGVGKTTIATALYRKVSDKFQCRASVAV
SQNYDQGKVLNSILSQVSNQEQGSSTTISEKKNLTSGAKSMLKTALSLLRGNCICQPEND
GNPDNTPIRLQETTDDDQNPRKLEQLLAEKSYILLIDDIWSAETWESIRSILPKNNKGGR
IIVTTRFQAVGSTCSPLETDRLHTVDFLTDDESQNLFNTSICESKIRKDSNKVDEQVPEE
IWKICGGLPLAIVTMAGLVACNPRKACCDWSKLCKSLFPEQETPLTLDGVTRILDCCYND
LPADLKTCLLYLSIFPKGWKISRKRLSRRWIAEGFANEKQGLTQERVAEAYFNQLTRRNL
VRPMEHGSNGKVKTFQVHDMVLEYIMSKSIEENFITVVGGHWQMTAPSNKVRRLSMQSSG
SNRGSSTKGLNLAQVRSLTVFGNLNHMPFHSFNYGIIQVLDLEDWKGLKERHMTEICQML
LLKYLSIRRTEISKIPSKIQKLEYLETLDIRETYVRDLPKSIVQLKRIISILGGNKNTRK
GLRLPQEKSKKPIKNPSPQGKTKEPAKKGFLSQEKGKGAMKALRVLSGIEIVEESSEVAA
GLHQLTGLRKLAIYKLNITKGGDTFKQLQSSIEYLGSCGLQTLAINDENSEFINSLGDMP
APPRYLVALELSGKLEKLPKWITSITTLNKLTISVTVLRTETLEILHILPSLFSLTFAFS
LSAAKQDQDIIKDILENNKLDSDGEIVIPAEGFKSLKLLRFFAPLVPKLSFLDKNAMPAL
EIIEMRFKDFEGLFGIEILENLREVHLKVSDGAEAITKFLVNDLKVNTEKPKVFVDGIVT
A
>Pi9
MAETVLSMARSLVGSAISKAASAAANETSLLLGVEKDIWYIKDELKTMQAFLRAAEVMKK
KDELLKVWAEQIRDLSYDIEDSLDEFKVHIESQTLFRQLVKLRERHRIAIRIHNLKSRVE
EVSSRNTRYNLVEPISSGTEDDMDSYAEDIRNQSARNVDEAELVGFSDSKKRLLEMIDTN
ANDGPAKVICVVGMGGLGKTALSRKIFESEEDIRKNFPCIAWITVSQSFHRIELLKDMIR
QLLGPSSLDQLLQELQGKVVVQVHHLSEYLIEELKEKRYFVILDDLWILHDWNWINEIAF
PKNNKKGSRIVITTRNVDLAEKCATASLVYHLDFLQMNDAITLLLRKTNKNHEDMESNKN
MQKMVERIVNKCGRLPLAILTIGAVLATKHVSEWEKFYEQLPSELEINPSLEALRRMVTL
GYNHLPSHLKPCFLYLSIFPEDFEIKRNRLVGRWIAEGFVRPKVGMTTKDVGESYFNELI
NRSMIQRSRVGIAGKIKTCRIHDIIRDITVSISRQENFVLLPMGDGSDLVQENTRHIAFH
GSMSCKTGLDWSIIRSLAIFGDRPKSLAHAVCLDQLRMLRVLDLEDVTFLITQKDFDRIA
LLCHLKYLSIGYSSSIYSLPRSIGKLQGLQTLNMLRTYIAALPSEISKLQCLHTLRCSRK
FVYDNFSLNHPMKCITNTICLPKVFTPLVSRDDRAKQIAELHMATKSCWSESFGVKVPKG
IGKLRDLQVLEYVDIRRTSSRAIKELGHLSKLRKLGVITKGSTKEKCKILYAAIEKLSSL
QSLYVNAALLSDIETLECLDSISSPPPLLRTLGLNGSLEEMPNWIEQLTHLKKIYLLRSK
LKEGKTMLILGALPNLMVLYLYWNAYLGEKLVFKTGAFPNLRTLRIYELDQLREMRFEDG
SSPLLEKIEISCCRLESGIIGIIHLPRLKEISLEYKSKVARLGQLEGEVNTHPNRPVLRM
DSDRRDHDLGAEAEGSSIEVQTADPVPDAEGSVTVAVEATDPLPEQEGESSQSQVITLTT
NDSEEIGTAQAG
>Pia-1
MEAALLSGFIKAILPRLFSLVDDKHKLHKGVKGDIDFLIKELRMIVGAIDDDLSLDHPAA
AAVQTLCMEDLRELAHGIEDCIDGVLYRAARDQQQSPVRRAVQAPKKLQRNLQLAQQLQR
LKRMAAEANQRKQRYTAAAPGQHGQVYSSAAAQVDEPWPSCSSASDPRIHEADLVGVDAD
REELLEQLAERQPEQLKVIAIVGFCGLGKTALAAEAYNRETGGGRFERHAWVCAGHRSAR
EVLGELLRRLDADGRSFHGDSDAGQLCVDIRQQLEKNRYFIVIDDIQTEDQWKSIKSAFP
TDKDIGSRIVVTTTIQSVANACCSANGYLHKMSRLDKNCSKQLLSKKACPERYSHYKQPD
SAAILKKCDGQPLALVTIGEFLQANGWPTGPNCEDLCNRLHYHLENDKTLERMWRVLVRN
YTSLPGHALKACLLYFGMFPSDHPIRRKSLLRRWLAEGFVEPLSSSSNIDSTAAFNVLMD
RNIIEPINVSNNDKVKTCQTYGMMREFISHMSISQNFVTFFCDDKFVPKYVRRLSLHGDT
VVNGDNFNGIDLSLVRSLAVFGEAGTTVLDFSKYQLLRVLDLEKCDDLKDDHLKEICNLV
LLKYLSLGGNISKLPKDIAKLKDLEALDVRRSKVKIMPVEVFGLPCLIHLLGKFKLSDKV
KQKTEVQEFLLKGKSNLQTLAGFASNGSEGFLHLMRYMNKLRKLKIWCTSSAGSTDWTDL
REAIQQFILDEKEANIGTRSLSLHFSGCSEDAINSLKEPCYLSSLKLHGNFPQLPQFVTS
LRGLKELCLSSTKFTTGLLEALSNLSYLQYLKLVADELEKFIIKVQGFPRLLRLCIVLQY
PTFPVIEEGALPFLVTLQLLCKDLHGLSDIQIECFKHLQEVTLHSGVTPATRQEWVKAAK
EHPNRPKVLLLKSVDTAESEHTDVDSVMEAVKSETTEYSIAPEGPEQVNNKMQLDHGLES
SSVLNKQNNFADQSSSKDQLHYSFNNMGLSDVSCCE
>Pia-2
MDAPASFSLGAMGPLLRKLDSLLVAPEIRLPKPLKEGIELLKEDLEEIGVSLVEHSVVDS
PTHKARFWMDEVRDLSYHIEDCIDTMFSMRSGGDDGKPRSERRHKVGRAKIDGFSKKPKP
CTRMARIAELRALVREASERLERYQLGDVCGSSSPVVFTADGRARPLHHGVSANLVGVDE
FKTKLNRWLSDEEGPHLKVAAIVGPAGIGKTALATELYRDHRWQFECRAFVRASRKPDMQ
RLLGGILSQVQRRQRSSDAYADSTVQSLIDNLREHLQDRRYLIIIDGLWETAVWNIANSA
FPDVNSFSRILITADIEQVALECCGYKYDYIMRMEPLGSLDSKKVFFNKVFGSEDQCPPE
LKEVSNTILEKCGGLPLAIISIAGLLGSQPENPVLWDYVTKYLCSSLGTNPTLKDVVKET
LNLSYNSLPHPFKTCLLYLGMYPDGHIMLKADLMKQWSAEGFVSANEAKDTEEIVDKYFD
ELVNRGILEPVEINKNGKVLSCTLHHAVHDLVMPKFNDDKFTMSVDYSQTITGPSTMVRR
LSLHFSSTRYATKPAGIILSRVRSLAFFGLLNCMPCIGEFKLLRVLILEFWGSHGEQRSL
NLIPVCRLFQLRYLKTSGDVVVQLPAQISGLQYLETLEIDARVSAVPFDLVHLPNLLHLQ
LQDETKLPDGIGCMRSLRTLQYFDLGNNSVDNLRGLGELTNLQDLHLSYSAPSSNEGLMI
NLNAITSSLSRLSNLKSLILSPGAISMVIFFDISSIISVVPVFLQRLELLPPICIFCRLP
KSIGQLHKLCILKVSVRELLTTDIDNLTGLPSLTVLSLYAQTAPEGRFIFKDGTLPVLKY
FKFGCGELCLAFMAGAMPNLQRLKLVFNIRKSEKYRHTLFGIEHLVSLQDIATRIGVDTS
TGESDRRAAESAFKETVNKHPRCLRSSLQWVVSTEEESHPLEKQHHKREKGSSAGHGVLE
KESVEDSEKNTDRVQTLLSPQLSNMESVVESALTGQRTKIVVKVHMPCGKSRAKAMALAA
SVNGVDSVEITGEDKDRLVVVGRGIDPVRLVALLREKCGLAELLMVELVEKEKTQLAGGK
KGAYKKHPTYNLSPFDYVEYPPSAPIMQDINPCSTM
>Pib
MEATALSVGKSVLNGALGYAKSAFAEEVALQLGIQKDHTFVADELEMMRSFMMEAHEEQD
NSKVVKTWVKQVRDTAYDVEDSLQDFAVHLKRPSWWRFPRTLLERHRVAKQMKELRNKVE
DVSQRNVRYHLIKGSAKATINSTEQSSVIATAIFGIDDARRAAKQDNQRVDLVQLINSED
QDLKVIAVWGTSGDMGQTTIIRMAYENPDVQIRFPCRAWVRVMHPFSPRDFVQSLVNQLH
ATQGVEALLEKEKTEQDLAKKFNGCVNDRKCLIVLNDLSTIEEWDQIKKCFQKCRKGSRI
IVSSTQVEVASLCAGQESQASELKQLSADQTLYAFYDKGSQIIEDSVKPVSISDVAITST
NNHTVAHGEIIDDQSMDADEKKVARKSLTRIRTSVGASEESQLIGREKEISEITHLILNN
DSQQVQVISVWGMGGLGKTTLVSGVYQSPRLSDKFDKYVFVTIMRPFILVELLRSLAEQL
HKGSSKKEELLENRVSSKKSLASMEDTELTGQLKRLLEKKSCLIVLDDFSDTSEWDQIKP
TLFPLLEKTSRIIVTTRKENIANHCSGKNGNVHNLKVLKHNDALCLLSEKVFEEATYLDD
QNNPELVKEAKQILKKCDGLPLAIVVIGGFLANRPKTPEEWRKLNENINAELEMNPELGM
IRTVLEKSYDGLPYHLKSCFLYLSIFPEDQIISRRRLVHRWAAEGYSTAAHGKSAIEIAN
GYFMELKNRSMILPFQQSGSSRKSIDSCKVHDLMRDIAISKSTEENLVFRVEEGCSAYIH
GAIRHLAISSNWKGDKSEFEGIVDLSRIRSLSLFGDWKPFFVYGKMRFIRVLDFEGTRGL
EYHHLDQIWKLNHLKFLSLRGCYRIDLLPDLLGNLRQLQMLDIRGTYVKALPKTIIKLQK
LQYIHAGRKTDYVWEEKHSLMQRCRKVGCICATCCLPLLCEMYGPLHKALARRDAWTFAC
CVKFPSIMTGVHEEEGAMVPSGIRKLKDLHTLRNINVGRGNAILRDIGMLTGLHKLGVAG
INKKNGRAFRLAISNLNKLESLSVSSAGMPGLCGCLDDISSPPENLQSLKLYGSLKTLPE
WIKELQHLVKLKLVSTRLLEHDVAMEFLGELPKVEILVISPFKSEEIHFKPPQTGTAFVS
LRVLKLAGLWGIKSVKFEEGTMPKLERLQVQGRIENEIGFSGLEFLQNINEVQLSVWFPT
DHDRIRAARAAGADYETAWEEEVQEARRKGGELKRKIREQLARNPNQPIIT
>Pid3
MAEGVVGSLIVKLGDALASEAVEVAKSLLGLEGSALKRLFSEIGEVKGELESIHAFLQAA
ERFKDADETTSAFVKQVRSLALSIEDVVDEFTYELGEGDGRMGMAVALKRMCKMGTWSRL
AGNLQDIKVNLKNAAERRIRYDLKGVERGAKSTAGRRSSNWRSDSVLFKREDELVGIEKK
RDLLMKWVKDEEQRRMVVSVWGMGGIGKTALVANVYNAIKADFDTCAWITVSQSYEADDL
LRRTAQEFRKNDRKKDFPVDVDITNYRGLVETTRSYLENKRYVLVLDDVWNANVWFDSKD
AFEDGNIGRIILTSRNYDVALLAHETHIINLQPLEKHHAWDLFCKEAFWKNEIRNCPPEL
QPWANNFVDKCNGLPIAIVCIGRLLSFQGSTYSDWEKVYKNLEMQLTNNSIMDMMNIILK
ISLEDLPHNIKNCFLYCSMFPENYVMKRKSLVRLWVAEGFIEETEHRTLEEVAEHYLTEL
VNRCLLLLVKRNEAGHVHEVQMHDILRVLALSKAREQNFCIVVNHSRSTHLIGEARRLSI
QRGDFAQLADHAPHLRSLLLFQSSPNVSSLHSLPKSVKLLSVLDLTDSSVDRLPKEVFGL
FNLRFLGLRRTKISKLPSSIGRLKNLLVLDAWKCKIVKLPLAITKLQKLTHLIVTSKAVV
VSKQFVPSVGVPAPLRICSMTTLQTLLLMEASSQMVHHLGSLVELRTFRISKVRSCHCEQ
LFMAITNMIHLTRLGIQADSSQEVLHLESLKPPPLLQKLFLQGTLSHESLPHFVSVSNLN
NLTFLRLAGSRIDENAFLNLEGLQQLVKLQLYDAFDGMNIYFHENSFPKLRILKIWGAPH
LNEIKMTKGAVASLTHLKFLLCPNLKQLPCGIEHVRTLEELTLDHTAEELVDRVRRKKER
MICDVQRVYVGFIRNGVLAAERIQ
>Pid3-A4
MAEGVVGSLIVKLGDALASEAVEVAKSLLGLEGSALKRLFSEIREVKGELESIHAFLQAA
ERFKDVDETTSAFVKQVRSLALSIEDVVDEFTYELGEGDGRMGMAVALKRMCKMGTWSRL
AGNLQDIKVNLKNAAERRIRYDLKGVERGAKSTAGRRSSNWRSDSVLFKREDELVGIEKK
RDLLMKWVKDEEQRRMVVSVWGMGGIGKTALVANVYNAIKADFDTCAWITVSQSYEADDL
LRRTAQEFRKNDRKKDFPIDVDITNYRGLVETTRSYLENKRYVLVLDDVWNANVWFDSKD
AFEDGNIGRIILTSRNYDVALLAHETHIINLQPLEKHHAWDLFCKEAFWKNEIRNCPPEL
QPWANNFVDKCNGLPIAIVCIGRLLSFQGSTYSDWEKVYKNLEMQLTNNSIMDMMNIILK
ISLEDLPHNIKNCFLYCSMFPENYVMKRKSLVRLWVAEGFIEETEHRTLEEVAEHYLTEL
VNRCLLLLVKRNEAGHVHEVQMHDILRVLALSKAREQNFCIVVNHSRSTHLIGEARRLSI
QRGDFAQLADHAPHLRSLLLFQSSPNVSSLHSLPKSVKLLSVLDLTDSLVDRLPKEVFGL
FNLRFLGLRRTKISKLPSSIGRLKNLLVLDAWKCKIVKLPLAITKLQKLTHLIVTSKAVV
VSKQFVPSVGVPAPLRICSMTTLQTLLLMEASSQMVHHLGSLVELRTFRISKVRSCHCEQ
LFMAITNMIHLTRLGIQADSSQEVLHLESLKPPPLLQKLFLQGTLSHESLPHFVSVSNLN
NLTFLRLAGSRIDENAFLSLEGLQQLVKLQLYDAFDGMNIYFHENSFPKLRILKIWGAPH
LNEIKMTKGAMASLTDLKFLLCPNLKQLPCGIEHVRTLEELTLDHTAEELVDRVRQKKEQ
MICDVQRVYVGFIRNGVLAAERIQ
>Pid3-I1
MAEGVVGSLIVKLGDALASEAVEVAKSLLGLEGSALKRLFSEIREVKGELESIHAFLQAA
ERFKDADETTSAFVKQVRSLALSIEDVVDEFTYELGEGDGRMGMAVALKRMCKMGTWSRL
AGNLQDIKVNLKNAAERRIRYDLKGVERGAKSTAGRRSSNWRSDSVLFKREDELVGIEKK
RDLLMKWVKDEEQRRMVVSVWGMGGIGKTALVANVYNAIKADFDTCAWITVSQSYEADDL
LRRTAQEFRKNDRKKDFPIDVDITNYRGLVETTRSYLENKRYVLVLDDVWNANVWFDSKD
AFEDGNIGRIILTSRNYDVALLAHETHIINLQPLEKHHAWDLFCKEAFWKNEIRNCPPEL
QPWANNFVDKCNGLPIAIVCIGRLLSFQGSTYSDWEKVYKNLEMQLTNNSIMDMMNIILK
ISLEDLPHNIKNCFLYCSMFPENYVMKRKSLVRLWVAEGFIEETEHRTLEEVAEHYLTEL
VNRCLLLLVKRNEAGHVHEVQMHDILRVLALSKAREQNFCIVVNHSRSTHLIGEARRLSI
QRGDFAQLADHAPHLRSLLLFQSSPNVSSLHSLPKSVKLLSVLDLTDSSVDRLPKEVFGL
FNLRFLGLRRTKISKLPSSIGRLKNLLVLDAWKCKIVKLPLAITKLQKLTHLIVTSKAVV
VSKQFVPSVGVPAPLRICSMTTLQTLLLMEASSQMVHHLGSLVELRTFRISKVRSCHCEQ
LFMAITNMIHLTRLGIQADSSQEVLHLESLKPPPLLQKLFLQGTLSHESLPHFVSVSNLN
NLTFLRLAGSRIDENAFLNLEGLQQLVKLQLYDAYDGMNIYFHENSFPKLRILKIWGAPH
LNEIKMTKGAVASLTDLKFLLCPNLKQLPCGIEHVRTLEELTLDHTAEELVDRIRQKKER
MICDVQRVYVGFIRNGVLAAERIQ
>Pid3-W3
MAEGVVGSLIVKLGDALASEAAEVAKSLLGLEGSALKRLFSEIREVKGELESIHAFLQAA
ERFKDADETTSAFVKQVRSLALSIEDVVDEFTYELGEGDGRMGMAVALKRMCKMGTWSRL
AGNLQDIKVNLKNAAERRIRYDLKGVERGAKSTAGRRSSNWRSDSVLFKREDELVGIEKK
RDLLMKWVKDVEQRRMVVSVWGMGGIGKTALVANVYNAIKADFDTCAWITVSQSYEADDL
LRRTAQEFRKNDRKKDFPIDVDITNYRGLVETTRSYLENKRYVLVLDDVWNANVWFDSKD
AFEDGNIGRIILTSRNYDVALLAHETHIINLQPLEKHHAWDLFCKEAFWKNEIRNCPPEL
QPWANNFVDKCNGLPIAIVCIGRLLSFQGSTYSDWEKVYKNLEMQLTNNSIMDMMNIILK
ISLEDLPHNIKNCFLYCSMFPENYVMKRKSLVRLWVAEGFIEETEHRTLEEVAEHYLTEL
VNRCLLLLVKRNEAGHVHEVQMHDILRVLALSKAREQNFCIVVNHSRSTHLIGEARRLSI
QRGDFAQLADHAPHLRSLLLFQSSPNVSSLHSLPKSVKLLSVLDLTDSSVDRLPKEVFGL
FNLRFLGLRRTKISKLPSSIGRLKNLLVLDAWKCKIVKLPLAITKLQKLTHLIVTSKAVV
VSKQFVPSVGVPAPLRICSMTTLQTLLLMEASSHMVHHLGSLVELRTFRISKVRSCHCEQ
LFMAITNMIHLTRLGIQADSSQEVLHLESLKPPPLLQKLFLQGTLSHESLPHFVSVSNLN
NLTFLRLAGSRIDENAFLNLEGLQQLVKLQLYDAFDGMNIYFHENSFPKLRILKIWGAPH
LNEIKMTKGAVASLTHLKFLLCPNLKQLPCGIEHVRTLEELTLDHTAEELVDRVRQKKER
MICDVQRVYVGFIRNGVLAAERIQ
>Pid3-W4
MAEGVVGSLIVKLGDALASEAVEVAKSLLGLEGSALKRLFSEIREVKGELESIHAFLQAA
ERFKDADETTSAFVKQVRSLALSIEDVVDEFTYELGEGDGRMGMAVALKRMCKMGTWSRL
AGNLQDIKVNLKNAAERRIRYDLKGVERGAKSTAGRRSSNWRSDSVLFKREDELVGIEKK
RDLLMKWVKDEEQRRMVVSVWGMGGIGKTALVANVYNAIKADFDTCAWITVSQSYEADDL
LRRTAQEFRKNDRKKDFPIDVDITNYRGLVETTRSYLENKRYVLVLDDVWNANVWFDSKD
AFEDGNIGRIILTSRNYDVALLAHETHIINLQPLEKHHAWDLFCKEAFWKNEIRNCPPEL
QPWANNFVDKCNGLPIAIVCIGRLLSFQGSTYSDWEKVYKNLEMQLTNNSIMDMMNIILK
ISLEDLPHNIKNCFLYCSMFPENYVMKRKSLVRLWVAEGFIEETEHRTLEEVAEHYLTEL
VNRCLLLLVKRNEAGHVHEVQMHDILRVLALSKAREQNFCIVVNHSRSTHLIGEARRLSI
QRGDFAQLADHAPHLRSLLLFQSSPNVSSLHSLPKSVKLLSVLDLTDSSVDRLPKEVFGL
FNLRFLGLRRTKISKLPSSIGRLKNLLVLDAWKCKIVKLPLAITKLQKLTHLIVTSKAVV
VSKQFVPSVGVPAPLRICSMTTLQTLLLMEASSQMVHHLGSLVELRTFRISKVRSCHCEQ
LFMAITNMIHLTRLGIQADSSQEVLHLESLKPPPLLQKLFLQGTLSHESLPHFVSVSNLN
NLTFLRLAGSRIDENAFLNLEGLQQLVKLQLYDAYDGMNIYFHENSFPKLRILKIWGAPH
LNEIKMTKGAVASLTDLKFLLCPNLKQLPCGIEHVRTLEELTLDHTAEELVDRIRQKKDR
MICDVQRVYVGFIRNGVLAAERIQ
>PigmR
MAETVLSMARSLVGSAISKAASAAADETSLLLGVEKDIWYIKDELKTMQAFLRAAELMKK
KDELLKVWAEQIRDLSYDIEDSLDEFKVHIESQTLFRQLVKLRERHRIAIRIHNLKSRVE
EVSSRNTRYSLVKPISSGTEIDMDSYAEDIRNQSAHNVDEAELVGFSDSKKRLLEMIDTN
ANDGPAKVICVVGMGGLGKTALSRKIFESEEDIRKNFPCNAWITVSQSFHRIELLKDMIR
QLLGPSSLDQLLQELQGKVVVQVHHLSEYLIEELKEKRYFVVLDDLWILHDWNWINEIAF
PKNNKKGSRIVITTRNVDLAEKCATASLVYHLDFLQMNDAITLLLRKTNKNHEDMESNKN
MQKMVERIVNKCGRLPLAILTIGAVLATKQVSEWEKFYEQLPSELEINPSLEALRRMVTL
GYNHLPSHLKPCFLYLSIFPEDFEIKRNRLVGIWIAEGLVRPKVGMTTKDVGESYFYELI
NRSMIQRSRVGIAGKIKTCRIHDIIRDITVSISRQENFVLLPMGDGSDLVQENTRHIAFH
GSMSCKTGLDWSIIRSLAIFGDRPKSLAHAVCPDQLRMLRVLDLEDVTFLITQKDFDRIA
LLCHLKYLSIGYSSSIYSLPRSIGKLQGLQTLNMPSTYIAALPSEISKLQCLHTLRCIGQ
FHYDNFSLNHPMKCITNTICLPKVFTPLVSRDDRAKQIAELHMATKSCWSESFGVKVPKG
IGKLRDLQVLEYVDIKRTSSRAIKELGQLSKLRKLGVITKGSTKEKCKILYAAIEKLSSL
QYLYVNAALLSDIETLECLDSISSPPPLLSTLRLNGSLEEMPNWIEQLTHLKKFYLRRSK
LKEGKTMLILGALPNLMFLSLYHNSYLGEKLVFKTGAFPNLRTLCIYELDQLREIRFEDG
SSPLLEKIEIGKCRLESGIIGIIHLPKLKEIPITYGSKVAGLGQLEGEVNAHPNRPVLLM
DSDRRYHDLGAEAEGSSIEVQTADPVPDAEGSVTVAVEATDPLPEQEGESSQSQVITLTT
NDSEEIGTAQAG
>PigmS
MAETVLSMARSLVGSAISKAASAAADETSLLLGVEKDIWYIKDELKTMQAFLRAAEVMKK
KDELLKVWAEQIRDLSYDIEDSLDEFKVHIESQSLFRQLVKLRERHRIAIRIHNLKSRVE
EVSSRNTRYNLVEPISSGTEDDMDSYAEDIRNQSARNVDEAELVGFSDSKKRLLEMIDTN
ANDGPAKVICVVGMGGLGKTALSRKIFESEEDIRKNFPCNAWITVSQSFHRIELLKDMIR
QLLGPSSLDQLLQELQGKVVVQVHHLSEYLIEELKEKRYFVVLDDLWILHDWNWINEIAF
PKNNKKGSRIVITTRNVDLAEKCATASLVYHLDFLQMNDAITLLLRKTNKNHEDMESNKN
MQKMVERIVNKCGRLPLAILTIGAVLATKQVSEWEKFYEHLPSELEINPSLEALRRMVTL
GYNHLPSHLKPCFLYLSIFPEDFEIKRNRLVGRWIAEGFVRPKVGMTTKDVGESYFNELI
NRSMIQRSRVGIAGKIKTCRIHDIIRDITVSISRQENFVLLPMGDGSDLVQENTRHIAFH
GSMSCKTGLDWSIIRSLAIFGDRPKSLAHAVCPDQLRMLRVLDLEDVTFLITQKDFDRIA
LLCHLKYLSIGYSSSIYSLPRSIGKLQGLQTLNMPSTYIAALPSEISKLQCLHTLRCIGQ
FHYDNFSLNHPMKCITNTICLPKVFTPLVSRDDRAKQIAELHMATKSCWSESFGVKVPKG
IGKLRDLQVLEYVDIKRTSSRAIKELGQLSKLRKLGVITKGSTKEKCKILYAAIEKLSSL
QYLYVNAGLLSDIETLECLDSISSPPPLLRTLVLYGILEEMPNWIEQLMHLKKINLLSSK
LKEGKTMLILGALPNLMVLDLYQKAYLGEKLVFKTGAFPNLRTLGIYELDQLREIRLEDG
SSPQLEKIEIRFCRLEPGIIGIIHLPRLKEISRGYESKVAGLAQLEGEVNAHPNRPVLLM
YSDRRYHDLGAEAEGSSIEVQTADPVPDAEGSVTVAVEATDPLPEQEGESSQSQVITLTT
NDSEEIGTAQAG
>PIH-X
MEIGLAVGGAFLSSALNVLFDRLAPHGDLIKMFQKNKHDVRLLKKLKMTLVGLQAVLSDA
ENKQASNQHVSQWLNELRDAVDAAENLMEQVNYEALRLKVEGQLRNVAETSNQQVSDLNL
SLIDDYFLNVKEKLEDTIETLEDLQKQIGFLGLKEHFALTKHETRRHSTSLVEESDVFGR
QNEIEELIDRLLSKDASEKSPAVVPIVGMGGVGKTTLAKAAYNDDKVQSHFNLTAWFCVS
EPYDSFRITKGLLQEIGSLQVDDNLNQLQVKLKESLKGKRFLIVLDDMWNENYNEWNDFW
NVFVQGGIGSKIIVTTRKESVALMMRTEQISMDTLSIDDSWSLFKRHAFENMDPMEHPEH
EEVGKQIVAKCKGLPLALKTLAGMLRSKSEVEGWRCILRSETWDLSKNDILPALMLSYNE
LPPDLKPCFSYCAIFPKDYPFRKEQVIHLWIANGLVEQRGDERIQDLGNQYFNELRSRSL
FERVPESSERDRGKFLMHDLVNDLAQIASSKLCVRLEECQGSHMLEQSRHMSYAMGKGGD
LEKLNPLSKSEQLRTLLPINIQDLYSPFISKRVLHNILPNLISLRALSLSHYWIKELPDA
LFIKLKLLRFLDLSWTEIIKLPDSICALFNLVTLLLSSCRYLEELPLQMEKLVNLRHLDI
SNTFHLKMPLHLSKLKSLQVLVGAKFLLGGLRMEDLGQLHNLYGSLSILELQNVVDRREA
LKAKMREKEHVEKLSLKWSGSIADDSQTERDILDELRPYSYIKGLQISGYRGTKFPNWLA
DPLFLKLLVQLSLSNCKDCFSLPALGQLPCLKILSIREMHRITDVTEEFYGSLSSEKPFN
SLERLEFAKMPEWKQWHVLGNGEFPALRNLSIENCPKLMGKLPENLCSLTELRFSRCPEL
NLETPIQLSSLKWFEVDDSPKVGVIFDEAELFTSQLELMKQIEKLYISDCNSLTSLPTST
LPSTLKHITICRCQKLKLDLHECDSILSAESVPRALTLSIWSCQNLTRFLIPNGTERLDI
RCCENLEILSVACVTRMTTLIISECKKLKRLPEGMQELLPSLEELRLSDCPEIESFPDGG
LPFTLQLLVIESCKKLVNGRKGWCLQRLPSLRVLDIYHDGSDEEIVGGENWELPCSIQSL
TIDNLKTLSSQLLQSLTSLEYLDTRKLPQIQSLLEQGLPSSLSKLHLYLHNELHSLPTKG
LRHLTLLQSLEISSCHQLQSLPESGLPSSLSELTIRDFPNLQFLPIKWIASSLSKLSICS
CPLLKPLLEFDKGEYWPEIAHIPEIYIGVTIFDHESECL
>Pii-1
MVGAEMLVAAAVSQVARKINDIVGVAQGEVKLCCNFSDDLEGIKDTLVYLETLLKNAENN
SFGSDRANLRHWLGQIKSLAYDIEDIVDGYYSSKEQFDGGSYAQKGSLFCSLSNPMLLKG
SMVYKMKSKREMLQQSQQLPNQYHFLSYINSAVHYFEEKQTTSYRNTDIAIVGRDADLDH
LMDLLMQNSAEELCIIPIVGPVGFGKTSLAQLVFNDTRTEVFSFRIWVHVSMGNINLEKI
GRDIVSQTTEKIEGNMQLQSIKNAVQRVLNKYSCLIIIDSLWGKDEEVNELKQMLLTGRH
TESKIIVTTHSNKVAKLISTVPLYKLAALSEDDCLKIFSQRAMTGPGDPLFREYGEEIVR
RCEGTPLVANFLGSVVNAQRQRREIWQAAKDKEMWKIEEDYPQDKTSPLFPSFKIIYYNM
PHELRLCFVYCSIFPKGTVIEKKKLIQQWIALDMIESKHGTLPLDVTAEKYIDELKAIYF
LQVLERSQNDAERSSASEEMLRMHNLAHDLARSVAGEDILVILDAENERNARYCDYRYAQ
VSASSLESIDRKAWPSKARSLIFKNSGADFERVSEVLSVNKYLRVLDLSGCCVQDIPSPI
FQLKQLRYLDVSSLSITALPLQISSFHKLQMLDLSETELTELPPFISNLKGLNYLNLQGC
QKLQRLNSLHLLHDLHYLNLSCCPEVTSFPESIENLTKLRFLNLSGCSKLSTLPIRFLES
FASLCSLVDLNLSGFEFQMLPDFFGNIYSLQYLNLSKCLKLEVLPQSFGQLAYLKSLNLS
YCSDLKLLESFECLTSLRFLNLSNCSRLEYLPSCFDKLNNLESLNLSQCLGLKALPESLQ
NLKNLQLDVSGCQDCIVQSFSLSTRSSQSCQRSEKAEQVRSRNSEISEITYEEPAEIELL
KNNPSKDLASISHLNEDRIEEPEVVTEPSATRGMVQQIPGNQLSSPSSHLSSFASSSAPF
ASSSSDTSTSEHPVPNEEAAALTVPRSNEKCDNTPMPVKDGLISEDDAPVHLHQKPLQAT
AMAAI
>Pii-2
MATAGAAVDRLLRRLASGAGHLELPSSIDEDMAHVKRTLARLQDVLLTVEGKYFKMGAEV
QEWMRKIKQIAYGIQDLLDEFEDSSGTGSQRNGSRISEGTLSCSSAPFFCHLSRSQRIRV
LKRKLDQSTKDTSVFSLLQHSLSNLDKSNEQEVLFHRTEIIGRDTDKENIKNLLLQNDVD
KLPIIPIVGLAGLGKTAVAKLIFHEQGEGWNFDQRIWVHLDKKLDLNKIANSIISQVNQS
VDTTKNQIQNNLQFKRNCLQEVLCDQSSLIVLDDLFSTEENQIAELKEMLRGTKKGTKII
VTTSSEISAELIHTVPPYKLGPLSEGDCSTIFCQRAFGDGHENSSLTEIAKQIVKRCEGI
PAVAYSLGSLVRNKNKEAWLYARDKEIWELPTLFPNGFELLASFSEMYLCMPSALKSCFA
YLSTIPKGTIIDREKLIEQWIALDMVGSKHGTLPAYVQGEMFIQQLLSISFLQVRNKPSA
TRIRDTNQSKELRIHNLVHDFAMYVARDDLIILDGGEKASSLRKNIPVFYGVVNNDIGQS
ALRKGLLSSARAVHFKNCKSEKLLVEAFSVLNHLRVLDLSGCCIVELPDFITNLRHLRYL
DVSYSRILSLSTQLTSLSNLEVLDLSETSLELLPSSIGSFEKLKYLNLQGCDKLVNLPPF
VCDLKRLENLNLSYCYGITMLPPNLWKLHELRILDLSSCTDLQEMPYLFGNLASLENLNM
SKCSKLEQLPESLGDLCYLRSFNLSGCSGLKMLPESLKNLTNLEYINLSNIGESIDFNQI
QQLRHILKKTFFSGDIGGSELQTCEHAADSADSKKEITMDFSANLHGNITLPPKCSTEEK
SGENSERFLSAAIREDSSSTDVSTYVKPVVPSLIGVLRRPTRLDVPAGAMASQVGLAQMP
SSNNGKAGPHPTMAAAQTPETDQPVHKRVRWDDTIDYSCPPNSKPARSASLVQSTDLSTP
KKSYKKIHSMPVVYSSIPKGSSGGTYLMPAKAIASSYRRYSPQRWEQHIGYQGTDEDELM
VVPPFGEWDHSPTLRKSDFRYEKVFAKLTEEKMSGQRQKPQQRKPRNERFGAVWHAELLQ
KR
>Pik-1
MEAAAMAVTAATGALAPVLVKLAALLDDGECNLLEGSRSDAEFIRSELEAVHSLLTPNIL
GRMGDDDAACKDGLIAEVRELSYDLDDAVDDFLELNFEQRRSASPFGELKARVEERVSNR
FSDWKLPAASLPPSSVHRRAGLPPPDAGLVGMHKRKEELIELLEQGSSDASRWRKRKPHV
PLRIMGGEMQKIVFKIPMVDDKSRTKAMSLVASTVGVHSVAIAGDLRDEVVVVGDGIDSI
NLVSALRKKVGHAELLQVSQVKEDVKEITAMLAPVKSICEFHEVKTICILGLPGGGKTTI
ARVLYHALGTQFQCRVFASISPSSSPSPNLTETLADIFAQAQLGVTDTLSTPYGGSGTGR
ALQQHLIDNISAFLLNKKYLIVIDDIWHWEEWEVIRKSIPKNDLGGRIIMTTRLNSIAEK
CHTDDNDVFVYEVGDLDNNDALSLSWGIATKSGAGNRIGTGEDNSCYDIVNMCYGMPLAL
IWLSSALVGEIEELGGAEVKKCRDLRHIEDGILDIPSLQPLAESLCLGYNHLPLYLRTLL
LYCSAYHWSNRIERGRLVRRWIAEGFVSEEKEAEGYFGELINRGWITQHGDNNSYNYYEI
HPVMLAFLRCKSKEYNFLTCLGLGSDTSTSASSPRLIRRLSLQGGYPVDCLSSMSMDVSH
TCSLVVLGDVARPKGIPFYMFKRLRVLDLEDNKDIQDSHLQGICEQLSLRVRYLGLKGTR
IRKLPQEMRKLKHLEILYVGSTRISELPQEIGELKHLRILDVRNTDITELPLQIRELQHL
HTLDVRNTPISELPPQVGKLQNLKIMCVRSTGVRELPKEIGELNHLQTLDVRNTRVRELP
WQAGQISQSLRVLAGDSGDGVRLPEGVCEALINGIPGATRAKCREVLSIAIIDRFGPPLV
GIFKVPGSHMRIPKMIKDHFRVLSCLDIRLCHKLEDDDQKFLAEMPNLQTLVLRFEALPR
QPITINGTGFQMLESFRVDSRLPRIAFHEDAMPNLKLLEFKFYAGPASNDAIGITNLKSL
QKVVFRCSPWYKSDAPGISATIDVVKKEAEEHPNRPITLLINAGYKEISTESHGSSENIA
GSSGIDTEPAQAQHDNLPAVRDDYKGKGILLDGRCPTCGRATKIEEETQDRVADIEIQTE
TTS
>Pik-2
MELVVGASEATMKSLLGKLGNLLAQEYALISGIRGDIQYINDELASMQAFLRDLSNVPEG
HSHGHRMKDWMKQIRDIAYDVEDCIDDFAHRLPQDSISDAKWSFLLTKIYELWTWWPRRV
IASNIAQLKVRAQQIADRRSRYGVNNPEHLDSSSSARTRAVNYEIAEYQVTSPQIIGIKE
PVGMKTVMEELEVWLTNPQAENGQAVLSIVGFGGVGKTTIATALYRKVSEKFQCRASVAV
SQNYDQGKVLNSILSQVSNQEQGSSTTISEKKNLTSGAKSMLKTALSLLRGNCICQPEND
GNPDNTPIRLQETTDDDQNPRKLEQLLAEKSYILLIDDIWSAETWESIRSILPKNNKGGR
IIVTTRFQAVGSTCSPLETDRLHTVDFLTDDESQNLFNTSICESKIRKDSNKVDEQVPEE
IWKICGGLPLAIVSMAGLVACNPRKACCDWSKLCKSLFPEQETPLTLDGVTRILDCCYND
LPADLKTCLLYLSIFPKGWKISRKRLSRRWIAEGFANEKQGLTQERVAEAYFNQLTRRNL
VRPMEHGSNGKVKTFQVHDMVLEYIMSKSIEENFITVVGGHWQMTAPSNKVRRLSMQSSG
SNRGSSTKGLNLAQVRSLTVFGNLNHVPFHSFNYGIIQVLDLEDWKGLKERHMTEICQML
LLKYLSIRRTEISKIPSKIQKLEYLETLDIRETYVRDLPKSIVQLKRIISILGGNKNTRK
GLRLPQEKSKKPIKNPSPQGKTKEPAKKGFLSQEKGKGAMKALRVLSGIEIVEESSEVAA
GLHQLTGLRKLAIYKLNITKGGDTFKQLQSSIEYLGSCGLQTLAINDENSEFINSLGDMP
APPRYLVALELSGKLEKLPKWITSITTLNKLTISVTVLRTETLEILHILPSLFSLTFAFS
LSAAKQDQDIIKDILENNKLDSDGEIVIPAEGFKSLKLLRFFAPLVPKLSFLDKNAMPAL
EIIEMRFKDFEGLFGIEILENLREVHLKVSDGAEAITKFLVNDLKVNTEKPKVFVDGIVT
A
>Pik-e1
MEAAAMAVTAATGALAPVLVKLAALLDDGECNLLEGSRSDAEFIRSELEAVHSLLTPNIL
GRMGDDDAACKDGLIAEVRELSYDLDDAVDDFLELNFEQRRSASPFGELKARVEERVSNR
FSDWKLPAASLPPSSVHRRAGLPPPDAGLVGMDKRKEELIELLEQGSSDASRWRKRKPHV
PLRIMGGEMQKIVFKIPMVDDKSRTKAMSLVASTVGVHSVAIAGDLRDDVVVVGDGIDSI
NLVSALRKKVGPAMFLEVSQVKEDVKEITAMLAPVKSICEFHEVKTICILGLPGGGKTTI
ARVLYHALGTQFQCRVFASISPSSSPSPNLTETLADIFAQAQLGVTDTLSTPYGGSGTGR
ALQQHLIDNISAFLLNKKYLIVIDDIWHWEEWEVIRKSIPKNDLGGRIIMTTRLNSIAEK
CHTDDNDVFVYEVGDLDNNDALWLSWGIATKSGAGNRIGTGEDNPCYDIVNMCYGMPLAL
IWLSSALVGEIEELGGAEVKKCRDLRHIEDGILDIPSLQPLAESLCLGYNHLPLYLRTLL
LYCSAYHWSNRIERGRLVRRWIAEGFVSEEKEAEGYFGELINRGWITQHGDNNSYNYYEI
HPVMLAFLRCKSKEYNFLTCLGLGSDTSTSASSPRLIRRLSLQGGYPVDCLSSMSMDVSH
TCSLVVLGDVARPKGIPFYMFKRLRVLDLEDNKDIQDSHLQGICEQLSLRVRYLGLKGTR
IRKLPQEMRKLKHLEILYVGSTRISELPQEIGELKHLRILDVRNTDITELPLQIRELQHL
HTLDVRNTPISELPPQVGKLQNLKIMCVRSTGVRELPKEIGELNHLQTLDVRNTRVRELP
WQAGQISQSLRVLAGDSGDGVRLPEGVCEALINGIPGATRAKCREVLSIAIIDRFGPPLV
GIFKVPGSHMRIPKMIKDHFRVLSCLDIRLCHKLEDDDQKFLAEMPNLQTLVLRFEALPR
QPITINGTGFQMLESFRVDSRVPRIAFHEDAMPNLKLLEFKFYAGPASNDAIGITNLKSL
QKVVFRCSPWYKSDAPGISATIDVVKKEAEEHPNRPITLLINAGYKEISTESHGSSENIA
GSSGIDTEPAQAQHDNLPAVRDDYKGKGILLDGRCPTCGRATKIEEETQDRVADIEIQTE
TTS
>Pik-e2
MELVVGASEATMKSLLGKLGNLLAQEYALISGIRGDIQYINDELASMQAFLRDLSNVPEG
HSHGHRMKDWMKQIRDIAYDVEDCIDDFAHRLPQDSISDAKWSFLLTKIYELWTWWPRRV
IASNIAQLKVRAQQIADRRSRYGVNNPEHLDSSSSARTRAVNYEIAEYQVTSPQIIGIKE
PVGMKTVMEELEVWLTNPQAENGQAVLSIVGFGGVGKTTIATALYRKVSDKFQCRASVAV
SQNYDQGKVLNSILSQVSNQEQGSSTTISEKKNLTSGAKSMLKTALSLLRGNCICQPEND
GNPDNTPIRLQETTDDDQNPRKLEQLLAEKSYILLIDDIWSAETWESIRSILPKNNKGGR
IIVTTRFQAVGSTCSPLETDRLHTVDFLTDDESQNLFNTSICESKIRKDSNKVDEQVPEE
IWKICGGLPLAIVTMAGLVACNPRKACCDWSKLCKSLFPEQETPLTLDGVTRILDCCYND
LPADLKTCLLYLSIFPKGWKISRKRLSRRWIAEGFANEKQGLTQERVAEAYFNQLTRRNL
VRPMEHGSNGKVKTFQVHDMVLEYIMSKSIEENFITVVGGHWQMTAPSNKVRRLSMQSSG
SNRGSSTKGLNLAQVRSLTVFGNLNHVPFHSFNYGIIQVLDLEDWKGLKERHMTEICQML
LLKYLSIRRTEISKIPSKIQKLEYLETLDIRETYVRDLPKSIVQLKRIISILGGNKNTRK
GLRLPQEKSKKPIKNPSPQGKTKEPAKKGFLSQEKGKGAMKALRVLSGIEIVEESSEVAA
GLHQLTGLRKLAIYKLNITKGGDTFKQLQSSIEYLGSCGLQTLAINDENSEFINSLGDMP
APPRYLVALELSGKLEKLPKWITSITTLNKLTISVTVLRTETLEILHILPSLFSLTFAFS
LSAAKQDQDIIKDILENNKLDSDGEIVIPAEGFKSLKLLRFFAPLVPKLSFLDKNAMPAL
EIIEMRFKDFEGLFGIEILENLREVHLKVSDGAEAITKFLVNDLKDNTEKPKVFVDGIVT
A
>Pik-h1
MEAAAMAVTAATGALAPVLVKLAALLDDGECNLLEGSRSDAEFIRSELEAVHSLLTPNIL
GRMGDDDAACKDGLIAEVRELSYDLDDAVDDFLELNFEQRRSASPFGELKARVEEHVSNR
FSDWKLPAASLPPSSVHRRAGLPPPDAELVGMDKRMEELTKLLEQGSNDASRWRKRKPHF
PLRKTGLKQKIVIKVAMEGNNCRSKAMALVASTGGVDSVALVGDLRDKIEVVGYGIDPIK
LISALRKKVGDAELLQVSQAKKDVKETTPMLAPVKSICEFHKVKTVCILGLPGGGKTTVA
RELYDALGTHFPCRVFVSVSPSSSPSPNLTKTLADIFAQAQLGVTDTLSTPYGGSGTGRA
LQQHLIDNISAFLLNKKYLIVIDDIWHWEEWEVIRKSIPKNDLGGRIIMTTRLNSIAEKC
HTDDNDVFVYEVGDLDNNDALSLSWGIATKSGAGNRIGTGEDNPCYDIVNMCYGMPLALI
WLSSALVGEIEELGGAEVKKCRDLRHIEDGILDIPSLQPLAESLCLGYNHLPLYLRTLLL
YCSAYHWSNRIERGRLVRRWIAEGFVSEEKEAEGYFGELINRGWITQHGDNNSYNYYEIH
PVMLAFLRCKSKEYNFLTCLGLGSDTSTSASSPRLIRRLSLQGGYPVDCLSSMSMDVSHT
CSLVVLGDVARPKGIPFYMFKRLRVLDLEDNKDIQDSHLQGICEQLSLRVRYLGLKGTRI
RKLPQEMRKLKHLEILYVGSTRISELPQEIGELKHLRILDVRNTDITELPLQIRELQHLH
TLDVRNTPISELPPQVGKLQNLKIMCVRSTGVRELPKEIGELNHLQTLDVRNTRVRELPW
QAGQISQSLRVLAGDSGDGVRLPEGVCEALINGIPGATRAKCREVLSIAIIDRFGPPLVG
IFKVPGSHMRIPKMIKDHFRVLSCLDIRLCHKLEDDDQKFLAEMPNLQTLVLRFEALPRQ
PITINGTGFQMLESFRVDSRVPRIAFHEDAMPNLKLLEFKFYAGPASNDAIGITNLKSLQ
KVVFRCSPWYKSDAPGISATIDVVKKEAEEHPNRPITLLINAGYKEISTESHGSSENIAG
SSGIDTEPAQAQHDNLPAVRDDYKGKGILLDGRCPTCGRATKIEEETQDRVADIEIQTET
TS
>Pik-h2
MELVVGASEATMKSLLGKLGNLLAQEYALISGIRGDIQYINDELASMQAFLRDLSNVPEG
HSHGHRMKDWMKQIRDIAYDVEDCIDDFAHRLPQDSISDAKWSFLLTKIYELWTWWPRRV
IASNIAQLKVRAQQIADRRSRYGVNNPEHLDSSSSARTRAVNYEIAEYQVTSPQIIGIKE
PVGMKTVMEELEVWLTNPQAENGQAVLSIVGFGGVGKTTIATALYRKVSDKFQCRASVAV
SQNYDQGKVLNSILSQVSNQEQGSSTTISEKKNLTSGAKSMLKTALSLLRGNCICQPEND
GNPDNTPIRLQETTDDDQNPRKLEQLLAEKSYILLIDDIWSAETWESIRSILPKNNKGGR
IIVTTRFQAVGSTCSPLETDRLHTVDFLTDDESQNLFNTSICESKIRKDSNKVDEQVPEE
IWKICGGLPLAIVTMAGLVACNPRKACCDWSKLCKSLFPEQETPLTLDGVTRILDCCYND
LPADLKTCLLYLSIFPKGWKISRKRLSRRWIAEGFANEKQGLTQERVAEAYFNQLTRRNL
VRPMEHGSNGKVKTFQVHDMVLEYIMSKSIEENFITVVGGHWQMTAPSNKVRRLSMQSSG
SNRGSSTKGLNLAQVRSLTVFGNLNHMPFHSFNYGIIQVLDLEDWKGLKERHMTEICQML
LLKYLSIRRTEISKIPSKIQKLEYLETLDIRETYVRDLPKSIVQLKRIISILGGNKNTRK
GLRLPQEKSKKPIKNPSPQGKTKEPAKKGFLSQEKGKGAMKALRVLSGIEIVEESSEVAA
GLHQLTGLRKLAIYKLNITKGGDTFKQLQSSIEYLGSCGLQTLAINDENSEFINSLGDMP
APPRYLVALELSGKLEKLPKWITSITTLNKLTISVTVLRTETLEILHILPSLFSLTFAFS
LSAAKQDQDIIKDILENNKLDSDGEIVIPAEGFKSLKLLRFFAPLVPKLSFLDKNAMPAL
EIIEMRFKDFEGLFGIEILENLREVHLKVSDGAEAITKFLVNDLKVNTEKPKVFVDGIVT
A
>Pik-m1
MEAAAMAVTAATGALAPVLVKLAALLDDGECNLLEGSRSDAEFIRSELEAVHSLLTPNIL
GRMGDDDAACKDGLIAEVRELSYDLDDAVDDFLELNFEQRRSASPFGELKARVEERVSNR
FSDWKLPAASLPPSSVHRRAGLPPPDAGLVGMHKRKEELIELLEQGSSDASRWRKRKPHV
PLRIMGGEMQKIVFKIPMVDDKSRTKAMSLVASTVGVHSVAIAGDLRDQVVVVGDGIDSI
NLVSALRKKVGPAMFLEVSQVKEDVKEITAMLAPVKSICEFHEVKTICILGLPGGGKTTI
ARVLYHALGTQFQCRVFASISPSSSPSPNLTETLADIFAQAQLGVTDTLSTPYGGSGTGR
ALQQHLIDNISAFLLNKKYLIVIDDIWHWEEWEVIRKSIPKNDLGGRIIMTTRLNSIAEK
CHTDDNDVFVYEVGDLDNNDAWSLSWGIATKSGAGNRIGTGEDNSCYDIVNMCYGMPLAL
IWLSSALVGEIEELGGAEVKKCRDLRHIEDGILDIPSLQPLAESLCLGYNHLPLYLRTLL
LYCSAYHWSNRIERGRLVRRWIAEGFVSEEKEAEGYFGELINRGWITQHGDNNSYNYYEI
HPVMLAFLRCKSKEYNFLTCLGLGSDTSTSASSPRLIRRLSLQGGYPVDCLSSMSMDVSH
TCSLVVLGDVARPKGIPFYMFKRLRVLDLEDNKDIQDSHLQGICEQLSLRVRYLGLKGTR
IRKLPQEMRKLKHLEILYVGSTRISELPQEIGELKHLRILDVRNTDITELPLQIRELQHL
HTLDVRNTPISELPPQVGKLQNLKIMCVRSTGVRELPKEIGELNHLQTLDVRNTRVRELP
WQAGQISQSLRVLAGDSGDGVRLPEGVCEALINGIPGATRAKCREVLSIAIIDRFGPPLV
GIFKVPGSHMRIPKMIKDHFRVLSCLDIRLCHKLEDDDQKFLAEMPNLQTLVLRFEALPR
QPITINGTGFQMLESFRVDSRVPRIAFHEDAMPNLKLLEFKFYAGPASNDAIGITNLKSL
QKVVFRCSPWYKSDAPGISATIDVVKKEAEEHPNRPITLLINAGYKEISTESHGSSENIA
GSSGIDTEPAQAQHDNLPAVRDDYKGKGILLDGRCPTCGRATKIEEETQDRVADIEIQTE
TTS
>Pik-m2
MELVVGASEATMKSLLGKLGNLLAQEYALISGIRGDIQYINDELASMQAFLRDLSNVPEG
HSHGHRMKDWMKQIRDIAYDVEDCIDDFAHRLPQDSISDAKWSFLLTKIYELWTWWPRRV
IASNIAQLKVRAQQIADRRSRYGVNNPEHLDSSSSARTRAVNYEIAEYQVTSPQIIGIKE
PVGMKTVMEELEVWLTNPQAENGQAVLSIVGFGGVGKTTIATALYRKVSEKFQCRASVAV
SQNYDQGKVLNSILSQVSNQEQGSSTTISEKKNLTSGAKSMLKTALSLLRGNCICQPEND
GNPDNTPIRLQETTDDDQNPRKLEQLLAEKSYILLIDDIWSAETWESIRSILPKNNKGGR
IIVTTRFQAVGSTCSPLETDRLHTVDFLTDDESQNLFNTSICESKIRKDSNKVDEQVPEE
IWKICGGLPLAIVSMAGLVACNPRKACCDWSKLCKSLFPEQETPLTLDGVTRILDCCYND
LPADLKTCLLYLSIFPKGWKISRKRLSRRWIAEGFANEKQGLTQERVAEAYFNQLTRRNL
VRPMEHGSNGKVKTFQVHDMVLEYIMSKSIEENFITVVGGHWQMTAPSNKVRRLSMQSSG
SNRGSSTKGLNLAQVRSLTVFGNLNHVPFHSFNYGIIQVLDLEDWKGLKERHMTEICQML
LLKYLSIRRTEISKIPSKIQKLEYLETLDIRETYVRDLPKSIVQLKRIISILGGNKNTRK
GLRLPQEKSKKPIKNPSPQGKTKEPAKKGFLSQEKGKGAMKALRVLSGIEIVEESSEVAA
GLHQLTGLRKLAIYKLNITKGGDTFKQLQSSIEYLGSCGLQTLAINDENSEFINSLGDMP
APPRYLVALELSGKLEKLPKWITSITTLNKLTISVTVLRTETLEILHILPSLFSLTFAFS
LSAAKQDQDIIKDILENNKLDSDGEIVIPAEGFKSLKLLRFFAPLVPKLSFLDKNAMPAL
EIIEMRFKDFEGLFGIEILENLREVHLKVSDGAEAITKFLVNDLKVNTEKPKVFVDGIVT
A
>Pik-p1
MEAAAMAVTAATGALAPVLVKLAALLDDGECNLLEGSRSDAEFIRSELEAVHSLLTPNIL
GRMGDDDAACKDGLIAEVRELSYDLDDAVDDFLELNFEQRRSASPFGELKARVEEHVSNR
FSDWKLPAASLPPSSVHRRAGLPPPDAELVGMDKRMEELTKLLEQGSNDASRWRKRKPHF
PLRKTGLKQKIVIKVAMEGNNCRSKAMALVASTGGVDSVALVGDLRDKIEVVGYGIDPIK
LISALRKKVGDAELLQVSQANKDVKETTPMLAPVKSICEFHKVKTVCILGLPGGGKTTVA
RELYDALGTHFPCRVFVSVSPSSSPSPNLTKTLADIFAQAQLGVTDTLSTSYGGSGTGRA
LQQHLIDNISAFLLNKKYLIVIDDIWHWEEWEVIRKSIPKNDLGGRIIMTTRLNSIAEKC
HTDDNDVFVYEVGDLDNNDALSLSWGIATKSGAGNRIGTGEDNPCYDIVNMCYGMPLALI
WLSSALVGEIEELGGAEVKKCRDLRHIEDGILDIPSLQPLAESLCLGYNHLPLYLRTLLL
YCSAYHWSNRIERGRLVRRWIAEGFVSEEKEAEGYFGELINRGWITQHGDNNSYNYYEIH
PVMLAFLRCKSKEYNFLTCLGLGSDTSTSASSPRLIRRLSLQGGYPVDCLSSMSMDVSHT
CSLVVLGDVARPKGIPFYMFKRLRVLDLEDNKDIQDSHLQGICEQLSLRVRYLGLKGTRI
RKLPQEMRKLKHLEILYVGSTRISELPQEIGELKHLRILDVRNTDITELPLQIRELQHLH
TLDVRNTPISELPPQVGKLQNLKIMCVRSTGVRELPKEIGELNHLQTLDVRNTRVRELPW
QAGQISQSLRVLAGDSGDGVRLPEGVCEALINGIPGATRAKCREVLSIAIIDRFGPPLVG
IFKVPGSHMRIPKMIKDHFRVLSCLDIRLCHKLEDDDQKFLAEMPNLQTLVLRFEALPRQ
PITINGTGFQMLESFRVDSRVPRIAFHEDAMPNLKLLEFKFYAGPASNDAIGITNLKSLQ
KVVFRCSPWYKSDAPGISATIDVVKKEAEEHPNRPITLLINAGYKEISTESHGSSENIAG
SSGIDTEPAQAQHDNLPAVRDDYKGKGILLDGRCPTCGRATKIEEETQDRVADIEIQTET
TS
>Pik-p2
MELVVGASEATMKSLLGKLGNLLAQEYALISGIRGDIQYINDELASMQAFLRDLSNVPEG
HSHGHRMKDWMKQIRDIAYDVEDCIDDFAHRLPQDSISDAKWSFLLTKIYELWTWWPRRV
IASNIAQLKVRAQQIADRRSRYGVNNPEHLDSSSSARTRAVNYEIAEYQVTSPQIIGIKE
PVGMKTVMEELEVWLTNPQAENGQAVLSIVGFGGVGKTTIATALYRKVSDKFQCRASVAV
SQNYDQGKVLNSILSQVSNQEQGSSTTISEKKNLTSGAKSMLKTALSLLRGNCICQPEND
GNPDNTPIRLQETTDDDQNPRKLEQLLAEKSYILLIDDIWSAETWESIRSILPKNNKGGR
IIVTTRFQAVGSTCSPLETDRLHTVDFLTDDESQNLFNTSICESKIRKDSNKVDEQVPEE
IWKICGGLPLAIVTMAGLVACNPRKACCDWSKLCKSLFPEQETPLTLDGVTRILDCCYND
LPADLKTCLLYLSIFPKGWKISRKRLSRRWIAEGFANEKQGLTQERVAEAYFNQLTRRNL
VRPMEHGSNGKVKTFQVHDMVLEYIMSKSIEENFITVVGGHWQMTAPSNKVRRLSMQSSG
SNRGSSTKGLNLAQVRSLTVFGNLNHMPFHSFNYGIIQVLDLEDWKGLKERHMTEICQML
LLKYLSIRRTEISKIPSKIQKLEYLETLDIRETYVRDLPKSIVQLKRIISILGGNKNTRK
GLRLPQEKSKKPIKNPSPQGKTKEPAKKGFLSQEKGKGAMKALRVLSGIEIVEESSEVAA
GLHQLTGLRKLAIYKLNITKGGDTFKQLQSSIEYLGSCGLQTLAINDENSEFINSLGDMP
APPRYLVALELSGKLEKLPKWITSITTLNKLTISVTVLRTETLEILHILPSLFSLTFAFS
LSAAKQDQDIIKDILENNKLDSDGEIVIPAEGFKSLKLLRFFAPLVPKLSFLDKNAMPAL
EIIEMRFKDFEGLFGIEILENLREVHLKVSDGAEAITKFLVNDLKVNTEKPKVFVDGIVT
A
>Pik-s1
MEAAAMAVTAATGALAPVLVKLAALLDDGECNLLEGSRSDAEFIRSELEAVHSLLTPNIL
GRMGDDDAACKDGLIAEVRELSYDLDDAVDDFLELNFEQRRSASPFGELKARVEERVSNR
FSDWKLPAASLPPSSVHRRAGLPPPDAGLVGMHKRKEELIELLEQGSSDASRWRKRKPHV
PLRIMGGEMQKIVFKIPMVDDKSRTKAMSLVASTVGVHSVAIAGDLRDEVVVVGDGIDSI
NLVSALRKKVGPAMFLEVSQAKEDVKEITAMLAPVKSICEFHEVKTICILGLPGGGKTTI
ARVLYHALGTQFQCRVFASISPSSSPSPNLTETLADIFAQAQLGVTDTLSTPYGGSGTGR
ALQQHLIDNISAFLLNKKYLIVIDDIWHWEEWEVIRKSIPKNDLGGRIIMTTRLNSIAEK
CHTDDNDVFVYEVGDLDNNDAWSLSWGIATKSGAGNRIGTGEDNSCYDIVNMCYGMPLAL
IWLSSALVGEIEELGGAEVKKCRDLRHIEDGILDIPSLQPLAESLCLGYNHLPLYLRTLL
LYCSAYHWSNRIERGRLVRRWIAEGFVSEEKEAEGYFGELINRGWITQHGDNNSYNYYEI
HPVMLAFLRCKSKEYNFLTCLGLGSDTSTSASSPRLIRRLSLQGGYPVDCLSSMSMDVSH
TCSLVVLGDVARPKGIPFYMFKRLRVLDLEDNKDIQDSHLQGICEQLSLRVRYLGLKGTR
IRKLPQEMRKLKHLEILYVGSTRISELPQEIGELKHLRILDVRNTDITELPLQIRELQHL
HTLDVRNTPISELPPQVGKLQNLKIMCVRSTGVRELPKEIGELNHLQTLDVRNTRVRELP
WQAGQISQSLRVLAGDSGDGVRLPEGVCEALINGIPGATRAKCREVLSIAIIDRFGPPLV
GIFKVPGSHMRIPKMIKDHFRVLSCLDIRLCHKLEDDDQKFLAEMPNLQTLVLRFEALPR
QPITINGTGFQMLESFRVDSRVPRIAFHEDAMPNLKLLEFKFYAGPASNDAIGITNLKSL
QKVVFRCSPWYKSDAPGISATIDVVKKEAEEHPNRPITLLINAGYKEISTESHGSSENIA
GSSGIDTEPAQAQHDNLPAVRDDYKGKGILLDGRCPTCGRATKIEEETQDRVADIEIQTE
TTS
>Pik-s2
MELVVGASEATMKSLLGKLGNLLAQEYALISGIRGDIQYINDELASMQAFLRDLSNVPEG
HSHGHRMKDWMKQIRDIAYDVEDCIDDFAHRLPQDSISDAKWSFLLTKIYELWTWWPRRV
IASNIAQLKVRAQQIADRRSRYGVNNPEHLDSSSSARTRAVNYEIAEYQVTSPQIIGIKE
PVGMKTVMEELEVWLTNPQAENGQAVLSIVGFGGVGKTTIATALYRKVSEKFQCRASVAV
SQNYDQGKVLNSILSQVSNQEQGSSTTISEKKNLTSGAKSMLKTALSLLRGNCICQPEND
GNPDNTPIRLQETTDDDQNPRKLEQLLAEKSYILLIDDIWSAETWESIRSILPKNNKGGR
IIVTTRFQAVGSTCSPLETDRLHTVDFLTDDESQNLFNTSICESKIRKDSNKVDEQVPEE
IWKICGGLPLAIVSMAGLVACNPRKACCDWSKLCKSLFPEQETPLTLDGVTRILDCCYND
LPADLKTCLLYLSIFPKGWKISRKRLSRRWIAEGFANEKQGLTQERVAEAYFNQLTRRNL
VRPMEHGSNGKVKTFQVHDMVLEYIMSKSIEENFITVVGGHWQMTAPSNKVRRLSMQSSG
SNRGSSTKGLNLAQVRSLTVFGNLNHVPFHSFNYGIIQVLDLEDWKGLKERHMTEICQML
LLKYLSIRRTEISKIPSKIQKLEYLETLDIRETYVRDLPKSIVQLKRIISILGGNKNTRK
GLRLPQEKSKKPIKNPSPQGKTKEPAKKGFLSQEKGKGAMKALRVLSGIEIVEESSEVAA
GLHQLTGLRKLAIYKLNITKGGDTFKQLQSSIEYLGSCGLQTLAINDENSEFINSLGDMP
APPRYLVALELSGKLEKLPKWITSITTLNKLTISVTVLRTETLEILHILPSLFSLTFAFS
LSAAKQDQDIIKDILENNKLDSDGEIVIPAEGFKSLKLLRFFAPLVPKLSFLDKNAMPAL
EIIEMRFKDFEGLFGIEILENLREVHLKVSDGAEAITKFLVNDLKVNTEKPKVFVDGIVT
A
>PIK5-NP
MAVYSVATGALAPVLSKLSALLGDEHLDLAERTRSDAMFIRSQLEAVHSLLLPRISWGMT
GEEVDALCKDELMAEVRELSYDMDDAIDEFFLEEPMAGGDGGPFDELKTRVEDVSKRFSD
SRRWRPPVEQHQPSLTAATVDCPPPHARFVHNMMDVSELVEMDKQHEKELIKLLEQGADT
SIYASRWRIATPWHDKEQSTVVKVPEREWGFPDNRNSPFIWASDSFERLRSGSLCGDTLR
LDGEGANIRKLLSTLRNKVGRAQLVQVEDKRKRVEEATKPCEFHEVKTICILGLPGAGKT
TLAKLLYSHHSTTEQQFQHRAFVSLSPGANLTDTLTDILLQVGAYNDDATPYCGTGTPHQ
QYLIDNISAYLIGKKYLIIIDDVWHWEEWEVIRKSIPKNDLGSRIIMTTRLNSIAEKCRN
DDMDAFVYETEALDYVDAWLLCDKVARKSVTCMNINPCYDIVDMCYGMPLALIRVSSALA
EEIQALDSDERQIWRALRRVEDGILDIPSLKPLAESLCLGYDHLPLYLRTLLLCCSVYHW
LDGGIVQRGRLVTRWIAEGFVSEEKAAEGYFDELVGRGWMKHRGLNEYEIHPMMLAILRY
KSKEYNFVTCLGTGSDTCTSASLSYSSPTMAIRRLCLQRGYPMKCFSSMDVSHTRSLVIL
GDVIGVPLDMFKRLRVLDLEDNIGIEDSHLKKICEQLESLRLLKYLGLKGTRITKLPQEI
QKLKQLEILYVRSTGIEELPWEIGELKQLRTLDVRNTRISELPSQIGELKHLRTLDVSNM
WNISELPSQIGELKHLQTLDVRNTSVRELPSQIGELKHLRTLDVRNTGVRELPWQAGQIS
GSLHVHTDDSDEGMRLPEGVCEDLIKGIPKAELAKCSEVLSINIVDRLGSPPIGIFKVIG
LHKSIPKLIKDHFNVLSSLDIRRYNKLEEDDHEFLANNMPNLQMLVLRFEAPQREPIIIN
RTGFQMLERFLVESRVPRITFQEGAMPKLKHLEFKFYAGPPSKDPIGITHLKSLQKVVFR
CSKWYKSDNPGIKAAIDVVKKEARQHPNRPISLLITEGDKEVPNIEAHGSSENIVVVHAA
PDDAISCSSCGRTSTSIQEGTVRDRIPAMDLFWPEFNSYEKAKRN
>PIK6-NP
MELAVGASEATMRSLLGKLGNLLAQEYSLVSGVRGDIQYINDELASMQAFLRDLSVVTEG
HNHDNRRKDWMKQIRDVAYDVEDCIDDFAHRLPQDSISDAKCSFILTKMYELLTWWPRRD
IASRIAELKVRAQQIADRRNRYGVNNPEHCDSSNSPRPRAHAAAQDIAEYQDTKPQIVSI
KEPVGMKTVMENLEKWLTEPQPDKGRAVLSIVGFGGVGKTTIAMALYRKVSGKFDCQASV
AVSQNYDEDEVLRSILNQVSKQEEAGGSTESSSRDENTREPQGSSSTSSREENTAESGTK
RMLNKLKKALPLSLLGGNDDKTSVRQQETMGSLQLREELKRRLAEKRYILLIDDIWSAKT
WNSIIIPFLPSENDKDSRIIVTTRFHAVGSTCSPRHKNDEATSSPGHGKDLLHKVDFLTG
DKPLDLFNASIPDPMKRTDRDKKLSKICGGLPLAIVTMAGLVACNPNKANSDWSKLCESL
FPYPVTTLNLDGVTRILDCCYNDLPADLKTCLLYLSIFPKGWKISRKRLARRWIAEGFAT
EKQGLTEEEVAEAYFNQLARRNLIRPVEHGSNGKVKAFQVHDMVLEYIMSKSIEENFITV
VGGHWQMTAPSNKVRRLSLQSSGSKHGNSTKGLNLAQVRSLTVFGNLNHVPFHSFNYGII
QVLDLEGWKGLKERHVTEICQMLVLKYLSIRRTEIAKIPSKIEKLEYLETLDIRETYVEE
LPKSVGQLKRISSILGGNKNTRKGLRLPQEKRNKAMKNPSPQGKTKEPAEKGFLSQEKAK
GTMKSLRVLSGIEIVDESAAVAASLHQLTGLRKLAIYKLKISEENDTFKELLSSIEYLGS
CGLQTLAINDENSKFINSLYNMSAPPRYLVSLELSGKLKWLPEWITSITTLNKLTISITV
LTTETLEILRNLPSLFSLTFAFSLSAAKQDQDTVKGILEDNKLATDGEIVIPAKEFKSLK
LLRFFAPFVPKLSFPDKSAMPALEIIEMRFQEFEGLFGIEILENLREVHLKVSDGAEAIT
KFLVSDLKDNTEKPKVFVDGIVTA
>PiPR1
MEEVEAGLLEGGIGWLAETILENLDADKLDDWIRQVGLADDTKKLRSEIERVDGVVAAVK
GRAIWNRSLARSLRRLRELLYDADDAIDEIDYHRLQHQVQRGDAWHGDPDESADGHGAEQ
TGRPRRGKVGEASGSGGKRRSGIWQHFESVENNAKARCVDCGTVVKCGSDNGTSVLHNHR
KSGKCKRTRGATDQPPNPPRCASEGGANSFAAGNSVGRKRMRTEGASADNVAASMHPWNK
TELSNTIQQMTHQLQEAMNEVMKLRGSDNFVSSNFHHNTTSDSRLKTSSLLQRKMYGRVD
EKNSIIKMITEAKSDGVTVIPIVGIGGIGKTALAQFVYNDPDVKSLFEDKMIWVWLSNNF
DEEQLTREMLDVVCQKKQEGSCNFSKLQEILKSHMKPTRYLLVLDDVWDDMNNYRLNKLL
APFNSNNAEGNVIIMTTRIWSVAKRIGTVKPIELGALEKEDSWMLFKQCAFGDENHELCG
SLSIMGQKIEDKLDGNPLEAENIGELLREHHTVEHWNNILKTEDWKSMQLSGGIMPSLKR
SYDMLPYQLKQCFLYCSLFPKGYSFSKEQLIQIWIAQGFVEKSSERLEQKGRKYLAELVD
SGFYQHVERTSEHFVMHDLMHDLAKLVSQSEFATIDGSECEELPSTIRHVSILTDSAYNK
YEDGDFSRNEEFERRLLKVRSRSKLKTLVFIGEYDSHFLKSFQDAFKEAKHLRLLQITSM
YADFDYFISSLVYCTHLRYLGLENETQRTLPQALSKCYHLQVLHIGSCGTPNIPEEINNL
VSLQHLVAQKGVWSSIANIGEMTSLQELTNFKVENSIGFEITQLQRMSELVELGVSRLEN
VTTKQEASGASLKDKHHLERLHLFWKGVRNGYDSDGNYNEYDSDLSYSDSDMNSENECDG
NMIPEPSMHSETEEERLQTTDSNDVPSLDHIPDTASEVLEGLEPHRNLKYLWISWYNGAK
APTWLATSLTHLQTLRLENCGEWQRLSLERLSLLRKLVLIKMKNASVLSIRSPEEIILIG
MQKLHTVTFGEKIEIGDFNYCN
>Pish
MAEVVLAGLRLAATPICVKLLCNASTCLGVDMTRELHELETIIIPQFELVIEAAEKGNHR
AKLDRWLRELKQAFYNAEDLLDEHEYNILKCKAKHKDSLVKDSTQVHDSSISNILKQPMR
AVSSRMSNLRPENRKILCQLNELKTMLEKAKEFRELIHLPAGNSLEGPSVPTIVVPVVTS
LLPPRVFGRNMDRDRIIHLLTKPMATVSSSVGYSGLAIVAHGGAGKSTLAQCVYNDKRVQ
EHFDVRIWVCISRKLDVHRHTREIIESATNGECPRVDNLDTLQCRLKDIMQKSEKFLLVL
DDVWFDESVNEREWDQLLDPLVSQQEGSRVLVTSRRDVLPAALHCKDVVHLENMEDAEFL
ALFKYHAFSGTEIRNPQLHARLEEVAEKIAKRLGQSPLAARTVGSQLSRNKDIAIWKSAL
NIENLSEPMKALLWSYNKLDSRLQRCFLYCSLFPKGHKYKIDEMVDLWVAEGLVDSRNQG
DKRIEDIGRDYFNEMVSGSFFQPVSERYMGTWYIMHDLLHDLAESLTKEDCFRLEDDGVK
EIPATVRHLSICVDSMKFHKQKICKLRYLRTVICIDPLMDDGDDIFNQLLKNLKKLRVLH
LSFYNSSSLPECIGELKHLRYLSIISTLISELPRSLCTLFHLELLHLNDKVKNLPDRLCN
LRKLRRLEAYDDRNRMYKLYRAALPQIPYIGKLSLLQDIDGFCVQKQKGYELRQLRDMNK
LGGNLRVVNLENVTGKDEASESKLHQKTHLRGLHLSWNDVDDMDVSHLEILEGLRPPSQL
EDLTIEGYKSTMYPSWLLDGSYFENLESFTLANCCVIGSLPPNTEIFRHCMTLTLENVPN
MKTLPFLPEGLTSLSIEGCPLLVFTTNNDELEHHDYRESITRANNLETQLVLIWEANSDS
DIRSTLSSEHSSMKKLTELMDTDMSGNLQTIESALEIERDEALVKEDIIKVWLCCHEERM
RFIYSRKAGLPLVLPSGLCVLSLSSCSITDGALAICLGGLTSLRNLFLTEIMTLTTLPPE
EVFQHLGNLRYLVIRSCWCLRSFGGLRSATSLSEIRLFSCPSLQLARGAEFMQMSLEKLC
VYNCVLSADFFCGDWPHLNNIGLCGCRSSASLYVGDLTSLKSFSLYHLPDLCVLEGLSYL
QLHHVHLIDVPKLTTESISQFRVQRSLYISSSVMLNHMISAEGFKVPGFLSLESCKKPSV
SFEESANFTSVKCLRLCNCEMRSLPGNMKCLSSLTKLDIYDCPNITSLPDLPSSLQHICI
WGCELLKKSCRAPDGESWPKIAHIRWKEFR
>Pit
MGTVLDALAWKFLEKLGQLIEDEVIMTLSVKRGIESLKKNLEFFNAVHEDAEALAMEDPG
IDSWWKNMRDVMFDVDDIVDLFMVHSQKLLLPPRPVCCNQPLFSSFAKFSFDHMIAKRID
NINEKFEEIKMNKEMFGLERTNRQQIQITIVDRSQTSPVDELEVVGEDIRRAIDDMVKMI
VSSNYNESRSTVFGIQGMGGIGKTTLAQKIYNEQRIREKFQVHIWLCISQNYTETSLLKQ
AIRMAGGICDQLETKTELLPLLVDTIRGKSVFLVLDDVWKSDVWIDLLRLPFLRGLNSHI
LVTSRNLDVLVEMHATYTHKVNKMNDCDGLELLMKMSLGPYEQSREFSGVGYQIVKKCDG
LPLAIKVVAGVLSTKRTRAEWESIRDSKWSIHGLPRELGGPLYLSYSNLPPELKQCFLWC
ALLPSNFVIRRDAVAYWWVAEGFVTEVHGYSIHEVAEEYYHELIRRNLLQPRPEFVDKGE
STMHDLLRSLGQFLTKDHSIFMNMEYSKALPNLRHLCISNDVEEIPAIEKQKCLRSLLVF
DNKNFMKINKDIFRELKHIRVLVLSGTSIQIIPESVGNFLLLRLLDLSYTKIQKLPESIG
KLTSLEYLSLHGCIHLDSLPDSLMRLSNISFLELEQTAIDHVPKGVAKLQQLYNLRGVFD
SGTGFRLDELQCLSNIQRLRIVKLEKAAPGGSFVLKNCLHLRELWLGCTIGGHDKTYYQA
NEIERIQQVYELLIPSPSLLYIFLVGFPGVRFPDWLCSEPERKMPNLGHMHLNDCTSCSM
LPPAGQMPELLVFKIKGADAIVNMGAELLGKGVNSAKHITIFPKLELLLITNMSNLESWS
LNTWNLCGKSEQLVLMPCLKRLFLNDCPKLRALPEDLHRIANLRRIHIEGAHTLQEVDNL
PSVLWLKVKNNRCLRRISNLCNLKDLLAQDCPALYQAENLISLKRLYMVDCHNAKQFRMS
LLEDQQLAVHVVTVGADGRDIFPDESLYN
>Piz-t
MAETVLSMARSLVGSAISKAASAAADETSLLLGVEKDIWYIKDELKTMQAFLRAAELMKK
KDELLKVWAEQIRDLSYDIEDSLDEFKVHIESQTLFRQLVKLRERHRIAIRIHNLKSRVE
EVSSRNTRYSLVKPISSGTEIDMDSYAEDIRNQSARNVDEAELVGFSDSKKRLLEMIDTN
ANDGPAKVICVVGMGGLGKTALSRKIFESEEDIRKNFPCNAWITVSQSFHRIELLKDMIR
QLLGPSSLDQLLQELQGKVVVQVHHLSEYLIEELKEKRYFVVLDDLWILHDWNWINEIAF
PKNNKKGSRIVITTRNVDLAEKCATASLVYHLDFLQMNDAITLLLRKTNKNHEDMESNKN
MQKMVERIVNKCGRLPLAILTIGAVLATKQVSEWEKFYEHLPSELEINPSLEALRRMVTL
GYNHLPSHLKPCFLYLSIFPEDFEIKRNRLVGRWIAEGFVRPKVGMTTKDVGESYFNELI
NRSMIQRSRVGIAGKIKTCRIHDIIRDITVSISRQENFVLLPMGDGSDLVQENTRHIAFH
GSMSCKTGLDWSIIRSLAIFGDRPKSLAHAVCPDQLRMLRVLDLEDVTFLITQKDFDRIA
LLCHLKYLSIGYSSSIYSLPRSIGKLQGLQTLNMPSTYIAALPSEISKLQCLHTLRCIGQ
FHYDNFSLNHPMKCITNTICLPKVFTPLVSRDDRAKQIAELHMATKSCWSESIGVKVPKG
IGKLRDLQVLEYVDIRRTSSRAIKELGQLSKLRKLGVTTNGSTKEKCKILYAAIEKLSSL
QSLHVDAVLFSGIIGTLECLDSISSPPPLLRTLVLDGILEEMPNWIEQLMHLKKIYLLSS
KLKEGKTMLILGALPNLMVLHLYRNAYLGEKLVFKTGAFPNLRTLWIYELDQLREIRFED
GSSPLLEKIEIGECRLESGITGIIHLPKLKEIPIRYGSKVAGLGQLEGEVNAHPNRPVLL
MYSDRRYHDLGAEAEGSSIEVQTADPVPDAEGSVTVAVEATDPLPEQEGESSQSQVITLT
TNDSEEIGTAQAG
>Pl17
MNILTPSTSLTLDILYIRRIHLSSTLPALPPTPKPTDLLLRRYPLPSQQKQKPIHSIALL
SQLLRACDWPRHPLFTSASYLPHPLENNNLVNLLVQMNTSMASSSSSSHSTPASSSRSCK
YDVFLSFRGDDTRKTFVDHLYSALTQHLIRVYKDDETLPRGESINQSLFEAIEESQIALI
VFSKNYADSSWCLEELAHIMKCKHERELFVIPIFYDVEPTEVRNQIGKFGEAFSKQETKN
VTKAEIWRKALVDVSSISGWELKNIANGHESQFIKKVVDTILDRLFALNSCVDECLVGMR
TRFQDLKPLLDIGSGGVRMVGIWGVGGGGKTTLASSVYMEMSQHFQGHCILENVREDTSK
HGLKKLQENILSSLFKKEVNVYSVIEGKHKMKEMLCHRKVLVVLDDVDELGQLEALAGKH
NWFGSGSRIIITTRDEHLLRTHRVDHVYPIALLSNDDATQLFKRHAYNEKEPIEDYDKFS
LRAISYASGHPLSLKVLGSFLYDKNKNEWISALEKLKDIPNPNVMNIIKTSYDGLESYEK
ELFLDIACFFRRWKADKVVQILEASGFHPKIGMKVLIQKALITIVDDIIDMHDVLEEMGH
YIVREEHPNNPEKHSRLWINKEIKELCFKDERMEYDKTEAIIYKFGDSQDCDTSWLCKIV
SKMKKLRLLSVITDGDLENVEGANFLSNELQYIYWFNYPASPFPHNFQPMKLAVLELYGS
KQKELWKGYKHLPQLEVLELIYLQELISTPDFDGLPRLKRLILDCCYKLEEIHPSFRNHT
SLEHLEVSYCSKLRLPTISQMKNIKVLQITSCDLKDGDIPYGIGELSNLQELDLCSNNFS
RLDFNFSQLTRLKSLNVSWCDNLLELPELPSSLAIFAADKCWSLTLVKDFSTKCKHLCQV
SLAVEVGWSDRLLQSMLKGTSIENGCMYLQLGDLKIPKGFTPLLRKGGSCRLELPENWCN
DFTGFLMCAVTSYPFIMAGCDISMKQESGMDFEDDGVWKESDGGHYTTLVWYVSFGSLRH
TTWWYQTHNAVSLKIESHLRIHGPDRYDYGFGVRLVEKKSRSGQTETSTDSSSHYTPKIK
IQHDSTSELKVSLHPYCTD
>Pl8
MAETAVTALFKVIFQKLADEASSKYDLSQRIQSDLKNLGKKLSQIQPLLNDASQKEIKEE
AVKRWLNDLQHLAYDIEDVLDDVATEAMHQGLTQEPESVIGKIRNFILTCCTNFSLRRRL
HKKLEDITTELERLYKEKSELGLIVKGANPIYASRRDETSLLESDVVGREGEKKRLLNQL
FVGESSKENFIIVPIVGMGGVGKTTLARMLYNDTRVKVHFELMAWVCVSDEFDIFKISQT
TYQSVAKESKQFTDTNQLQIALKEKLEGKRFLVVLDDVWNENYDDWENLVRPFHSGATGS
RVIMTTRQQQLLKKMGFNHLDLLESLSHDDALSLLARHALDVDNFDSHETLKPLGEGIVE
KCGCLPLALKAIGRLMRAKTEEEEWSDVLNSEIWDLESADEIVPALRLSYHDLSADLKRL
FAYCSLFPKDFLFEKEELVLLWVAEGYLNESLANKSPECLAREYFEKLLSRSFFQPAPSG
EPFFVMHDLINDLATFVAGEYFLRFDNQMAMKEGALAKYRHMSFIREEYVALQKFGAFEK
ARSLRTLLAVYVGVDQGWNKFYLSGKILVDLLPQLPLLGVLSLRRFNISEVPNSIGTLKP
LRYLNLSHTNINELPENVGNLYNLQTLIVFGCQRLTNLPKSFFKLKRLRHFDVRNTPRLE
KLPLGIGELKSLQTLPRIIIGGNNGFAITELKGLKDLQGEISIEGLNKVQSSMHAREANL
SFKGINKLELKWDDGSASETLEKEVLNELKPRSDKLKMVEVECYQGMEFPNWVGDPSFNR
LVHVSLRACRKCTSLPPLGRLPSLEILRFEDMSSWEVWSTIREAMFPCLRELQIKNCPNL
IDVSVEALPSLRVLRIYKCCESVLRSLVLAASSTTEIEIRSILGLTDEVWRGVIENLGAV
EELSIQDCDEIRYLWESEEEASKVLVNLKELKVRDCKKLVSLGEKEEDEDNIGSNLLSSL
RKLEIQSCESMERLCCPNNIESLNIYQCSSVRHVSLPRATTTGGGGQNLKSLTIDSCENL
KSINQLSNSTHLNSLSIWGCQNMELFSGLHQLSNLTWLTIDGCESIESFPNLHLPNLTHL
FIGSCKNMKAFADLQLPNLIRWRLWNCENLESFPDLQLSNLTMLKDMYIRECPMIDASFP
RGLWPPNLCSLEVGGLKKPISEWGYQNFPASLVYLSLYKEPDVRNFSQLSHLFPSSLTTL
EINKLDNLESVSMGLQHLTSLQHLSIIYCPKVNDLPETLLPSLLSLRIRGCPKLKERCEG
RGSHYWPRISHIPCIEIED
>Pm17
MAELVVTMAIGPLVSMLKDKASSYLLDQYKVMEGMEEQHKILKRKLPAILDVITDVEEQA
MAQREGAKAWLQELRTVAYGANEVFDEFKYEALRREAKKNGHYRKLGFDVIKLFPTHNRV
AFHYIMSRKLCLILQSVEVLIAEMQVFGFKYQPLPSVSREWRQTDYVINDPKEIASKSRD
KDKVEVVGTLLRQANNADLAVVAIVGMGGLGKTTLAQLIYNEPGIQKHFQLLLWVCVSDT
FDVNSIAKSIVEASPKKNDDTNKPPLERLQKLVSGQRYLIVLDDVWNREVHKWERLKDHL
KHGGMGSVVLTTTRDKGVAEIMGADTHILGRLDDRFLKEIIEAGAFSSRGKKPVELVKMV
DQIVDRCRGSPLAACALGSVLRTKTTVKEWKAIASRSSICTEETGILPILKLSYNDLPSH
MKQCFAFCAIFPKDYKINVAKLIQLWIANGFIPEHKEDSLETIGQLIFDELASRSFFLDI
EKSKEDWEYYSRNTCKIHDLMHDIAMSVMEKECVAVTMELSEIELLGGTARHLFLSCEGT
EGILNDSLEKRSPAIQTLICDSHVRSSLKHLSKYSSLHALKLCIRATESFLLKSMYLHHL
RYLDLSNSSIKSLPEDISILYNLQVLDLSDCYYLDRLPRQMKYMTSLRCLYTHGCPKLKS
MPPELGKLTKLQTLTFFAAAVTGPNCSDVVELQHLNLGGQLELCQIENVIEAEAKVANLG
NKKDLRELTLRWNSVCDSKVLDNFEPHGELQVMKIYSYGGGCMGMLQNMVEIHLFHCERL
RFFFRCSAIFTFPKLKVLMLEHLLGFERWWEIDERQAEQTIFPVLEKLFISNCGKLVALP
EAPLLQGPCGEGGYTLVCSAFPALTVLKMKELESFQRWAAVEETQGEHILFPCLEELSIE
ECPKLTALPEAPLLLEPCSERGYRLVRSAFPAVKVLKMEDLERFQRWDAVEGTLFPQLEK
LSVQKCPKMIDLPEAPKLSVLEIVEGNQEIFHCVDRYLSSLTNLTLRLEHTETTSEVECT
SIVLVDSKEKWNQKSPLTVVELGRCNSFFGPGALEPWDYFVHLEQLKIERCDVLVHWPEN
VFESLVSLRTLVIRSCKNLTGYAQAPLERLASERSEHLRGLESLWLENCPSLVEMFNVPP
SLTKMDICQCHKLESIFRKQQGMPELVQVSSSSEADVLTAVSELPSSPMNHSCPCLESLR
LSDCGSLLAVLNLPLSLKAIWIDECSSIQVLSCQLGGLQKPEATTSSSRSPIMPEPPAAT
APTAREHLLPPHLQSLVILDCAGMLGGTLRLPAPLKTLRIMENSGLTSLECLSGEHPPSL
ERLDLERCSTLAFLPNEPQVYSSLWFLEITGCPAIKKLPRCLRQQLGSIDIKELDARYEV
TAFKPKTWSEIPRLVRERRKASREAKELRQSMQE
>Pm2
MAASAALVFAGKSVATSAISFLVNKAFSYIDEYCKSENMDELKNRLLRAMPHIQAVFDVV
NPELVREQSSGLDAWLWQLRDAVEAAEDAIDELEYYELEEKAKDQKVSEWGSPLGKMKHK
FVRSFGPAINKTIKKISHRDTLKRLMKSVDDLDKAAVGVSDFLKLTDHLSGGSSTSSQQL
MDNDRQTSSTSSATNFVGREKEKEQIIGWLANTSDELGETMVIKTNSIPIISVIGHGGMG
KTALAQSICGQDEVVKHFKVIWTTISTSFDATSVTSKILEDATRVKPSSDHLEPLQRDLK
EKLASINFLLVLDDVWEDKKRDEWEKLFAPLKELNTTGSKILLTTRMQSVADMAAKVMGV
ERDKFLTLQGLEDDKNLKLFGHHAFSGLNPRDDAYLMLIGEQIAKKLRGCPLVTKVVAEH
LQSNITPEYWRKFLHQGLEHFKGTEKDIMKVLRLSYYHLPTELQICFRYCCLFPQDYIFE
KKELVQMWIGSGLIASGIQSLEDTAEQFLAQLTRKSFFDKKPIWAQSEFYVMHDLMHELA
SNVSTGECARIVDPVQLQDEKYTVRHLCIANIHSFSADEVKKISHFKNLRTIIIDCMPPL
ENDTLCALQMIVETSKSLRLFHSAQLWNTSRFAVNFGNLKHLRYICVSSIPQDKICGVAR
LYHLMVLHHGSSGTKIDEARYLGNLERLRYVSYGVHGFGNFPISRLTSLQELHNYRVEER
TCNQISAVGSLRDLRRLGLQGLENVKNWEEAKNAKLKEKQYLNSLFMEWSTPDQIMTDNL
VLDHLEPHVNIRELQIGGYPGLKIPSWIENCSVRNLISLKLISCINWDYIPSLCQLVLLE
LLVLDNLPKLRQIGRSSDMSKSSSMELLLPQSLNTLEVSKCQKLRELPLLPPSLISLKIH
DVWLTKFPIIGKVSSESIESKSSKLINVRVTNCPHLTSLEGSLLEQKLYMGTLRVLTIVD
CKHLESASIPFEEMKQLKELAVMQCPKLRTMRDAKDKLVPSSLRELAIGGCGDLELPLLG
SLQLLTNLSGLELQNCSSLLSLPSADVFKSFRSLQNIHVTRCENLSSLGGLGSLSSLQQL
AISKCSKLTEAGSSLLSGSGDAEEHLVEPGNSLRISVLSLDLPSLLLHEPLKSLCHTEYL
CINGCSETKSLPERWLLQNRSSLRHLGILKAESLESLPPSMQDLCSLKSLYLDGALLLRS
LPYLPSSLKNLNITECHPDLEKKITKHGSSELNKIAHIPDVTIGGWHFLMGKKFSREAYH
KLSDSDRNRFMSESSLH
>Pm21
MSAPVVSATMGAMNPLIGKLAALIGDEYKKLTGVRRQASFLKDELSAMKALLEKLELMDE
LDPLAKNWRDYVREMSYDMENCIDDFMRDLGGADAKTGFIKKTAKRLKTLRKRHRIADRM
EELKGLALQANERRMRYKIDDCANSTNRVVPIDTRMLAIYKQATGLVGIDGPKKELVSWL
TDTQEKLKVVAIVGFGGLGKTTLAKQVYDTIGGQFSCKIFFSVSQRPDMSSLLRGLQSEL
NMEEELTQPHEVQHIIGRLREYLTHKRYLIVVDDLWYQSTWNIMSCIFPEVGNGSRVIVT
TRVEDVAIWACRDDHECVYRMEPLKEQDSRMLFCNRVFGSGYACPLPLKKVSDEILKKCG
GLPLAIITIASLLASRQARSDEWESIRNCLGAKLAINSTLEEMRSILNLSYMHLPLHLRP
CLLYFGMYPEDKIIRRRDMVLQWVAEGFVNNSHGSNLEDVAESYFNELINRSLIQPGESI
DGKIESYKVHDMMLDLILSKCAENNFISVAYNCEDVARMHGREYKVRRLSLTSSANDATS
ENIHTSMQQIRSFSCFGEPKYTPPLLLFKYLRVLVFISSDAFGPIVDLTAIGQLFQLRYV
KVSASYGIDFPTEFRKLVHLETLEVSGFSPSIPSDIVCLPRLSRLILPCLTRLPQGIANI
KSLRALHCMEHISLEDINGLGELTSLRELRLYTKMVAGEVDALVSLIGKLHDLKYLAVSV
ESSKHHCDPLYSLSNPPLHIEELDLYGWTLKRVPTWIGDLHFLRILDLCVYNLLNDEVHV
VGNLPCLVHLRLRVFAEGGAVICTGLFQVLKVLRLFSHDVEDMQFQIGLMPSLRQLTLEV
NNGWGGAVPRGMEHLLALDHISVFARRGVNHRDVESAFRSVVDVHPRQPSLEIIPDVPLS
SMNVVPVLL
>Pm3a
MAERVVTMAIGPLVSMLKDKASSYLLDQYKVMEGMEEQHKILKRKLPAILDVITDVEEQA
MAQREGAKAWLQELRTVAYVANEVFDEFKYEALRREAKKNGHYIKLGFDVIKLFPTHNRV
AFRYKMGRKLCLILQAVEVLIAEMQVFGFKYQPQPPVSKEWRHTDYVSIDPQEIASRSRH
EDKKNIIGILVDEASNADLTVVPVVAMGGLGKTTLAQLIYNDPEIQKHFQLLLWVCVSDT
FDVNSLAKSIVEASPNKNVDTDKPPLDRLQKLVSGQRYLLVLDDVWDNKELRKWERLKVC
LQHGGMGSAVLTTTRDKRVSEIMGADRAAYNLNALEDHFIKEIIEARAFSSKKEKPIELV
EVVDEIVKRCCGSPLAATALGSVLCTKTSVKEWKAVSSGTSVCTEETGILPILKLSYNDL
PSHMKQCFAFCAVFPKDYKIDVAKLIQLWIANGFIPEHKEDSLETIGQLIFDELASRSFF
LDIEKSKEDWEYYSRTTCKIHDLMHDIAMSVMEKECVVATMEPSEIEWLPDTARHLFLSC
EETERILNDSMEERSPAIQTLLCDSNVFSPLKHLSKYSSLHALKLCIRGTESFLLKPKYL
HHLRYLDLSESRMKALPEDISILYNLQVLDLSYCNYLDRLPRQMKYMTSLCHLYTHGCRN
LKSMPPGLENLTKLQTLTVFVAGVPGPDCADVGELHGLNIGGRLELCQVENVEKAEAEVA
NLGGQLELQHLNLGDQLELRRVENVKKAEAKVANLGNKKDLRELTLRWTEVGDSKVLDKF
EPHGGLQVLKIYKYGGKCMGMLQNMVEIHLSGCERLQVLFSCGTSFTFPKLKVLTLEHLL
DFERWWEINEAQEEQIIFPLLEKLFIRHCGKLIALPEAPLLGEPSRGGNRLVCTPFSLLE
NLFIWYCGKLVPLREARLVHENCSGGYRLVQSAFPALKVLALEDLESFQKWDAAIEGEPI
LFPQLETLSVQKCPKLVDLPEAPKLSVLVIEDGKQEVFHFVDRYLSSLTNLTLRLEHRET
TSEAECTSIVPVDSKEKWNQKSPLTVLELGCCNSFFGPGALEPWDYFVHLEKLEIDRCDV
LVHWPEKVFQSLVSLRRLVIRNCENLTGYAQAPLEPLASERSEHLRGLESLRIENCPSLV
EMFNVPASLKKMDILECDKLESIFGKQQGMAELVQVSSSSEAIMPATVSELPSTPMNHFC
PCLEDLCLSACGSLPAVLNLPPSLKTLEMDRCSSIQVLSCQLGGLQKPEATTSRSRSPIM
PQPLAAATAPAAREHLLPPHLEYLTILNCAGMLGGTLRLPAPLKRLFIMGNSGLTSLECL
SGEHPPSLKILDLRSCSTLASLPNEPQVYRSLWSLEITGCPAIKKLPRCLQQQLGSIKRK
WLDARYEVTEFKPLKPKTWKEIPRLVRERRQACRS
>Pm3b
MAERVVTMAIGPLVSMLKDKASSYLLDQYKVMEGMEEQHKILKRKLPAILDVITDVEEQA
MAQREGAKAWLQELRTVAYVANEVFDEFKYEALRREAKKNGHYIKLGFDVIKLFPTHNRV
AFRYKMGRKLCLILQAVEVLIAEMQVFGFKYQPQPPVSKEWRHTDYVSIDPQEIASRSRH
EDKKNIIGILVDEASNADLTVVPVVAMGGLGKTTLAQLIYNDPEIQKHFQLLLWVCVSDT
FDVNSLAKSIVEASPNKNVDTDKPPLARLQKLVSGQRYLLVLDDVWDNKELRKWERLKVC
LQHGGMGSAVLTTTRDKRVAEIMGADRAAYNLNALEDHFIKEIIVDRAFSSENGKIPELL
EMVGEIVKRCCGSPLAASALGSVLRTKTTVKEWNAIASRSSICTEETGILPILKLSYNDL
PSHMKQCFAFCAVFPKDYKIDVAKLIQLWIANGFIPEHKEDSLETIGQLIFDELASRSFF
LDIEKSKEDWEYYSRTTCKIHDLMHDIAMSVMEKECVVATMEPSEIEWLPDTARHLFLSC
EETERILNDSMEERSPAIQTLLCDSNVFSPLKHLSKYSSLHALKLCIRGTESFLLKPKYL
HHLRYLDLSESSIKALPEDISILYNLQVLDLSYCNYLDRLPRQMKYMTSLCHLYTHGCRN
LKSMPPGLENLTKLQTLTVFVAGVPGPDCADVGELHGLNIGGRLELCQVENVEKAEAEVA
NLGGQLELQHLNLGDQLELRRVENVKKAEAKVANLGNKKDLRELTLRWTEVGDSKVLDKF
EPHGGLQVLKIYKYGGKCMGMLQNMVEIHLSGCERLQVLFSCGTSFTFPKLKVLTLEHLL
DFERWWEINEAQEEQIIFPLLEKLFIRHCGKLIALPEAPLLGEPSRGGNRLVCTPFSLLE
NLFIWYCGKLVPLREAPLVHESCSGGYRLVQSAFPALKVLALEDLGSFQKWDAAVEGEPI
LFPQLETLSVQKCPKLVDLPEAPKLSVLVIEDGKQEVFHFVDRYLSSLTNLTLRLEHRET
TSEAECTSIVPVDSKEKWNQKSPLTVLELGCCNSFFGPGALEPWDYFVHLEKLEIDRCDV
LVHWPENVFQSLVSLRTLLIRNCKNLTGYAQAPLEPLASERSQHPRGLESLCLRNCPSLV
EMFNVPASLKKMTIGGCIKLESIFGKQQGMAELVQVSSSSEAIMPATVSELPSTPMNHFC
PCLEDLCLSACGSLPAVLNLPPSLKTLEMDRCSSIQVLSCQLGGLQKPEATTSRSRSPIM
PQPLAAATAPAAREHLLPPHLEYLTILNCAGMLGGTLRLPAPLKRLFIIGNSGLTSLECL
SGEHPPSLESLWLERCSTLASLPNEPQVYRSLWSLEITGCPAIKKLPRCLQQQLGSIKRK
WLDARYEVTEFKPLKPKTWKEIPRLVRERRQACRS
>Pm3c
MAERVVTMAIGPLVSMLKDKASSYLLDQYKVMEGMEEQHKILKRKLPAILDVITDVEEQA
MAQREGAKAWLQELRTVAYVANEVFDEFKYEALRREAKKNGHYIKLGFDVIKLFPTHNRV
AFRYKMGRKLCLILQAVEVLIAEMQVFGFKYQPQPPVSKEWRHTDYVSIDPQEIASRSRH
EDKKNIIGILVDEASNADLTVVPVVAMGGLGKTTLAQLIYNDPEIQKHFQLLLWVCVSDT
FDVNSLAKSIVEASPNKNVDTDKPPLDRLQKLVSGQRYLLVLDDVWDNKELRKWERLKVC
LQHGGMGSAVLTTTRDKRVSEIMGADRAAYNLNALEDHFIKEIIEARAFSSKKEKPIELV
EVVDEIVKRCCGSPLAATALGSVLCTKTSVKEWKAVSSGTSVCTDETGILPILKLSYNDL
PAHMKQCFAFCAVFPKDYKINVEKLIQLWIANGFILEYKEDSPETFGKHIFDELVSRSFF
LDLEESKDYSGYYSSTCKIHDLMHDIAMSVMEKECVVATMEPSEIEWLPDTARHLFLSCE
EAERILNDSMQERSPAIQTLLCNSDVFSPLQHLSKYNTLHALKLCLRTESFLLKPKYLHH
LRYLDLSESYIEALPEDISILYNLQVLDVSNCRSLERLPRQMKYMTSLCHLYTHGCSKLK
SMPPGLENLTKLQTLTVFVAGVPGPDCADVGELHGLNIGGRLELCQVENVEKAEAEVANL
GGQLELQHLNLGDQLELRRVENVKKAEAKVANLGNKKDLRELTLRWTEVGDSKVLDKFEP
HGGLQVLKIYKYGGKCMGMLQNMVEIHLSGCERLQVLFSCGTSFTFPKLKVLTLEHLLDF
ERWWEINEAQEEQIIFPLLEKLFIRHCGKLIALPEAPLLGEPSRGGNRLVCTPFSLLENL
FIWYCGKLVPLREAPLVHESCSGGYRLVQSAFPALKVLALEDLGSFQKWDAAVEGEPILF
PQLETLSVQKCPKLVDLPEAPKLSVLVIEDGKQEVFHFVDRYLSSLTNLTLRLEHRETTS
EAECTSIVPVDSKEKWNQKSPLTVLELGCCNSFFGPGALEPWDYFVHLEKLEIDRCDVLV
HWPENVFQSLVSLRTLLIRNCKNLTGYAQAPLEPLASERSQHPRGLESLCLRNCPSLVEM
FNVPASLKKMTIGGCIKLESIFGKQQGMAELVQVSSSSEAIMPATVSELPSTPMNHFCPC
LEDLCLSACGSLPAVLNLPPSLKTLEMDRCSSIQVLSCQLGGLQKPEATTSRSRSPIMPQ
PLAAATAPAAREHLLPPHLEYLTILNCAGMLGGTLRLPAPLKRLFIIGNSGLTSLECLSG
EHPPSLESLWLERCSTLASLPNEPQVYRSLWSLEITGCPAIKKLPRCLQQQLGSIKRKWL
DARYEVTEFKPLKPKTWKEIPRLVRERRQACRS
>Pm3CS
MAERVVTMAIGPLVSMLKDKASSYLLDQYKVMEGMEEQHKILKRKLPAILDVITDVEEQA
MAQREGAKAWLQELRTVAYVANEVFDEFKYEALRREAKKNGHYIKLGFDVIKLFPTHNRV
AFRYKMGRKLCLILQAVEVLIAEMQVFGFKYQPQPPVSKEWRHTDYVSIDPQEIASRSRH
EDKKNIIGILVDEASNADLTVVPVVAMGGLGKTTLAQLIYNDPEIQKHFQLLLWVCVSDT
FDVNSLAKSIVEASPNKNVDTDKPPLDRLQKLVSGQRYLLVLDDVWDNKELRKWERLKVC
LQHGGMGSAVLTTTRDKRVSEIMGADRAAYNLNALEDHFIKEIIEARAFSSKKEKPIELV
EVVDEIVKRCCGSPLAATALGSVLCTKTSVKEWKAVSSGTSVCTDETGILPILKLSYNDL
PAHMKQCFAFCAVFPKDYKINVEKLIQLWIANGFILEYKEDSPETFGKHIFDELVSRSFF
LDLEESKDYSGYYSSTCKIHDLMHDIAMSVMEKECVVATMEPSEIEWLPDTARHLFLSCE
EAERILNDSMQERSPAIQTLLCNSDVFSPLQHLSKYNTLHALKLCLGTESFLLKPKYLHH
LRYLDLSESSIKALPEDISILYNLQVLDLSYCNYLDRLPRQMKYMTSLCHLYTHGCRNLK
SMPPGLENLTKLQTLTVFVAGVPGPDCADVGELHGLNIGGRLELCQVENVEKAEAEVANL
GGQLELQHLNLGDQLELRRVENVKKAEAKVANLGNKKDLRELTLRWTEVGDSKVLDKFEP
HGGLQVLKIYKYGGKCMGMLQNMVEIHLSGCERLQVLFSCGTSFTFPKLKVLTLEHLLDF
ERWWEINEAQEEQIIFPLLEKLFIRHCGKLIALPEAPLLGEPSRGGNRLVCTPFSLLENL
FIWYCGKLVPLREAPLVHESCSGGYRLVQSAFPALKVLALEDLGSFQKWDAAVEGEPILF
PQLETLSVQKCPKLVDLPEAPKLSVLVIEDGKQEVFHFVDRYLSSLTNLTLRLEHRETTS
EAECTSIVPVDSKEKWNQKSPLTVLELGCCNSFFGPGALEPWDYFVHLEKLEIDRCDVLV
HWPENVFQSLVSLRTLLIRNCKNLTGYAQAPLEPLASERSQHPRGLESLCLRNCPSLVEM
FNVPASLKKMTIGGCIKLESIFGKQQGMAELVQVSSSSEAIMPATVSELPSTPMNHFCPC
LEDLCLSACGSLPAVLNLPPSLKTLEMDRCSSIQVLSCQLGGLQKPEATTSRSRSPIMPQ
PLAAATAPAAREHLLPPHLEYLTILNCAGMLGGTLRLPAPLKRLFIMGNSGLTSLECLSG
EHPPSLESLWLERCSTLASLPNEPQVYRSLWSLEITGCPAIKKLPRCLQQQLGSIKRKWL
DARYEVTEFKPLKPKTWKEIPRLVRERRQACRS
>Pm3d
MAERVVTMAIGPLVSMLKDKASSYLLDQYKVMEGMEEQHKILKRKLPAILDVITDVEEQA
MAQREGAKAWLQELRTVAYVANEVFDEFKYEALRREAKKNGHYIKLGFDVIKLFPTHNRV
AFRYKMGRKLCLILQAVEVLIAEMQVFGFKYQPQPPVSKEWRHTDYVSIDPQEIASRSRH
EDKKNIIGILVDEASNADLTVVPVVAMGGLGKTTLAQLIYNDPEIQKHFQLLLWVCVSDT
FDVNSLAKSIVEASPNKNVDTDKPPLDRLQKLVSGQRYLLVLDDVWDNKELRKWERLKVC
LQHGGMGSAVLTTTRDKRVSEIMGADRAAYNLNALEDHFIKEIIEARAFSSKKEKPIELV
EVVDEIVKRCCGSPLAATALGSVLCTKTSVKEWKAVSSGTSVCTDETGILPILKLSYNDL
PAHMKQCFAFCAVFPKDYKINVEKLIQLWIANGFILEYKEDSPETFGKHIFDELVSRSFF
LDLEESKDYSGYYSSTCKIHDLMHDIAMSVMEKECVVATMEPSEIEWLPDTARHLFLSCE
EAERILNDSMQERSPAIQTLLCNSDVFSPLQHLSKYNTLHALKLCLGTESFLLKPKYLHH
LRYLDLSESSIKALPEDISILYNLQVLDLSYCNYLDRLPRQMKYMTSLCHLYTHGCWNLK
SMPPGLENLTKLQTLTVFVAGVPGPDCADVGELHGLNIGGRLELCQVENVEKAEAEVANL
GGQLELQHLNLGDQLELRRVENVKKAEAKVANLGNKKDLRELTLRWTEVGDSKVLDKFEP
HGGLQVLKIYKYGGKCMGMLQNMVEIHLSGCERLQVLFSCGTSFTFPKLKVLTLEHLLDF
ERWWEINEAQEEQIIFPLLEKLFIRHCGKLIALPEAPLLGEPSRGGNRLVCTPFSLLENL
FIWYCGKLVPLREAPLVHESCSGGYRLVQSAFPALKVLALEDLGSFQKWDAAVEGEPILF
PQLETLSVQKCPKLVDLPEAPKLSVLVIEDGKQEVFHFVDRYLSSLTNLTLRLEHRETTS
EAECTSIVPVDSKEKWNQKSPLTVLELGCCNSFFGPGALEPWDYFVHLEKLEIDRCDVLV
HWPENVFQSLVSLRTLLIRNCKNLTGYAQAPLEPLASERSQHPRGLESLCLRNCPSLVEM
FNVPASLKKMTIRGCIKLESIFGKQQGMAELVQVSSSSEAIMPATVSELPSTPMNHFCPC
LEDLCLSACGSLPAVLNLPPSLKTLEMDRCSSIQVLSCQLGGLQKPEATTSRSRSPIMPQ
PLAAATAPAAREHLLPPHLEYLTILNCAGMLGGTLRLPAPLKRLFIMGNSGLTSLECLSG
EHPPSLESLWLERCSTLASLPNEPQVYRSLWSLEIRGCPAIKKLPRCLQQQLGSIKRKWL
DARYEVTEFKPLKPKTWKEIPRLVRERRQACRS
>Pm3e
MAERVVTMAIGPLVSMLKDKASSYLLDQYKVMEGMEEQHKILKRKLPAILDVITDVEEQA
MAQREGAKAWLQELRTVAYVANEVFDEFKYEALRREAKKNGHYIKLGFDVIKLFPTHNRV
AFRYKMGRKLCLILQAVEVLIAEMQVFGFKYQPQPPVSKEWRHTDYVSIDPQEIASRSRH
EDKKNIIGILVDEASNADLTVVPVVAMGGLGKTTLAQLIYNDPEIQKHFQLLLWVCVSDT
FDVNSLAKSIVEASPNKNVDTDKPPLDRLQKLVSGQRYLLVLDDVWDNKELRKWERLKVC
LQHGGMGSAVLTTTRDKRVSEIMGADRAAYNLNALEDHFIKEIIEARAFSSKKEKPIELV
EVVDEIVKRCCGSPLAATALGSVLCTKTSVKEWKAVSSGTSVCTDETGILPILKLSYNDL
PAHMKQCFAFCAVFPKDYKINVEKLIQLWIANGFILEYKEDSPETFGKHIFDELVSRSFF
LDLEESKDYSGYYSSTCKIHDLMHDIAMSVMEKECVVATMEPSEIEWLPDTARHLFLSCE
EAERILNDSMQERSPAIQTLLCNSDVFSPLQHLSKYNTLHALKLCLGTESFLLKPKYLHH
LRYLDLSESSIKALPEDISILYNLQVLDLSYCNYLDRLPRQMKYMTSLCHLYTHGCWNLK
SMPPGLENLTKLQTLTVFVAGVPGPDCADVGELHGLNIGGRLELCQVENVEKAEAEVANL
GGQLELQHLNLGDQLELRRVENVKKAEAKVANLGNKKDLRELTLRWTEVGDSKVLDKFEP
HGGLQVLKIYKYGGKCMGMLQNMVEIHLSGCERLQVLFSCGTSFTFPKLKVLTLEHLLDF
ERWWEINEAQEEQIIFPLLEKLFIRHCGKLIALPEAPLLGEPSRGGNRLVCTPFSLLENL
FIWYCGKLVPLREAPLVHESCSGGYRLVQSAFPALKVLALEDLGSFQKWDAAVEGEPILF
PQLETLSVQKCPKLVDLPEAPKLSVLVIEDGKQEVFHFVDRYLSSLTNLTLRLEHRETTS
EAECTSIVPVDSKEKWNQKSPLTVLELGCCNSFFGPGALEPWDYFVHLEKLEIDRCDVLV
HWPENVFQSLVSLRTLLIRNCKNLTGYAQAPLEPLASERSQHPRGLESLCLRNCPSLVEM
FNVPASLKKMTIGGCIKLESIFGKQQGMAELVQVSSSSEAIMPATVSELPSTPMNHFCPC
LEDLCLSACGSLPAVLNLPPSLKTLEMDRCSSIQVLSCQLGGLQKPEATTSRSRSPIMPQ
PLAAATAPAAREHLLPPHLEYLTILNCAGMLGGTLRLPAPLKRLFIMGNSGLTSLECLSG
EHPPSLESLWLVRCSTLASLPNEPQVYRSLWSLEITGCPAIKKLPRCLQQQLGSIKRKWL
DARYEVTEFKPLKPKTWKEIPRLVRERRQACRS
>Pm3f
MAERVVTMAIGPLVSMLKDKASSYLLDQYKVMEGMEEQHKILKRKLPAILDVITDVEEQA
MAQREGAKAWLQELRTVAYVANEVFDEFKYEALRREAKKNGHYIKLGFDVIKLFPTHNRV
AFRYKMGRKLCLILQAVEVLIAEMQVFGFKYQPQPPVSKEWRHTDYVSIDPQEIASRSRH
EDKKNIIGILVDEASNADLTVVPVVAMGGLGKTTLAQLIYNDPEIQKHFQLLLWVCVSDT
FDVNSLAKSIVEASPNKNVDTDKPPLDRLQKLVSGQRYLLVLDDVWDNKELRKWERLKVC
LQHGGMGSAVLTTTRDKRVSEIMGADRAAYNLNALEDHFIKEIIEARAFSSKKEKPIELV
EVVDEIVKRCCGSPLAATALGSVLCTKTSVKEWKAVSSGTSVCTDETGILPILKLSYNDL
PAHMKQCFAFCAVFPKDYKINVEKLIQLWIANGFILEYKEDSPETFGKHIFDELVSRSFF
LDLEESKDYSGYYSSTCKIHDLMHDIAMSVMEKECVVATMEPSEIEWLPDTARHLFLSCE
EAERILNDSMEERSPAIQTLLCDSNVFSPLKHLSKYSSLHALKLCIRGTESFLLKPKYLH
HLRYLDLSESRMKALPEDISILYNLQVLDLSYCNYLDRLPRQMKYMTSLCHLYTHGCRNL
KSMPPGLENLTKLQTLTVFVAGVPGPDCADVGELHGLNIGGRLELCQVENVEKAEAEVAN
LGGQLELQHLNLGDQLELRRVENVKKAEAKVANLGNKKDLRELTLRWTEVGDSKVLDKFE
PHGGLQVLKIYKYGGKCMGMLQNMVEIHLSGCERLQVLFSCGTSFTFPKLKVLTLEHLLD
FERWWEINEAQEEQIIFPLLEKLFIRHCGKLIALPEAPLLGEPSRGGNRLVCTPFSLLEN
LFIWYCGKLVPLREARLVHENCSGGYRLVQSAFPALKVLALEDLESFQKWDAAIEGEPIL
FPQLETLSVQKCPKLVDLPEAPKLSVLVIEDGKQEVFHFVDRYLSSLTNLTLRLEHRETT
SEAECTSIVPVDSKEKWNQKSPLTVLELGCCNSFFGPGALEPWDYFVHLEKLEIDRCDVL
VHWPENVFQSLVSLRTLLIRNCKNLTGYAQAPLEPLASERSQHPRGLESLCLRNCPSLVE
MFNVPASLKKMTIGGCIKLESIFGKQQGMAELVQVSSSSEAIMPATVSELPSTPMNHFCP
CLEDLCLSACGSLPAVLNLPPSLKTLEMDRCSSIQVLSCQLGGLQKPEATTSRSRSPIMP
QPLAAATAPAAREHLLPPHLEYLTILNCAGMLGGTLRLPAPLKRLFIMGNSGLTSLECLS
GEHPPSLKILDLRSCSTLASLPNEPQVYRSLWSLEITGCPAIKKLPRCLQQQLGSIKRKW
LDARYEVTEFKPLKPKTWKEIPRLVRERRQACRS
>Pm3g
MAERVVTMAIGPLVSMLKDKASSYLLDQYKVMEGMEEQHKILKRKLPAILDVITDVEEQA
MAQREGAKAWLQELRTVAYVANEVFDEFKYEALRREAKKNGHYIKLGFDVIKLFPTHNRV
AFRYKMGRKLCLILQAVEVLIAEMQVFGFKYQPQPPVSKEWRHTDYVSIDPQEIASRSRH
EDKKNIIGILVDEASNADLTVVPVVAMGGLGKTTLAQLIYNDPEIQKHFQLLLWVCVSDT
FDVNSLAKSIVEASPNKNVDTDKPPLDRLQKLVSGQRYLLVLDDVWDNKELRKWERLKVC
LQHGGMGSAVLTTTRDKRVSEIMGADRAAYNLNALEDHFIKEIIEARAFSSKKEKPIELV
EVVDEIVKRCCGSPLAATALGSVLCTKTSVKEWKAVSSGTSVCTDETGILPILKLSYNDL
PAHMKQCFAFCAVFPKDYKINVEKLIQLWIANGFILEYKEDSPETFGKHIFDELVSRSFF
LDLEESKDYSGYYSSTCKIHDLMHDIAMSVMEKECVVATMEPSEIEWLPDTARHLFLSCE
EAERILNDSMQERSPAIQTLLCNSDVFSPLQHLSKYNTLHALKLCLGTESFLLKPKYLHH
LRYLDLSESSIKALPEDISILYNLQVLDLSYCNYLDRLPRQMKYMTSLCHLYTHGCRNLK
SMPPGLENLTKLQTLTVFVAGVPGPDCADVGELHGLNIGGRLELCQVENVEKAEAEVANL
GGQLELQHLNLGDQLELRRVENVKKAEAKVANLGNKKDLRELTLRWTEVGDSKVLDKFEP
HGGLQVLKIYKYGGKCMGMLQNMVEIHLSGCERLQVLFSCGTSFTFPKLKVLTLEHLLDF
ERWWEINEAQEEQIIFPLLEKLFIRHCGKLIALPEAPLLGEPSRGGNRLVCTPFSLLENL
FIWYCGKLVPLREAPLVHESCSGGYRLVQSAFPALKVLALEDLGSFQKWDAAVEGEPILF
PQLETLSVQKCPKLVDLPEAPKLSVLVIEDGKQEVFHFVDRYLSSLTNLTLRLEHRETTS
EAECTSIVPVDSKEKWNQKSPLTVLELGCCNSFFGPGALEPWDYFVHLEKLEIDRCDVLV
HWPENVFQSLVSLRTLLIRNCKNLTGYAQAPLEPLASERSQHPRGLESLCLRNCPSLVEM
FNVPASLKKMTIGGCIKLESIFGKQQGMAELVQVSSSSEAIMPATVSELPSTPMNHFCPC
LEDLCLSACGSLPAVLNLPPSLKTLEMDRCSSIQVLSCQLGGLQKPEATTSRSRSPIMPQ
PLAAATAPAAREHLLPPHLEYLTILNCAGMLGGTLRLPAPLKRLFIMGNSGLTSLECLSG
EHPPSLESLYLDRCSTLASLPNEPQVYRSLRYLEIRGCPAIKKLPRCLQQQLGSIKRKWL
DARYEVTEFKPLKPKTWKEIPRLVRERRQACRS
>Pm3k
MAERVVTMAIGPLVSMLKDKASSYLLDQYKVMEGMEEQHKILKRKLPAILDVITDVEEQA
MAQREGAKAWLQELRTVAYVANEVFDEFKYEALRREAKKNGHYIKLGFDVIKLFPTHNRV
AFRYKMGRKLCLILQAVEVLIAEMQVFGFKYQPQPPVSKEWRHTDYVSIDPQEIASRSRH
EDKKNIIGILFDEASNADLTVVPVVAMGGLGKTTLAQLIYNDPEIQKHFQLLLWVCVSDT
FDVNSLAKSIVEASPNKNVDTDKPPLDRLQKLVSGQRYLLVLDDVWDNKELRKWERLKVC
LQHGGMGSAVLTTTRDKRVSEIMGADRAAYNLNALEDHFIKEIIEARAFSSKKEKPIELV
EVVDEIVKRCCGSPLAATALGSVLCTKTSVKEWKAVSSGTSVCTDETGILPILKLSYNDL
PAHMKQCFAFCAVFPKDYKINVEKLIQLWIANGFILEYKEDSPETFGKHIFDELVSRSFF
LDLEESKDYSGYYSSTCKIHDLMHDIAMSVMEKECVVATMEPSEIEWLPDTARHLFLSCE
EAERILNDSMQERSPAIQTLLCNSDVFSPLQHLSKYNTLHALKLCLGTESFLLKPKYLHH
LRYLDLSESSIKALPEDISILYNLQVLDLSYCNYLDRLPRQMKYMTSLCHLYTHGCRNLK
SMPPGLENLTKLQTLTVFVAGVPGPDCADVGELHGLNIGGRLELCQVENVEKAEAEVANL
GGQLELQHLNLGDQLELRRVENVKKAEAKVANLGNKKDLHELTLRWTEVGDSKVLDKFEP
HGGLQVLKIYKYGGKCMGMLQNMVEIHLFHCERLQVLFSCGTSFTFPKLKVLTLEHLLDF
ERWWEINERHEEQIIFPLLETLFIRHCGKLIALPEAPLLGEPSRGGNRLVCTPFSLLENL
FIWYCGKLVPLREAPLVHESCSGGYRLVQSAFPALKVLALEDLGSFQKWDAAVEGEPILF
PQLETLSVQKCPKLVDLPEAPKLSVLVIEDGKQEVFHFVDRYLSSLTNLTLWLEHRETTS
EAECTSIVPVGSKEKWNQKSPLTVMVLRCCNSFFGPGALEPWDYFVHLEKLEIDRCDVLV
HWPENVFQSLVSLRTLLIRNCKNLTGYAQAPLEPLASERSQHPRGLESLCLRNCPSLVEM
FNVPASLKKMTIGGCIKLESIFGKQQGMAELVQVSSSSEAIVPATVSELPSTPMNHFCPC
LEDLCLSACGSLPAVLNLPPSLKTLEMDRCSSIQVLSCQLGGLQKPEATTSRSRSPIMPQ
PLAAATAPAAREHLLPPHLEYLTILNCAGMLGGTLRLPAPLKELCIIGNSGLTSLECLSG
EHPPSLEFLCLERCSTLAFLPNEPQVYRSLWYLKIKGCPAIKKLPRCLQQQLGTIDHKYL
DACYKVTEFKPLKPKTWKEIPRLVRERRQACRS
>Pm41
MERIMVSAATGVMNSLLKKLAELLSDEYKLQKSVKRKIRSLELELSSINAFLRNLADKED
LDPQTKEWRDQVREMAYEIEDCIDKYMHKLNHEPNKVGGIKGFISKSIAKVKNMGVVHGI
SDQLEQLKLQVVETSERHKRLLMPAQVTSGVSTTTIDPRMPALYADATDLVGIDATRDEL
IELVTNQEEKELKVVSIVGYGGLGKTTLAIQVYRHLHGQFDFQAKVLMSRIFDMKRILRA
ILFQTNETDYLDQNTESWGEDLLIEKLRKFLMDKRYFVVIDDIWDARNWDAIKCAFPDGK
RGSRIMTTTRINSVAKSCCTHRRDHIHKLSVLSEADSQCLFYRRAFYCEDGCPPELEEVA
TEIVQRCGGLPLAIITLASLLSTKSYTRREWMIVQDSIGLGLMNNDGMEDMNKILSLSYI
DLPYHLKTCLLYLSLFPEDFLITRDRLVRRWIAEGFITAECGKTLEEQGESYFNELINRN
LIQPIDIKYDGRARACRVHDMILDFIVSKAAEEKFASLIHQKDAVDSRFKVRRLSLNYGS
QKELCTESLIVSQARSLSIFGNSEQLPPLSNFSALRVLDIESHIQNSYLVNIGELLQLKY
IRLSASTITELPENIGQLKSLETMDLKKTDIKELPASIVQLQRLKHLLVQNVKLPAGIDK
MLSLQDLSELIVDDSCKVTSLLELRTLANLSSLGLVWRISDSHMEKTKFADSLLLALCDL
AKSKLQFLKVTGAGSDASYEFMFDPFSSTPHRLQELTLYPNCYIGENPSWMASMVNLTKL
NIMVNPVTQEALDIFGNLPVLLFLELSSKVIVPKGLIIESGTFKCLKVFGLYCPDIERGL
MFKAGAMQSIENFTLPFSAHEPQPILGDNDFGIPHLRTLQHLEVRISCKGAVAWEVEMLA
NVIRKAVIELPSNPEPQILRYYVKEMIHDDREKSTEEATGDSLYGTECSHGMEDHSYGYW
YPLPPPPRYFVHIAEEDPNSCSIC
>Pm5-BMDM
MAQMEDVDAASPLPAMALDPDLHAAIRAPVTVMLGPSALLLRELDSSGQSLLGAEELRLL
RDALREVCIPLKSMSEDDGASFMARWWMKIVRELCYDTQDYLNFVQSARDRPEFSELPDR
AKAVYSGLLARAIDARERRRGFKWSPKTTRSDTWEAFNRRFSKKLVQLLGSFGVHTTPGA
VVVEAPNKLVQLLALDDDVNDKTLKVIPIIGCAGVGKTTAARTLYHKHGGKFQCRAFVSV
SQNPDMRGILTSMLAQLKAPRPPGFPDVLDLIGAISRHLQGKGYLIVLDDLWTASVWHIV
SRAFPRGDHRSRIITTTQVHDVALACSGYHPVRIYKMELLDEYESRKLFFRRVFSSAPGD
GCSPATKEVSYEIIRKCEGLPLAIVSIAGLLASELSIVMEDWRHIQNSFSSTSEGMKDIL
NLIYNSLPPGLRTCLLYLSMYPQGYVMKKAELVKHWVAEGFIGVVEGTVAMKIAERYFDE
LVSRAMVQAVDTDYTGKVLSCTVHHLVLDFIRSKSLDENFVTTVDYSESTLAHPDKVRRL
SIQFGGVKSAYIPETIVTSKVRSLVFWGFFKCAPPSIMDYGFLRILNLHIWADEDNEIFD
LIGIGNLFLLKYLTVECNITVKLPEKIGMLRYLETLEVDARLFAVPSDMDNLERLLHLRL
PSESILPQGVAHMTSLRTLGNFDLSRRYSIENVLQLGGLSNLQDLQLTCAMAQQAENLEK
NVLLLGWIVERLSFLQTITLVPASVSSHQDDGQAAAPTSIIIPPDGFNMEPPPDLLLQRI
EMSRHCCIFFCIPKCFGELRKLCILKIAIRSLSRSDIEILERMPALAALALYNQTTPTEK
MIMTDGGFYRLTYFKFLCAAPCLSFEQGAMPKLQNLNLGFNSDQWRSDTFETLGLSHLRG
LTDVCVRLGTGAADNFNVKVAESALEAVVRNHPNSPRIRIKFVDLIFDGKEDDSTATHQY
QEGKESRSARGQDGKQDATRGERQQQGPPMSKQDARRSKAVGASSKAVPPMSKAVNASKS
RAAVPPPTSSSPSKPMPSSSLTSPPKPRRRGSRTSPPRPTSPPQPKR
>Pm5-CS
MAQMEDVDAASPLPAMALDPDLHAAIRAPVTVMLGPSALLLRELDSSGQSLLGAEELRLL
RDALREVCIPLKSMSEDDGASFMARWWMKIVRELCYDTQDYLNFVQSARDRPEFSELPDR
AKAVYSGLLARAIDARERRRGFKWSPKTTRSDTWEAFNRRFSKKLVQLLGSFGVHTTPGA
VVVEAPNKLVQLLALDDDVNDKTLKVIPIIGCAGVGKTTAARTLYHKHGGKFQCRAFVSV
SQNPDMRGILTSMLAQLKAPRPPGFPDVLDLIGAISRHLQGKGYLIVLDDLWTASVWHIV
SRAFPRGDHRSRIITTTQVHDVALACSGYHPVRIYKMELLDEYESRKLFFRRVFSSAPGD
GCSPATKEVSYEIIRKCEGLPLAIVSIAGLLASELSIVMEDWRHIQNSFSSTSEGMKDIL
NLIYNSLPPGLRTCLLYLSMYPQGYVMKKAELVKHWVAEGFIGVVEGTVAMKIAERYFDE
LVSRAMVQAVDTDYTGKVLSCTVHHLVLDFIRSKSLDENFVTTVDYSESTLAHPDKVRRL
SIQFGGVKSAYIPETIVTSKVRSLVFWGFFKCAPPSIMDYGFLRILNLHIWADEDNEIFD
LIGIGNLFLLKYLTVECNITVKLPEKIGMLRYLETLEVDARLFAVPSDMDNLERLLHLRL
PSESILPQGVAHMTSLRTLGNFDLSRRYSIENVLQLGGLSNLQDLQLTCAMAQQAENLEK
NVLLLGWIVERLSFLQTITLVPASVSSHQDDGQAAAPTSIIIPPDGFNMEPPPDLLLQRI
EMSRHCCIFFCIPKCFGELRKLCILKIAIRSLSRSDIEILERMPALAALALYNQTTPTEK
MIMTDGGFYRLTYFKFLCAAPCLSFEQGAMPKLQNLNLGFNSDQWRSDTFETLGLSHLRG
LTDVCVRLGTGAADNFNVKVAESALEAVVRNHPNSPRIRIKFVDLIFDGKEDDSTATHQY
QEGKESRSARGQDGKQDATRGERQQQGPPMSKQDARRSKAVGASSKALPPMSKAVNASKS
RAAVPPPTSSSPSKPMPSSSLTSPPKPRRRGSRTSPPRPTSPPQPKR
>Pm5-ND
MAQMEDVDAASPLPAMALDPDLHAAIRAPVTVMLGPSALLLRELDSSGQSLLGAEELRLL
RDALREVCIPLKSMSEDDGASFMARWWMKIVRELCYDTQDYLNFVQSARDRPEFSELPDR
AKAVYSGLLARAIDARERRRGFKWSPKTTRSDTWEAFNRRFSKKLVQLLGSFGVHTTPGA
VVVEAPNKLVQLLALDDDVNDKTLKVIPIIGCAGVGKTTAARTLYHKHGGKFQCRAFVSV
SQNPDMRGILTSMLAQLKAPRPPGFPDVLDLIGAISRHLQGKGYLIVLDDLWTASVWHIV
SRAFPRGDHRSRIITTTQVHDVALACSGYHPVRIYKMELLDEYESRKLFFRRVFSSAPGD
GCSPATKEVSYEIIRKCEGLPLAIVSIAGLLASELSIVMEDWRHIQNSFSSTSEGMKDIL
NLIYNSLPPGLRTCLLYLSMYPQGYVMKKAELVKHWVAEGFIGVVEGTVAMKIAERYFDE
LVSRAMVQAVDTDYTGKVLSCTVHHLVLDFIRSKSLDENFVTTVDYSESTLAHPDKVRRL
SIQFGGVKSAYIPETIVTSKVRSLVFWGFFKCAPPSIMDYGFLRILNLHIWADEDNEIFD
LIGIGNLFLLKYLTVECNITVKLPEKIGMLRYLETLEVDARLFAVPSDMDNLERLLHLRL
PSESILPQGVAHMTSLRTLGNFDLSRRYSIKNVLQLGGLSNLQDLQLTCAMAQQAENLEK
NVLLLGWIVERLSFLQTITLVPASVSSHQDDGQAAAPTSIIIPPDGFNMEPPPDLLLQRI
EMSRHCCIFFCIPKCFGELRKLCILKIAIRSLSRSDIEILERMPALAALALYNQTTPTEK
MIMTDGGFYRLTYFKFLCAAPCLSFEQGAMPKLQNLNLGFNSDQWRSDTFETLGLSHLRG
LTDVCVRLGTGAADNFNVKVAESALEAVVRNHPNSPRIRIKFVDLIFDGKEDDSTATHQY
QEGKESRSARGQDGKQDATRGERQQQGPPMSKQDARRSKAVGASSKALPPMSKAVNASKS
RAAVPPPTSSSPSKPMPSSSLTSPPKPRRRGSRTSPPRPTSPPQPKR
>Pm5a
MAQMEDVDAASPLPAMALDPDLHAAIRAPVTVMLGPSALLLRELDSSGQSLLGAEELRLL
RDALREVCIPLKSMSEDDGASFMARWWMKIVRELCYDTQDYLNFVQSARDRPEFSELPDR
AKAVYSGLLARAIDARERRRGFKWSPKTTRSDTWEAFNRRFSKKLVQLLGSFGVHTTPGA
VVVEAPNKLVQLLALDDDVNDKTLKVIPIIGCAGVGKTTAARTLYHKHGGKFQCRAFVSV
SQNPDMRGILTSMLAQLKAPRPPGFPDVLDLIGAISRHLQGKGYLIVLDDLWTASVWHIV
SRAFPRGDHRSRIITTTQVHDVALACSGYHPVRIYKMELLDEYESRKLFFRRVFSSAPGD
GCSPATKEVSYEIIRKCEGLPLAIVSIAGLLASELSIVMEDWRHIQNSFSSTSEGMKDIL
NLIYNSLPPGLRTCLLYLSMYPQGYVMKKAELVKHWVAEGFIGVVEGTVAMKIAERYFDE
LVSRAMVQAVDTDYTGKVLSCTVHHLVLDFIRSKSLDENFVTTVDYSESTLAHPDKVRRL
SIQFGGVKSAYIPETIVTSKVRSLVFWGFFKCAPPSIMDYGFLRILNLHIWADEDNEIFD
LIGIGNLFLLKYLTVECNITVKLPEKIGMLRYLETLEVDARLFAVPSDMDNLERLLHLRL
PSESILPQGVAHMTSLRTLGNFDLSRRYSIKNVLQLGGLSNLQDLQLTCAMAQQAENLEK
NVLLLGWIVERLSFLQTITLVPASVSSHQDDGQAAAPTSIIIPPDGFNMEPPPDLLLQRI
EMSRHCCIFFCIPKCFGELRKLCILKIAIRSLSRSDIEILERMPALAALALYNQTTPTEK
MIMTDGGFYRLTYFKFLCAAPCLSFEQGAMPKLQNLNLGFNSDQWRSDTFETLGLSHLRG
LTDVCVRLGTGAADNFNVKVAESALEAVVRNHPNSPRIRIKFVDLIFDGKEDDSTATHQY
QEGKESRSARGQDGKQDATRGERQQQGPPMSKQDARRSKAVGASSKALPPMSKAVNASKS
RAAVPPPTSSSPSKPMPSSSLTSPPKPRRRGSRTSPPRPTSPPQPKR
>Pm5b
MAQMEDVDAASPLPAMALDPDLHAAIRAPVTVMLGPSALLLRELDSSGQSLLGAEELRLL
RDALREVCIPLKSMSEDDGASFMARWWMKIVRELCYDTQDYLNFVQSARDRPEFSELPDR
AKAVYSGLLARAIDARERRRGFKWSPKTTRSDTWEAFNRRFSKKLVQLLGSFGVHTTPGA
VVVEAPNKLVQLLALDDDVNDKTLKVIPIIGCAGVGKTTAARTLYHKHGGKFQCRAFVSV
SQNPDMRGILTSMLAQLKAPRPPGFPDVLDLIGAISRHLQGKGYLIVLDDLWTASVWHIV
SRAFPRGDHRSRIITTTQVHDVALACSGYHPVRIYKMELLDEYESRKLFFRDYQKMYRVF
SSAPGDGCSPATKEVSYEIIRKCEGLPLAIVSIAGLLASELSIVMEDWRHIQNSFSSTSE
GMKDILNLIYNSLPPGLRTCLLYLSMYPQGYVMKKAELVKHWVAEGFIGVVEGTVAMKIA
ERYFDELVSRAMVQAVDTDYTGKVLSCTVHHLVLDFIRSKSLDENFVTTVDYSESTLAHP
DKVRRLSIQFGGVKSAYIPETIVTSKVRSLVFWGFFKCAPPSIMDYGFLRILNLHIWADE
DNEIFDLIGIGNLFLLKYLTVECNITVKLPEKIGMLRYLETLEVDARLFAVPSDMDNLER
LLHLRLPSESILPQGDFDLSRRYSIENVLQLGGLSNLQDLQLTCAMAQQAENLEKNVLLL
GWIVERLSFLQTITLVPASVSSHQDDGQAAAPTSIIIPPDGFNMEPPPDLLLQRIEMSRH
CCIFFCIPKCFGELRKLCILKIAIRSLSRSDIEILERMPALAALALYNQTTPTEKMIMTD
GGFYRLTYFKFLCAAPCLSFEQGAMPKLQNLNLGFNSDQWRSDTFETLGLSHLRGLTDVC
VRLGTGAADNFNVKVAESALEAVVRNHPNSPRIRIKFVDLIFDGKEDDSTATHQYQEGKE
SRSARGQDGKQDATRGERQQQGPPMSKQDARRSKAVGASSKAVPPMSKAVNASKSRAAVP
PPTSSSPSKPMPSSSLTSPPKPRRRGSRTSPPRPTSPPQPKR
>Pm5e
MAQMEDVDAASPLPAMALDPDLHAAIRAPVTVMLGPSALLLRELDSSGQSLLGAEELRLL
RDALREVCIPLKSMSEDDGASFMARWWMKIVRELCYDTQDYLNFVQSARDRPEFSELPDR
AKAVYSGLLARAIDARERRRGFKWSPKTTRSDTWEAFNRRFSKKLVQLLGSFGVHTTPGA
VVVEAPNKLVQLLALDDDVNDKTLKVIPIIGCAGVGKTTAARTLYHKHGGKFQCRAFVSV
SQNPDMRGILTSMLAQLKAPRPPGFPDVLDLIGAISRHLQGKGYLIVLDDLWTASVWHIV
SRAFPRGDHRSRIITTTQVHDVALACSGYHPVRIYKMELLDEYESRKLFFRRVFSSAPGD
GCSPATKEVSYEIIRKCEGLPLAIVSIAGLLASELSIVMEDWRHIQNSFSSTSEGMKDIL
NLIYNSLPPGLRTCLLYLSMYPQGYVMKKAELVKHWVAEGFIGVVEGTVAMKIAERYFDE
LVSRAMVQAVDTDYTGKVLSCTVHHLVLDFIRSKSLDENFVTTVDYSESTLAHPDKVRRL
SIQFGGVKSAYIPETIVTSKVRSLVFWGFFKCAPPSIMDYGFLRILNLHIWADEDNEIFD
LIGIGNLFLLKYLTVECNITVKLPEKIGMLRYLETLEVDARLFAVPSDMDNLERLLHLRL
PSESILPQGVAHMTSLRTLGNFDLSRRYSIENVLQLGGLSNLQDLQLTCAMAQQAENLEK
NVLLLGWIVERLSFLQTITLVPASVSSHQDDGQAAAPTSIIIPPDGFNMEPPPDLLLQRI
EMSRHCCIFFCIPKCFGELRKLCILKIAIRSLSRSDIEILERMPALAALALYNQTTPTEK
MIMTDGGFYRLTYFKFLCAAPCLSFEQGAMPKLQNLNLGFNSDQWRSDTFETLGLSHLRG
LTDVCVRLGTGAADNFNVKVAESALEAVVRNHPNSPRIRIKFVDLIFDGKEDDSTATHQY
QEGKESRSARGQDGKQDATRGERQQQGPPMSKQDARRSKAVGASSKAVPPISKAVNASKS
RAAVPPPTSSSPSKPMPSSSLTSPPKPRRRGSRTSPPRPTSPPQPKR
>Pm60
MESAIGAATGLVGSVVNLLSNELVGAYVASTELGLNSVEIKKDLLRAQALLQEAQTRGAK
DNHGLKGLLQELTVKADEAEDALDELHYFIIQDQLDGTRYAVPDLGDDLRGHARHGRHAI
RHVVGNCLACFSCSSTMKDDDSGGGRGAAAVPINPLNATKTDSAGQDGPVEKLKFHRVAM
SKKIKSVMEELHSLCEPVSKLLCITPHQGSTETAVNLNRPPTGSISAQHTLYGRADIFEG
TKDDITSGRFYTETLSVLPVVGPGGIGKTTFAQYLYNDKRIQEHFAVRVWVCVSTDFDVL
KLSQQILSCIQGSNSPNQTTSLDQLQISIAEKIMSKRFLIVFDDMWKCSNQGWEDLLAPL
RKGETKGNMVLVTTRFPSIAEMVKTTPSIPLKGLESDEFFRFFEAFIFDEKKPEYQGDLA
SIAQTIAKKLKGSPLAGKTVGRLLRKEISRKHWMEVLENNKWQNQENDDGIMTSLRISYD
YLPSHLKKCFQYFALFPEDYKFKNLEITYFWIAIGIIEKDEDYMEQLVENGFLVKENAHW
SSQQYYVLHDLLHELSRCVSSQECLNIYDSKRFKADAVPKSIHHLSITIEDNYDVTFTEE
MIKLKSKVDIANLRALMIFRRYGETIGEILNDTFKDVEGLRVLFIVVQSPNSFPCDFSKL
IHLRYLKLGTWDEVTLPSTLSRLYHLKLLDLSGWHGSYELPRDTSRLISLCHFIAGKKFH
CNIAEVGKLKCLKELKEFHVMKESVGYELCELGQLTDLGGELCIRNLEKVTTKDEAMEAK
LESKGDLKGLGLVWGSSDAVDGTTKLVDVLDALQPHPYLAALGIIGHGGTSGPSWLCGDI
NFELLEYLHLEGVSWVTLPPFEYLPQLTSLTLSNIYEVSEIRHVFGGATNKSFLQLKLIV
LDSLPELIEWVGVPNDSFARLETIYCRSCPNLRTLPFLREYSAGCYNHLSKLEIFDCPKL
SLPPMPHSSTLIFCHVRHSSAELTYSAGNNMYINGYNSGEVDLHNLRKVEKMSITDVSHI
SMTELNNLKSLRRLDVRRCSFTCHGLQDLVCLQYLTVYNCGVFFPWPTEAAHTIKLFPAS
LETLEIEGESGMQSMALLSNLKSLRRLDVRRCSITCHGLQDLACLQSLTVQDCGNFFPWP
TEAAHTVNPFPHTIKPFPASLETLEIEGELGMQPVALLSNLKSLRRLDVRRCSITCHGLQ
DLACLQSVTVKECGNFFLRPIEAAHTIINPLPASLEELEIDGESSMESMALLSNLTCLTD
LILVNSENLTVDGFNPLITVNLNSLKMYNRGNCLSRSISADLLSELAVARTNLLPPAGSY
QLRELTVDCISAVLVAPICSLLAATLHTLEFWYDHRAESFTEEEERALQLLTSLCFINFM
DCPNLLCLPQGLHSLPSLKTLFVQDCPKIRSLDKGDFPTSLECLLVQGCSPGLQEQAKKL
KGTEPDFNVILELE
>Pm60a
MESAIGAATGLVGSVVNLLSNELVGAYVASTELGLNSVEIKKDLLRAQALLQEAQTRGAK
DNHGLKGLLQELTVKADEAEDALDELHYFIIQDQLDGTRYAVPDLGDDLRGHARHGRHAI
RHVVGNCLACFSCSSTMKDDDSGGGRGAAAVPINPLNATKTDSAGQDGPVEKLKFHRVAM
SKKIKSVMEELHSLCEPVSKLLCITPHQGSTETAVNLNRPPTGSISAQHTLYGRADIFEG
TKDDITSGRFYTETLSVLPVVGPGGIGKTTFAQYLYNDKRIQEHFAVRVWVCVSTDFDVL
KLSQQILSCIQGSNSPNQTTSLDQLQISIAEKIMSKRFLIVFDDMWKCSNQGWEDLLAPL
RKGETKGNMVLVTTRFPSIAEMVKTTPSIPLKGLESDEFFRFFEAFIFDEKKPEYQGDLA
SIAQTIAKKLKGSPLAGKTVGRLLRKEISRKHWMEVLENNKWQNQENDDGIMTSLRISYD
YLPSHLKKCFQYFALFPEDYKFKNLEITYFWIAIGIIEKDEDYMEQLVENGFLVKENAHW
SSQQYYVLHDLLHELSRCVSSQECLNIYDSKRFKADAVPKSIHHLSITIEDNYDVTFTEE
MIKLKSKVDIANLRALMIFRRYGETIGEILNDTFKDVEGLRVLFIVVQSPNSFPCDFSKL
IHLRYLKLGTWDEVTLPSTLSRLYHLKLLDLSGWHGSYELPRDTSRLISLCHFIAGKKFH
CNIAEVGKLKCLKELKEFHVMKESVGYELCELGQLTDLGGELCIRNLEKVTTKDEAMEAK
LESKGDLKGLGLVWGSSDAVDGTTKLVDVLDALQPHPYLAALGIIGHGGTSGPSWLCGDI
NFELLEYLHLEGVSWVTLPPFEYLPQLTSLTLSNIYEVSEIRHVFGGATNKSFLQLKLIV
LDSLPELIEWVGVPNDSFARLETIYCRSCPNLRTLPFLREYSAGCYNHLSKLEIFDCPKL
SLPPMPHSSTLIFCHVRHSSAELTYSAGNNMYINGYNSGEVDLHNLRKVEKMSITDVSHI
SMTELNNLKSLRRLDVRRCSFTCHGLQDLVCLQYLTVYNCGVFFPWPTEAAHTIKLFPAS
LETLEIEGESGMQSMALLSNLKSLRRLDVRRCSITCHGLQDLACLQSVTVKECGNFFLRP
IEAAHTIINPLPASLEELEIDGESSMESMALLSNLTCLTDLILVNSENLTVDGFNPLITV
NLNSLKMYNRGNCLSRSISADLLSELAVARTNLLPPAGSYQLRELTVDCISAVLVAPICS
LLAATLHTLEFWYDHRAESFTEEEERALQLLTSLCFINFMDCPNLLCLPQGLHSLPSLKT
LFVQDCPKIRSLDKGDFPTSLECLLVQGCSPGLQEQAKKLKGTEPDFNVILELE
>Pm60b
MESAIGAATGLVGSVVNLLSNELVGAYVASTELGLNSVEIKKDLLRAQALLQEAQTRGAK
DNHGLKGLLQELTVKADEAEDALDELHYFIIQDQLDGTRYAVPDLGDDLRGHARHGRHAI
RHVVGNCLACFSCSSTMKDDDSGGGRGAAAVPINPLNATKTDSAGQDGPVEKLKFHRVAM
SKKIKSVMEELHSLCEPVSKLLCITPHQGSTETAVNLNRPPTGSISAQHTLYGRADIFEG
TKDDITSGRFYTETLSVLPVVGPGGIGKTTFAQYLYNDKRIQEHFAVRVWVCVSTDFDVL
KLSQQILSCIQGSNSPNQTTSLDQLQISIAEKIMSKRFLIVFDDMWKCSNQGWEDLLAPL
RKGETKGNMVLVTTRFPSIAEMVKTTPSIPLKGLESDEFFRFFEAFIFDEKKPEYQGDLA
SIAQTIAKKLKGSPLAGKTVGRLLRKEISRKHWMEVLENNKWQNQENDDGIMTSLRISYD
YLPSHLKKCFQYFALFPEDYKFKNLEITYFWIAIGIIEKDEDYMEQLVENGFLVKENAHW
SSQQYYVLHDLLHELSRCVSSQECLNIYDSKRFKADAVPKSIHHLSITIEDNYDVTFTEE
MIKLKSKVDIANLRALMIFRRYGETIGEILNDTFKDVEGLRVLFIVVQSPNSFPCDFSKL
IHLRYLKLGTWDEVTLPSTLSRLYHLKLLDLSGWHGSYELPRDTSRLISLCHFIAGKKFH
CNIAEVGKLKCLKELKEFHVMKESVGYELCELGQLTDLGGELCIRNLEKVTTKDEAMEAK
LESKGDLKGLGLVWGSSDAVDGTTKLVDVLDALQPHPYLAALGIIGHGGTSGPSWLCGDI
NFELLEYLHLEGVSWVTLPPFEYLPQLTSLTLSNIYEVSEIRHVFGGATNKSFLQLKLIV
LDSLPELIEWVGVPNDSFARLETIYCRSCPNLRTLPFLREYSAGCYNHLSKLEIFDCPKL
SLPPMPHSSTLIFCHVRHSSAELTYSAGNNMYINGYNSGEVDLHNLRKVEKMSITDVSHI
SMTELNNLKSLRRLDVRRCSFTCHGLQDLVCLQYLTVYNCGVFFPWPTEAAHTIKLFPAS
LETLEIEGESGMQSMALLSNLKSLRRLDVRRCSITCHGLQDLACLQSLTVQDCGNFFPWP
TEAAHTVNPFPHTIKPFPASLETLEIEGELGMQPVALLSNLKSLRRLDVRRCSITCHGLQ
DLACLQSLTVQDCGNFFPWPTEAAHTVNPFPHTIKPFPASLETLEIEGELGMQPVALLSN
LKSLRRLDVRRCSITCHGLQDLACLQSVTVKECGNFFLRPIEAAHTIINPLPASLEELEI
DGESSMESMALLSNLTCLTDLILVNSENLTVDGFNPLITVNLNSLKMYNRGNCLSRSISA
DLLSELAVARTNLLPPAGSYQLRELTVDCISAVLVAPICSLLAATLHTLEFWYDHRAESF
TEEEERALQLLTSLCFINFMDCPNLLCLPQGLHSLPSLKTLFVQDCPKIRSLDKGDFPTS
LECLLVQGCSPGLQEQAKKLKGTEPDFNVILELE
>Pm8
MAELVVTMAIGPLVSMLKDKASSYLLDQYKVMEGMEEQHKILKRKLPVILDVITDVEEQA
MAQREGAKAWLQELRTVAYGANEVFDEFKYEALRREAKKNGHYRKLGFDVIKLFPTHNRV
AFHYIMSRKLCLILQSVEVLIAEMQVFGFKYQPLPSVSREWRQTDYVINDPKEIASKSRE
KDKVEVVGTLLRQANNADLAVVAIVGMGGLGKTTLAQLIYNEPGIQKHFQLLLWVCVSDT
FDVNSIAKSIVEASPKKNDDTNKPPLERLQKLVSGQRYLLVLDDVWNREVHKWERLKGHL
QHGGVGSVVLTTTRDKGVAEIMGADNHILRPLDDRFLKEIIEAGAFSSAEKKPVELVKMV
DQIVDRCRGSPLAACALGSVLRTKTTVKEWKAIASRSSICTEETGILPILKLSYNDLPSH
MKQCFAFCAVFPKDYKIDVAKLIQLWIANGFIPEHKEDSLETIGQLIFDELASRSFFLDI
EKSKEDWEYYSRNTCKIHDLMHDIAMSVMEKECVAVTMELSEIEWLGDTARHLFLPREVT
VGILSDSLEKSPAIQTLLCNNVVSGSLKHLSKYSSLHALKLCIGAESFPLKPKYLHHVRY
LDLSYSDIKALPEDTSILYNLQTLDLSNCCYLELLPRQMKYMTSLRHLYTHGCRKLKSMP
PELGKLTKLQTLTCFVAAAIGRDCSDVGELQHLNLRGQLELSQVDNVKEAEVANLGKKKD
LRKLTLRWTSVCDSKVLDNFEPHDMLQVLIIYSYGGKCIGMLQNMVEIHLFHCARLQFLF
RCGTSFTFPKLKVLTIEHLLDFERWCEINDRQGEQITFPLLEKLFIRHCGKLIALPEAPL
LEEPCSGSNRWVCTPFSLLENLFIMYCGKMTTLPEAPLLQEPYSGGGYRVVRTAFPALKV
LELEDLESFQKWGAAAEGEQILFPQLEKLSVRKCPKMIDLPEAPKLSVLEIVDGKQEIFH
CVDRYLSSLTNLTLRLEHAETTSEAECTSIVPVYSKEKWNQKSPLTVMELGCCNSFFGPG
ALEPWDYFVHLEKLEIGRCDVLVHWPEKVFQSLESLRTLVITKCENLTGYAQAPLEPLAS
ERRQHLRGLESLYLRDCPSLVEMFNVPASLKKMDIGGCIKLESIFGKQQGMSELVQGSSC
SEAIMPAAVSELPSSPRNHFCPCLEYLRLFGCGSLQAVLSLPPSLKTLEIDGCNSIQVLS
CQLGGFQKPEATTSRSRSPIMPEPRAATAPTAREHLLPPHLESLAILDCAGMLGGTLRLP
APLKGLRIIGNSGLTSLEYLSGEHSPSLEFLHLERCSTLASLPNEPQVYSSLWFLEIRGC
PAIKKLPRCLQQQLGSIKEKRLDACYKATEFKPLKPKTWKGIPRLVRERRQACRS
>PmR1
MEAAIGLATGLVDSVLTLLSNELVGAYVASAELGLNCREIKRDLMFTQGLLHEAQRSGVV
DNHGLQGLMQELSTKADEAEDALDELHYFIIQDDLDGTKYAVPDLGDDLRGHARHGRLAL
RHTIGNCLACFSCSHMHGGDVTNNPHIATNPYCDGRDKLPFDRVEMSKKIQSVVEEIHSL
CDPVSKLLKIIPHHSSNSPFVTLKRPLIGSTTVQDRLFGRRNVFEQTIKDIITNSSETLS
VIPIVGPGGIGKTTFTQHLYNDERTQQHFPFRAWVCVSTDFDVFKVSQEILSCIEGKKTV
NQSTSLDQIQISITRELKPKRFLIVLDDIWECNSQGWENLLAPLMKGEAKGSMVLVTTRF
PSKADIVKTTDPIALKGLEPDEFFTFFESFIFAGQKPEGYHDGLTHIARDIAKKLKGSPL
AAKTVGRMLKKDLSREYWMRVLENNEWQNEKNADDILPSLRISYDYLPFHLKKCFPYFAL
FPEDHRFKNLEIIYFLIAIGIIDKDENYMDELVDNGFLVKENDDWEDQYYVLHDLLHELA
RNISSKECLNIYSSASFRAVSTPKSIRHLSITMKNKYDGNFTGEIVKFKSDVDFVNLRTL
MIFRGHAGTIDVILKDIFKDIKGLRVLYIDVESPEYFPHNLSKFIHLRYLKITRYNSSSQ
MTLPSILSGFYHLKYLDLSRWYGSDKLPKDISRLTNLCHLLEAKELDSDIPNIGKMKCLK
GHRKFCVKKESVGFELSQLGELTELGGELKIYNLEKVATKEEAMKAKLVSKADLKKLELL
WGTEHDQGECEVLGDSTELSDVIDGLEPHPNLQSLVIKNHGGSICPSWLCGSIGLLMLTS
LCLEDVSWTILPLGRLLHLTSLTLRNIPRLGQIISGSSDITDRSFSRLKKIVLVWLPELT
EWVGTLNAHLFSRLEFVLCNGCPNLGALPFLREGSASYTSLSTLRIINCPKLFLPSMPVI
HGCMEHPEHDLSLTRHSGAFQVASKFTWAQLPKLTSLKELMIVEDPGFLSISLLSNLTSL
TSLKLEDCENLEVDGFNPLITAVNLKKLAVNNMGRDRRRSLAADLLSELVVANKTKQLLP
DAGCFQLDELEVDSSSVVLIAPVCSLFAATLHELFIRFDQRVESFTEEEENALQLLTSLQ
QLKFGNCPGLPSLPRGLHRLSSLELLSIDSCPEIQLLPKEGLPASLQDLFVMRCSPELTD
QAKNLKATYPGLRVTLNF
>PP2-A5
MSGASSVSSICSSNVSLIPTGPQVFINFRGKDLRKGFMSFLKPALKKEKINVFIDEQEER
GKYLISLFDTIGESKIALVIFSEGYCESHWCMDELVKIKEYMDQNRLIIIPIFYRLDLDV
VKDLTGKFGDNFWDLVDKYQPEPKKLHKWTEALFSVCELFSLILPKHSDISDRDFVKSIV
KAVKKVQKNFFQRRNGEIEYQDFSVPACKLTITMHESPNEEAVQVTVLNEFYQMKNQSPV
PSYEFKFWVDLTRPKGNVFMIDARDLSIAWSEDSNHWTWLPLPNQNSNESVMEIAFLKSA
SWLDVAGKFDTRYLTPRTRYEVVFVVKLEYTFEWETLVKLKLDLPNTWEKPQEQSVDMFD
YISDQWLDIPVGEFTTSKKNVGEISFAMYEHECQLWKSGLFVKGVTIRPKY
>Prf
MAKECRDAIGTINLVKGQHLDRRTTNQLEDAIKHLTHVAVFLTNLEKRHPANGISIHLRP
LFLEAHDGFSLMCSHPPRSQFTVKLDNIAEKFKSSKASRSTRQVIPELLQIIEPENIAKR
IKASKPSRSSSPITVDMVGFIESLLGSVHRALFFISAGPPVSMLDKKLRHLQVFFRLISK
RGIEHESMKDLFYHVEDVAYTAAQLCVLGSSCHMDDEFSKFLERISRPFSPGLRQVYLNA
LIGLNSSRSKTTMNAKYMLDFVSALQDDLRLRCDNRIRWLQRGLSYLCRFLRDIESYPVS
HRQLISLQLNMEDLAIGSANAIYSYDEDMDKTSEIDHELFHLQMKFNYVKVEVDLIRLQN
IQGTIIVPMKDLIDYVWEELMFFRSYFMDAFDQFKEQTRITVILNYIQSAVSQAWSVCDS
LCHDLNQNDLAREINCLHFQLLLKFKFIKVAIRQMCPSISASSTPDHPMIDLLNFLPMNF
EAIDSYSSMLKASCPSSSHRPNRDAESPNTSFLCGPNTDVYSFYSSSSRIPKMDEILKRF
HEYILVNLLRKDETNLTFTIADEVKKFYEGLLLMVTYLIEPPVPHTECRKQNDLSMRHEA
VAIEAESAVCLHYEDNMNNNSREINQVLQFLTVTFWLIKSEGNLMDLLKHKSTLGNQVLD
LIESAHEELILLRSILMDLLRKKLYRLDDLLMHAEVTAKRLAIFSGSCYEYFMNGSSTEK
MRPLLSDFLQEIESVKVEFRNVCLQVLDISPFSLTDGEGLVNFLLKNQAKVPNDDAVSSD
GSLEDASSTEKMGLPSDFLREIESVEIKEARKLYDQVLDATHCETSKTDGKSFINIMLTQ
QDKLPDYDAGSVSYLLNQISVVKDKLLHIGSLLVDIVQYRNMHIELTDLAERVQDKNYIC
FFSVKGYIPAWYYTLYLSDVKQLLKFVEAEVKIICLKVPDSSSYSFPKTNGLGYLNCFLG
KLEELLRSKLDLIIDLKHQIESVKEGLLCLRSFIDHFSESYDEHDEACGLIARVSVMAYK
AEYVIDSCLAYSHPLWYKVLWISEVLENIKLVNKVVGETCERRNIEVTVHEVAKTTTYVA
PSFSAYTQRANEEMEGFQDTIDELKDKLLGGSPELDVISIVGMPGLGKTTLAKKIYNDPE
VTSRFDVHAQCVVTQLYSWRELLLTILNDVLEPSDRNEKEDGEIADELRRFLLTKRFLIL
IDDVWDYKVWDNLCMCFSDVSNRSRIILTTRLNDVAEYVKCESDPHHLRLFRDDESWTLL
QKEVFQGESCPPELEDVGFEISKSCRGLPLSVVLVAGVLKQKKKTLDSWKVVEQSLSSQR
IGSLEESISIIGFSYKNLPHYLKPCFLYFGGFLQGKDIHVSKMTKLWVAEGFVQANNEKG
QEDTAQGFLDDLIGRNVVMAMEKRPNTKVKTCRIHDLLHKFCMEKAKQEDFLLQINSGEG
VFPERLEEYRLFVHSYQDEIDLWRPSRSNVRSLLFNAIDPDNLLWPRDISFIFESFKLVK
VLDLESFNIGGTFPTEIQYLIQMKYFAAQTDANSIPSSIAKLENLETFVVRGLGGEMILP
CSLLKMVKLRHIHVNDRVSFGLHENMDVLTGNSQLPNLETFSTPRLFYGKDAEKVLRKMP
KLRKLSCIFSGTFGYSRKLKGRCVRFPRLDFLSHLESLKLVSNSYPAKLPHKFNFPSQLR
ELTLSKFRLPWTQISIIAELPNLVILKLLLRAFEGDHWEVKDSEFLELKYLKLDNLKVVQ
WSISDDAFPKLEHLVLTKCKHLEKIPSRFEDAVCLNRVEVNWCNWNVANSAQDIQTMQHE
VIANDSFTVTIQPPDWSKEQPLDS
>Prv^1
MAAGSSSHPSQMAFDVFLSFNRDEEDDGYRRFIKCLYETLSEWGIKMFMDDDKKMFMDDI
KMLKDDGKKMFMDDEVNLSDDIVKAIEGSITSIVVLTKGYASSKWCLRELVKIIDQKNKT
KHQVLPLFYRHLVHHVYHQSQDVVRHQSQDVVQHQSQDVVRRQSQDVRKFFRSMAEKDYS
EVNYRTSLAMSEFCRLPGIYISRKNSNTMFQIKSTAKQIIDRLLSLKLEAKEGNLFEMPL
RLRTMEMLLGLGSNDIRFIGIVGMSGIGKTTLAEVIYAHSFKSLISDLGKRCFLHSRGRS
IVSLQQQLLDQLASSKMIDIQILDENHGVRLIKQHLRFLKKVLIVLDGISETSQLEMLAG
SPDWFGKGSRIIITTTNKDIFRHPNFKDKVQEYNVELPSHEAAFSLFCKLAFGDYPPSED
MKDLCNEIIEKVGRLPLALEKIASSLYGHDMNIWEDTLKNFHKVVYDNIFSDILKSSYEG
LEAESQQIFLDLACFLNGEKVDRVIEILQGFGYSSPQTNLQLLVDRCLIDILDGHIQMHI
LILCMGKEIVRRKLGTCQQTRIWLRDDARRLFHENNELKYICGIVMDLEEEEELVLKAKA
FAGMSELKILRINNVQLSEDIEFLSNKLTLLNWPGYPSKYLPSTFQPPSLIELHLPGSNV
ERLWNGTQSFKSFSFVITCESLKTLVLSNCGLEFFPEFGFPMGYLTELHIDGTSINELSP
SIKNLLGLVLLNLGNCIRLSSLPTEIGSLSSLKTLILNGCKNLHKLPPSLEYVKPLEELD
IGGTSISTIPFVENLRILNCERLKSIIWHSLASLPTEYFSSLKDLNLSDCNLVDEDIPSD
LELFSSLEILDLGSNHFERLSESIEQLINLKVLYLNDCHKLKQVPKLPQSIRYVGGEKSL
GMLTTSQGTDHKLILSHKTSLVGMENQVEKVCNLLDLKRSKDTLFVGIFGSSGIGKTTIA
EVVYNTIVDQFQSGCFLYLSSKPNSLVPLQHQMLSHLLSKESKIWDEDHGAQLVKHHMSN
RKVLIVLDGVDERNQIEKLVGSPNWFAPGSRVIITARNRDVLHQLDYRDQVQEYKVELLS
PESAYSLFCKNAFGDGPYDKNDLCSEIVEKVGRLPLALRTIGSYLHNKELEVWNETLKRL
DEVEQNFFDTISQRTQKKTTPTLGQI
>Prv^2
MAAGSSSHPSQMAFDVFLSFNRDKENDGYRFFFKCLYETLIEWGIKMFMDDDKKMFMDDI
KMLKDDGKKMFMDDEVNLSDDIVKAIEGSITSIVVLTKGYASSKWCLRELVKIIDQKNKT
KHQVLPLFYRHLVHHVYHQSQDVVRHQSQDVVQHQSQDVVRRQSQDVRKFFRSMAEKDYS
EVNYRTSLAMSEFCRLPGIYISRKNSNTKFQIKSTAKQIIDRLLSLKLEAKEGNLFEMPL
RSRTMEMLLGLGSNDIRFIGIVGMSGIGKTTLAEVIYAHSFKSLISDLGKRCFLHSRGRS
IVSLQQQLLDQLASSKMIDIQILDENHGVRLIKQHLRFLKKVLIVLDGISETSQLEMLAG
SPDWFGERSRIIITTTNKDIFRHPNFKDKVQEYNVELLSHEAAFSLFCKLAFGDYPPSVD
MKDLCNEIIEKVGRLPLALEKIASSLYGHDMDIWEDTLKNFHKVVYDNIFSDILKSSYEG
LEAESQQIFLDLACFLNGEKVDRVIEILQGFGYSSPQTNLQLLVDRCLIDILDGHIQMHI
LILCMGKEIVRRKLGTCQQTRIWLRDDARRLFHENNELKYICGIVMDLEEEEELVLKAKA
FAGMSELKILRINNVQLSEDIEFLSNKLTLLNWPGYPSKYLPSTFQPPSLIELHLPGSNV
ERLWNGTQSFKSFSFVITCESLKTLVLSNCGLEFFPEFGFPMGYLTELHIDGTSINELSP
SIKNLLGLVLLNLGNCIRLSSLPTEIGSLSSLKTLILNGCKNLHKLPPSLEYVKPLEELD
IGGTSISTIPFVENLRILNCERLKSIIWHSLASLPTEYFSSLKDLNLSDCNLVDEDIPSD
LELFSSLEILDLGSNHFERLSESIEQLINLKALYLNDCHKLKQVPKLPESIRYVGGEKSL
GMLTTSQGTDHKLVLSHKTSLVGMENQVEKVCNLLDLERSKDTLFVGIFGSSGIGKTTIA
EVVYNTILDQFQSGCFLYLSSKQNSLVPLQHQMLSHLLSKETKIWDEDHGAQMIKHHMSN
RKVLIVLDGVXXXXXIEKLVGSPTWFAPGSRVIITARNRDVLHQLDYRDQVQEYKVELLS
RESAYSLFCKNAFGDGPSDKNDLCSEIVEKVGRLPLALRTIGSYLHNKELEVWIETLKRL
DELEQNFFDTISQRTQKKTTPTLGQI
>Ptr1
MAESFLFNIIERVLAKVSSIAVYEISLAWNVKTELRKLQSTLSTIKAVLLDANEQKAKNH
EVRDWLEKLRDVVYDVDDLMDDLSTQLLLQMHFQKSFRKKVRRFFSSSNPIIYRFKIGRK
VKEIRELLNEIADDRRNFHFTEHTYVIPAENTSREQTHSFVRASDIIGRDDDQENIVKQL
IDSHDEENISVIPIVGLGGLGKTTLVKLVYNNNRVVQNFDLRMWVSISEDFSLSKVIEKI
LRSATGESFDHLDMDQLQCCLGEVLQQKRYLLVLDDVWNEDQHKWTDLRELLMNCSRGSK
IVVTTRSKMVALITGTVPPYYLGGLANDDCLSLFLKCAFGGQDNLFPNLVEIGKEIVKKC
GGVPLAVKTLGRLLYMKTDENEWLQIRDNEIWEIEQNKSDILPILRLSYEQMPSHLRQCF
AYCSMLPKGQEIPREDFINRWIAQGFIQSSNRNRKLEDIGNQYFDELLSRFCFLDVVQAF
DGEILACKIHNLVHDLAQSVSGAECLNVKPNAFVVSERVRHLFFHAEDMSRKHFPRFLLP
LQKLRSFSYSFNIGPVNKFFVKTMLSNFKCLRMLVLNNLDLEELPTSIGHLKELRYLNLS
DSGKIKFLPRSMSKLVNLHTLNLINCEQLKELPRDFRKLISLKTLYLTTHQMSAGIKNQH
SFTSLQFLLLFKCCFPKLQPELVQHFTALRVLRIYECPSLCSLPSSIRYLTSLEKLWIWN
CEELDLIDGEGMSGLTSLQSLLLMGLPKLVTLPLELKDTAPTTLKYFRIADCPNLVELPE
WLPNCSSLQRLYIEDCPVLASIPQGIYSHNANVHIIDCPLLGG
>PvLOV
MAAELIGGAFLSAALQVTFDRLASRDVKDYFHGRKLKDKMLIKLGIVLNSINQVLEDAEE
RQYKTPNVMKWLDQLKEAIYEAELLLDEVANEASRQKLEAEFDPATSKVRGFFRAFVNPF
DREIASRVEELLENIQFLAKQKDMLGLRKIICADNEVGVSWKQSNQLPTTSLVDESRICG
REEDKEEIIKILLSDNVTCNQVPVISIVGMGGMGKTTLTQLVYNEQRVLDQFDLKAWVYV
SQYFDVVAVTKAILKAFGSKAAEEKDLNLLQLELKERLMGKRFLLVLDDVWNENYASWGA
LQIPFIYESSGSRILITTRNEKVALVMNSSQLYHLKPLEKEDCWRLFSNLAFHDKDATKY
PNLVSVGSKIVNKCGGLPLALKTLGNILRVKFSQHEWVKILESDMWHLSDNDGNINPALR
LSYHNLPSYLKRCFAYCSIFPKGYEFDRDQLIQLWMAEGLLNCCQINKSEEELGSEFFND
LVARSFFQRARRHASRFTMHDLLNDLAKSVSGEFCLQISANLEKNITRRTRHISLSHKIN
IDDQLLEHISKCNRLRCLVAFKWDFGRGGLINSDKQRVLFSTLKYLRVLSFYNCFLTELV
DDIGNLKLLRYLDLSHTKIKRLPDSICRLHNLQTLLLFWCYHLEELPVDLHKLVALRHLD
LSMSGINKMPNHIGKLKHLQTLTSFFIRKHDVKELGNLSNLQGTLSIFRLENVTDPADAM
EANLKDKRHLDGLVLDWGDKFGRCNENEDSIIERQVLEALQPNENLKRLSVLRYDGTSFP
SWFGGSHLHNLGSITLTESKFCFVLPPFGQLPSLKELSISCFSGIEVIGPEFCGNDSSNI
PFRSLEILKFEEMTAWKEWCSFEGRVEEGQGLSCLKELSVRRCPWLRRALPQHLPSLQKL
VISECQHLEDSVPKAASIHEMKLHLCEKLFLKDLPSSLKKATIQGTCIIESCLQQILVNN
AFLEELKIHDFHGPNKKWSSLDLHRHDSLGTLSITSWYSSSLPFALHLFANLHSLSLYDC
PHLESFPEGGLPSSLRKLEIEDCAKLVASREEWGLFKLHSLIELRVSDDLENVESFPEDR
LLPPTLSVLHLIGCSKLTTTNYMGFLHLKSLKSFYIVSCPRLQSLPEAALSNSLSVLLIQ
DCPLLKQRYQKDGEYWHKIHHIPSVMIY
>Pvr4
MEIVTAILSPVAEHLMILPVARQIGYLFYYRRNIRSLENENKKLEGIRSGVQHRKDAEWR
NLQVMPPHVENWLKDVNETTAEVAVLLRRRAEVERGCFYGWCPNLKSRHSLSRKAKKIEQ
AMIGLQDEGTRYAPSSCPAPLAVTVIHSDEFDSRKQKEEEVMTALKDEGITIVGICGMGG
VGKTTLAEKVRARAKQERLFDYVVVLTISQQQPDIKKIQREIAEGVGLSLEGDDLLERGD
RLRSRLMQKDSRVLVILDDVWKKVDLKRVGIPSGSDRNYWCKVILTTRLRDVCDDMEAKK
KVHVEILCENEAWLLFRQKAGNSADDLSLPDIAEAVAKECKGLPLAIVTVAGALKGKTKR
SWEDALLELKKAAPRNIRGVLADVYQPLKISYNHLGSDEAKDAFLLCSLFEEDSNIWTEE
LLRYGMGLGIFSELENLECARNRVSNLLETLKNCFLLSQVPGKDYVKMHDVVRDMAIHIA
SEGNHIFLVSHNVNSKEFPRKDSYKQYSHMSIVANKFDARPRPISCPRLKLLMLKLRFEE
GFKLQDDFFDGMSELSVIKLSGYDRNSILPFPSSIQRLSNLSTLWLSNLRLDDVSIIGEL
VTLEILSIRGSDLQELPVEIGNLANLTMLEYWNTGYRNRMRISPGVLSRLVRLEELHMVG
VEDCSYSTLRELESLSRLTALTLDGCSKDVIYSNLGLSSKLTRYALKMGRHYTFTSFMQT
YNKAIYLDVTKGTPLGDWIRLLLRNSECVSSSGKGSKNVVFELQNVKDLRLSFCDSLNIH
CQNNIPFPKLERLKVNGCDHLRHLFCVSLACPDEGTSRRTHIRPDVIKFPNLYYLELGFL
KCFTHFFSDTVEGIEFPLLRKMHFWSLQKFQNFWPRVNNAITDSNPLFNEKVSCPNLELL
RLCEANSLTALCSHQLPTAYFSKLVTLNVLRCGKLRNLMSPSVARGLLNLRILLLEDCES
MEEVITEEEQQGDEIMCNEPLFPQLEELGLENLPNLRHFILTKQALEFPFLREVQIRNCP
ETKIFVQQRSVSTSSLKSVNNDDELKVVDLNKAMFNSKVSCPNLEVLRLYKANSISALCS
HQLPTAYFSKLKELGVGNCGKLRHLMSPSVARGLLNLRKLWIGECQSMEEVITEEEQQGD
EIMCNEPLFPQLEELGLENLPNLRHFILTKQALEFPFLREVLIRNCPETKIFVQQRSVST
SSLKSVNNDDELKVVDLNKAMFNSKVSCPNLEVLLLYKANSISALCSHQLPTAYFSKLKE
LGVWNCGKLRHLMSPSVARGLLNLRKLWIRECQSMEEVITEEEQQGDEIMCNEPLFPQLE
ELGLENLPNLRHFILTKQALEFPFLREVLIRNCPETKIFVQQRSVSTSSLKSVNNDDELK
VVDLNKAMFNSKVSCPNLEVLLLYKANSISALCSHQLPTAYFSKLKELGVWNCGKLRHLM
SPSVARGLLNLRKLWIRECQSMEEVITEEEQQGDEIMCNEPLFPQLEELGLENLPNLRHF
ILTKQALEFPFLREVLIRNCPETKIFVQQRSVSTSSLKSVNNDDELKVVDLNKAMFNSKV
SCPNLEKLYIYSDITALYSHQLPTTYFSKLGTLKVENCGKLRHLISPSVARGLLNLRKLR
IGECQSMEEVITEEEQQGDEIMCNEPLFPQLEKLKLENLPKLRHFILTKQALEFPFLKLV
VIRKCPEMKIFVQHGYVSTPSLEIVNDDDEVKVDDLNEWIHQRFNSKEEDGSESESSQGE
DWNRI
>PvVTT1
MARYDVFLCFRGRDTRHTFMGNLYAALRQARLRTFMDEGVLKGGDVADTIIQALEASRVS
IVILSETFASSRWCLDELVNILDCMKTKNQTVIPIFYNVDPSDVRNLKGSFGAAMVAHED
GFGKDNERLQKWRSMKMGSERTMRDYKSGDSRFGYEYEYIERIVRSVTLVIPRYNIFVSF
SGKDTRSFSGFLYNALSRRGYHTILNDGDQSSQSTTVGVIEKSKLSIIVFSENYARSPSC
LDELLRILECKEMKNQLVCPIFYKVLPSDLRHQRNSYGEAMSEHENMMGKDSEKVKIWRS
ALFEVANLKGWYMKTGYSNNTILLLFLCLFS
>R1
MNFNNELSDLKNRFLFRTLRAQKCSDVARDRIDFFIWELKFLNCFLHLQSFAFASECGML
DISQKMIEICKRFNTPPPHNSFAYWKEVICKRLCAISIQPDASSDDGFACWKKVIWKTKQ
EFRAKYSFPKTLLADNKVYDDDDTNPKFVMEFIDAVVGNLNVLVKINDPSSLLFVPGPKE
QIEQVLKELKLLRFFVCFVSNKCIEPQYQHTTFYTHALIEASHIAMVVWLNLPIYGNRNQ
DLASSEVSCLLSDFMEMKIKSIQPDISRNNIYIDVLRALKSTIPQAQDKHAAESGIVETP
THNLMVGLSDQMANLQEMLCLLRDNLIHLPILDLEFHLQDMDSVIVDAGLLIYSLYDIKG
QKEDTTLEDINQALGFDLPRNIEPIKAMINLVMQKAFQCNLPRIHGLGYVDFLLKNLKDF
QGRYSDSLDFLKNQLQVIQTEFESLQPFLKVVVEEPHNKLKTLNEDCATQIIRKAYEVEY
VVDACINKEVPQWCIERWLLDIIEEITCIKAKIQEKNTVEDTMKTVIARTSSKLARTPRM
NEEIVGFEDVIENLRKKLLNGTKGQDVISIHGMPGLGKTTLANSLYSDRSVFSQFDICAQ
CCVSQVYSYKDLILALLRDAIGEGSVRRELHANELADMLRKTLLPRRYLILVDDVWENSV
WDDLRGCFPDVNNRSRIILTTRHHEVAKYASVHSDPLHLRMFDEVESWKLLEKKVFGEES
CSPLLKNVGLRIAKMCGQLPLSIVLVAGILSEMEKEVECWEQVANNLGSYIHNDSRAIVD
KSYHVLPCHLKSCFLYFGAFLEDRVIDISRLIRLWISEAFIKSSEGRRLEDIAEGYLENL
IGRNLVMVTQRSISDGKAKECRLHDVLLDFCKERAAEENFLLWINRDQITKPSSCVYSHK
QHAHLAFTEMHNLVEWSASCSFVGSVVLSNKYDSYFSTRDISSLHDFSISRILPNFKFLK
VLDLEHRVFIDFIPTELVYLKYFSAHIEQNSIPSSISNLWNLETLILKSPIYALRCTLLL
PSTVWDMVKLRHLYIPDFSTRIEAALLENSAKLYNLETLSTLYFSRVEDAELMLRKTPNL
RKLICEVECLEYPPQYHVLNFPIRLEILKLYRSKFKTIPFCISAPNLKYLKLCGFSLDSQ
YLSETADHLKHLEVLILYKVEFGDHREWKVSNGKFPQLKILKLEYLSLVKWIVADDAFPN
LEQLVLRGCQDLMEIPSCFMDILSLKYIGVEYCNESVVKSALNIQETQVEDYQNTNFKLV
LIEFSLQKKAWKLNLTDAEDMHNAVKNILAEIR
>R2
MADAFLSFAVQKLGDFLIQQVSLRKNLRKEIEWLRNELLFIQSFLRDAELKQYGDQRVQQ
WVFEINSIANDVVAILETYTFEAGKGASRLKACACIYTKEKKFYNVAEEIQSLKQRIMDI
SRKRETYGITNINNNSGEGPSNQVRTLRRTTSYVDDQDYIFVGLQDVVQKLLAQLLKAEP
RRTVLSIHGMGGLGKTTLARKLYNSSAILNSFPTRAWICVSQEYNTMDLLRNIIKSVQGR
TKETLDLLERMTEGDLEIYLRDLLKERKYLVMVDDVWQKEAWDSLKRAFPDSKNGSRVII
TTRKQDVAERADDIGFVHKLRFLSQEESWDLFRKKLLDVRSMVPEMENLAKDMVEKCRGL
PLAIVVLSGLLSHKKGLNQWQKVKDHLWKNIKEDKSIEISNILSLSYNDLSTALKQCFLY
FGIFPEDQVVKADDIIRLWMAEGFIPRGEERMEDVADGFLNELIRRSLVQVAKTFWEKVT
DCRVHDLLRDLAIQKVLEVNFFDIYDPRSHSISSLCIRHGIHSEGERYLSSLDLSNLKLR
SIMFFDPYICNVFQHIDVFRHLYVLYLDTNFGYVSMVPDAIGSLYHLKLLRLRGIHDIPS
SIGNLKNLQTLVVVNGYTFFCELPCKTADLINLRHLVVQYTEPLKCINKLTSLQVLDGVA
CDQWKDVDPVDLVNLRELSMDRIRSSYSLNNISSLKNLSTLKLICGERQSFASLEFVNCC
EKLQKLWLQGRIEELPHLFSNSITMMVLSFSELTEDPMPILGRFPNLRNLKLDGAYEGKE
IMCSDNSFSQLEFLHLRDLWKLERWDLGTSAMPLIKGLGIHNCPNLKEIPERMKDVELLK
RNYML
>R2-like
MADAFLSFAVQKLGDFLIQKVSLRKSLRDEIRWLINELLFIRSFLRDAEQKQCGDQRVQQ
WVFEINSIANDAVAILETYSFEAGKGASRLKACTCICRKEKKFYNVAEEIQSLKQRIMDI
SRKRETYGITNINNNAGEGPSNQVTKLRRTTSYVDEQDYIFVGFQDVVQTFLAQLLKAEP
RRSVLSIYGMGGLGKTTLARKLYTSPDILNSFRTRAWICVSQEYNTMDLLRNIIKSIQGR
TKETLDLLERMTEGDLEIYLRDLLKERKYLVVVDDVWQREAWESLKRSFPDGKNGSRVII
TTRKEDVAERADDRGFVHKLRFLSQEESWDLFRRKLLDVRAMVPEMESLAKDMVEKCRGL
PLAIVVLSGLLSHKKGLNQWQKVKDHLWKNIKEDKSIEISNILSLSYNDLSTALKQCFLY
FGIFPEDQVVKADDIIRLWMAEGFIPRGEERMEDVADGFLNELIRRSLVQVAKTFWEKVT
DCRVHDLLRDLAIQKALEVNFFDIYDPRSHSISSLCIRHGIHSEGERYLSSLDLSNLKLR
SIMFFDPDFRKMSHINLRSEFQHLYVLYLDTNFGYVSMVPDAIGSLYHLKLLRLRGIHDI
PSSIGNLKNLQTLVVVNGYTFFCELPCKTADLINLRHLVVQYTEPLKCINKLTSLQVLDG
VACDQWKDVDPVDLVNLRELSMDRIRSSYSLNNISSLKNLSTLKLICGERQSFASLEFVN
CCEKLQKLWLQGRIEELPHLFSNSITMMVLSFSELTEDPMPILGRFPNLRNLKLDGAYEG
KEIMCSDNSFSQLEFLHLRDLWKLERWDLGTSAMPLIKGLGIHNCPNLKEIPERMKDVEL
LKRNYML
>R3a
MEIGLAVGGAFLSSALNVLFDRLAPHGDLLNMFQKHKDHVKLLKKLEDILLGLQIVLSDA
ENKQASNRHVSQWFNKLQNAVDGAENLIEQVNYEALRLKVEGQHQNLAETSNQQVSDLNL
CFSDDFFLNIKDKLEETIETLEVLEKQIGRLGLKEHFGSTKQETRTPSTSLVDDSDIFGR
QNDIEDLIDRLLSEDASGKKRTVVPIVGMGGLGKTTLAKAVYNDERVQIHFGLKAWFCVS
EAFDAFRITKGLLQEIGSFDLKADDNLNQLQVKLKERLKGKKFLIVLDDVWNDNYNKWDE
LRNVFVQGDIGSKIIVTTRKESVALMMGNEQISMDNLSTESSWSLFKTHAFENMGPMGHP
ELEEVGKQIAAKCKGLPLALKTLAGMLRSKSEVEEWKRILRSEIWELPHNDILPALMLSY
NDLPAHLKRCFSFCAIFPKDYPFRKEQVIHLWIANGLVPQEDVIIEDSGNQYFLELRSRS
LFERVPNPSQGNTENLFLMHDLVNDLAQIASSKLCIRLEESQGSHMLEQSQHLSYSMGYG
GEFEKLTPLYKLEQLRTLLPTCIDLPDCCHHLSKRVLHNILPRLTSLRALSLSCYEIVEL
PNDLFIKLKLLRFLDISRTEIKRLPDSICALYNLETLLLSSCYDLEELPLQMEKLINLRH
LDISNTRLLKMPLHLSKLKSLQVLVGAKFLIGGLRMEDLGEVHNLYGSLSVVELQNVVDR
REAVKAKMREKNHVDRLYLEWSGSSSADNSQTERDILDELRPHKNIKVVKITGYRGTNFP
NWLADPLFLKLVKLSLRNCKNCYSLPALGQLPFLKFLSIREMHGITEVTEEFYGSWSSKK
PFNCLEKLEFKDMPEWKQWDLLGSGEFPILEKLLIENCPELSLETVPIQLSSLKSFDVIG
SPLVINFPLSILPTTLKRIKISDCQKLKLEQPTGEISMFLEELTLIKCDCIDDISPELLP
RARKLWVQDWHNLTRFLIPTATETLDIWNCENVEILSVACGGTQMTSLTIAYCKKLKWLP
ERMQELLPSLKELHLSNCPEIESFPEGGLPFNLQQLAIRYCKKLVNGRKEWHLQRRLCLT
ALIIYHDGSDEEIVGGENWELPSSIQRLTIVNLKTLSSQHLKNLTSLQYLFIRGNLPQIQ
PMLEQGQCSHLTSLQSLQISSLQSLPESALPSSLSHLEISHCPNLQSLPESALPSSLSQL
TINNCPNLQSLSESTLPSSLSQLEISFCPNLQYLPLKGMPSSLSELSIYKCPLLKPQLEF
DKGEYWPNIAQFPTIKIDRECM
>R3b
MEIGLAVGGAFLSSALNVLFDRLAPNSDLLKMFKRDKRDVRLLKKLRMTLLGLQAVLSDA
ENKQASNPYVSQWLNELQDAVDGAENLIEEVNYEVLRLKVEGQCQNLGETSNQQVSDCNL
CLSDDFFLNIKEKLEETIETLEELEKQIGRLDLTKYLDSGKQETRESSTSVVDESDILGR
QNEIEGLIDRLLSEDGKNLTVVPVVGMGGVGKTTLAKAVYNDEKVKNHFGFKAWICVSEP
YDILRITKELLQEFGLMVDNNLNQLQVKLKESLKGKKFLIVLDDVWNENYKEWDDLRNLF
VQGDVGSKIIVTTRKESVALMMGCGAINVGTLSSEVSWDLFKRHSFENRDPKEHPELEEI
GIQIAYKCKGLPLALKALAGILRSKSEVDEWRHILRSEIWELQSRSNGILPALMLSYNDL
PPQLKRCFAFCAIYPKDYLFCKEQVVHLWIANGLVQQLHSANQYFLELRSRSLFEKVRES
SKWNSGEFLMHDLVNDLAQIASSNLCMRLEENQGSHMLERTRHLSYSMGDGDFGKLKTLN
KLEQLRTLLPINIQRRPCHLKKRMLHDIFPRLISLRALSLSPYDIEELPNDLFIKLKHLK
FLDLSWTQIKKLPDSICELYSLEILILSHCSHLNEPPLQMEKLINLHHLDVSDAYFLKTP
LHVSKLKNLHVLVGAKFFLTGSSGLRIEDLGELHNLYGSLSILELQHVVDRRESLKANMR
EKKHVERLSLEWGGSFADNSQTERDILDELQPNTNIKELRITGYRGTKFPNWLADHSFHK
LIEMSLSYCKDCDSLPALGQLPCLKSLTIRGMHQITEVSEEFYGRFSSTKPFNSLEKLEF
AEMPEWKQWHVLGKGEFPVLEELLIYRCPKLIGKLPENVSSLRRLRILKCPELSLETPIQ
LSNLKEFEVADAQLFTSQLEGMKQIVKLDITDCKSLTSLPISILPSTLKRIRIAFCGELK
LEASMNAMFLEKLSLVKCDSPELVPRARNLSVRSCNNLTRLLIPTATERLSIRDYDNLEI
LSVARGTQMTSLNIYDCKKLKSLPEHMQELLPSLKKLVVQACPEIESFPEGGLPFNLQAL
SIWNCKKLVNGRKEWHLQRLPSLIDLTIYHDGSDEEVLAGEKWELPCSIRRLTISNLKTL
SSQLLKSLTSLEYLDARELPQIQSLLEEGLPFSLSELILFSNHDLHSLPTEGLQHLTWLR
RLEIVGCPSLQSLPESGLPSSLSELGIWNCSNLQSLPESGMPPSISKLRISECPLLKPLL
EFNKGDYWPKIAHIPTIYIDKEY
>R8
MNENEIEEMLDHLRRIKIEGNLDFFKIRRIGDLDIVLRVFRTFIKYHVLLPDCFVKLTMN
AEWTVEMLHRVFDGISDECKTNLNLERLESHLLEFFEGNSSLSYNYELNDFDLSKYMDCL
EKILNDVLMMFLEKGRSCYPIEKLAIQLSIKKLKIVQKKMIFLRYIYTTEINGNVNYEKL
ECLETRIQFIANTVGQFCLAVLDYVADIEFSDNNDIFNIPPYLLSLIVFVELEMKKIFHG
ELKVSKFTQSKTFKDKKLPKEFSDLLQYLLMYLRNEKLENFPNNISAQNIDVAIEFLLVF
LDADVSNHVINGNWLNEVLLKVGAIAGDILYVIQKLLPRSINKDDTSKISFCSIQILEKT
KDLKAQVETYYKSLKFTPSQFPTFGGLSFLDSLLRKLNEMSKSKSGLDFLMKPLLGNLEK
ELSSLTSILEKELSSIFRDVVHHEHKIPKDLQRRTINLAYEAEVAIDSILAQYNAFLHIF
CSLPTILKEIKQINAEVTEMWSANIPLNPRYVAAPFKHLPARHSNLVTDEEVVGFENKAE
KLIGYLIRGTNELDVIPIVGMGGQGKTTIARKLYNNDIIVSRFNVRAWCIISQTYSRREL
LQEIFSQVTGSKDKEDEVGKLADRLRKSLMGKRYLIVLDDMWDCMVWDDLRLSFPDDGIR
SRIVVTTRLEEVGKQVKNHTDPYSLPFLTTKESCQLLQKKVFQKEDCPPELQYVSQAVAE
KCKGLPLVVVLVAGIIKKRKMEESWWNEVKDALFDYLDSEFEEYSLATMQLSFDNLADCL
KPCLLYMGMFLEDARIPVSKLISLWIAEGFVENTESGRLMEEEAEGYLMDLISSNVVIVS
KKGYNGKVKCCQVHDVVHHFCLKKSREEKFMLAVKGQYIQFQPLDWKGSRVSFSFSEELS
KFASLVSKTQKPFHQHLRSLITANGGESIDVIPVCQINELRLLKVLDLSSYYVESLWLAR
LNPLNQLKYLAVWAGTFYFDPQSHLPHIETLIVTSCFYGVRLPVSFWEMEKLRHVHFAGA
GFAMQGLFEGSSKLENLRILKKIEEFPIDRLDVLSRRCPNLQQLQITFEDDVEPFCPKLE
SLTQLQELQLSFVHPRILSGLQLPSNLNKLVLKGIHMESAISFIAELPSLEYLQLLDVCF
PQSEEWCLGDITFHKLKLLKLVQLNISKWDASEESFPLLETLVIKKCDDLEEIPLSFADI
PSLKQIKLIGSWKVSMEASAVRIKEEVEEIEGCDRIDLVRRSRRD
>R9a
MAEILLTAVINKSVEIAANVLFQQGSRLNFLKEDIDWLQRVLRHIRSYVDDAKAKEVGGD
SRVKNLLKDIQELAGDVEDLLDEFLPKIQQSNKFKGAICCLKTVSFADEFAVEIEKIRRR
VADIDSLRTTFNITDTSNNNNDCIPMEQRRKFLHADETEVIGLDDDFNKLQDKLLVQDLC
NGVVSIVGMPGLGKTTLAKKLYRHVRHQFECSALVYVSQQPRAGEILLDIAKQVGLTDEG
RKEHLEDNLRSLLETKRYVILLDDIWDTKIWDALNRVLRPECDSKIGSRIIITSRYHHVG
RYIGEDFSLHELQPLDSEKSFELFTKKIFIFDNNNNWANASPVLVDIGKSIVRRCGGIPL
AIVVTAGMLRARERTEHAWNRVLERIGHNIQDGCAKALALSYNDLPIALRPCFLYFGLYP
EDHEIRAFDLTNMWIAEKLIVVNSGNGREAESLADDVLNDLVSRNLIQVAKRTYDGRISS
CRIHDLLHSLCVDLAKESNFFHTEHNAFGDPGNVSRLRRITFYSDNNAMNEFFRSNPKLE
KLRALFCFTKGDSCIFSHLAHHDFKLLQVLVVVQPRKNYDFSISQIKIGNMSCLRYLRFE
GDIYGKLPNCMVKLKHLETLDISKSFIIKLPTGVWKTTQLRHLRSNGYNLAPYSYFCISP
FFPNVPPNNVQTLMWMDGEFFEPRWLHRFINLRKLGLQEVSDSTIKKLSTLSPVPTTLEV
LKLSSFFSELREQINLSSYPNIVKLHLNGRIPLNVSESFPPNLVKLTLCNLMVDGHVVAV
LKKLPKLKILTLHRCRHDAEKMDLSGDGDSFPQLEVLHIKDPVCLSEVTCTDDVGMPKLK
KLLLIERTDSNVRLSERLAKLRV
>RAC1
MASSSSSHNWLYDVFLSFRGEDVRVTFRSHFLKELDRKLITAFRDNEIERSHSLWPDLEQ
AIKESRIAVVVFSINYASSSWCLNELLEIVNCNDKIVIPVFYHVDPSQVRHQIGDFGKIF
ENTCKRQTDEEVKNQWKKALTLVANMLGFDSAKWNDEAKMIEEIANDVLGKLLLTTPKDS
EELVGIEDHIAEMSLLLQLESEEVRMVGISGSSGIGKTTIARALFKRLSRHFQGSTFIDR
AFVSNSRNIYSGANPDDPNMKLQLQGHFLSEILGKKDIKIDDPAALEERLKHQKVLIIID
DLDDIMVLDTLVGQTQWFGYGSRIIVVTNDKHFLTAHGIDHIYEVSFPTDVHAYQMLCQS
AFKQNYAPKGFEDLVVDVVRHAGSFPLGLNLLGKYLRRRDMEYWMDMLPRLENGLRIDGK
IEKILRISYDGLESEDQEIFRHIACLFNHMEVTTIKSLLADSDVSFALENLADKSLIHVR
QGYVVMHRSLQEMGRKIVRIQSIDKPGEREFLVDPNDIHDILNACTGTQKVLGISLDTRN
IRELDVHQRAFKGMSNLRFLEIKNFRLKEDSLHLPPSFDYLPRTLKLLSWSKFPMRCMPF
DFRPENLVKLEMKYSKLHKLWEGDVPLTCLKEMDLYASSNLKVIPDLSKATNLEILNLQF
CLSLVELPSSIRNLNKLLNLDMLDCKSLKILPTGFNLKSLDRLNFSHCSKLKTFPKFSTN
ISVLNLSQTNIEEFPSNLHLKNLVKFSISKEESDVKQWEGEKPLTPFLAMMLSPTLTSLH
LENLPSLVELPSSFQNLNQLKRLFIVRCINLETLPTGINLQSLDSLSFKGCSRLRSFPEI
STNISVLYLDETAIEDVPWWIEKFSNLTELSMHSCSRLKWVFLHMSKLKHLKEALFPNCG
KLTRVELSGYPSGMEVMKADNIDTASSSLPKVVLSFLDCFNLDPETVLHHQESIIFNYML
FTGKEEVPSYFTYRTTGSSSLTIPLLHVHLSQPFFRFRIGALVKNKEMPGIEVKCEFKDR
FGNNFDYYIYFGVHNHRYYKEDGYNIAILDCRIPLNEDNAALAQRNYYDHVDIKIEQLYE
TYSDIEQWGIRLLEDCSSAETRLDNYSNSTLPHVSEAEEGNIGYTPLQGLVNEIEHSEEP
GDINVETERSTKRMRLYHFI
>RBA1^Ag-0
MTSVSPRYRNVPVPKVFLSFRGEEIRHGFISHLADALERYGIMFIIDKDEQRGNDLTSLL
LRIKESKVALVILSSRFAESRFCMDEIVKMKECVDERKLLVIPIFYKVRARDVSGLTGDF
GKKFWALAQKSRGCQIKEWMEALECISNKMGLSLGDGRSEADFIKEIVKEVERVLATFTS
EDTEDHHCQTVKLLKGLVVGCLAHQELPLVLVFTQVYYYVKFSIFFIEEIFSSCFRKGFV
LKPCKEDLQINSISIPGIDLENFQNMMQQAMYELNQMLLQSLGNIDPHRDVAFENQPQDQ
PDSPIALPEERRVALEATKFRGHAAYWWNQTKTTRARIGKVLIHFWEKLKKKFKDTYDRT
VRI
>RBA1^Col-0
MTSVSPRYRNVPVPKVFLSFRGEEIRHGFISHLADALERYGIMFIIDKDEQRGNDLTSLL
LRIKESKVALVIFSSRFAESRFCMDEIVKMKECVDERKLLVIPIFYKVRARDVSGRTGDF
GKKFWALAQKSRGCQIKEWMEALECISNKMGLSLGDGRSEADFIKEIVKEVERVLATFTS
EDTEDHHCQTVKLLKGLVVGCLAHQELPLVLVFTQVYYYVKFSIFFIEEIFSSCFRKGFV
LKPCKEDLQINSISIPGIDLENFKNMMQQAMYELNQMLLQSLGNIDPHRDVAFENQPQDQ
PDSPIALPEERRVALEATKFCGHAAYWWNQTKTTRARIGKVLIHFWEKLKKKFKDTYDRT
VRI
>Rcg1
MEAALLSGFIKTILPRLFSLVQGRYKLHKGLKSDIKSLEKELHMIAVTIDEQISLGRKDQ
GAVLSLSIDELHELAHQIEDSIDRFLYHVTREQQASFFRRTVRSPKTLLSRQRLAAEVQF
LKKIPEEAHQREKRYRVFAGLSSSTRHTESSSCSSVSDPHTLKADVVGIDGPRDELVQQL
TEEAEGLTKQLKVISIVGIHGSGKTVLAREVYESDVGRQFSLRAWVSATDRGPREVLMEI
LRNFGRPVVDSSSIDQLTVDLRKHLGEKRYFIVIDGMQTDQWSTIETAFPENNVVSSRVI
VTTTIRSVANSCSSSNGYVHKMKRLSDEHSEQLFIKKACPTKYSGYTRPESKEVLKKCDG
QPLALVTMGQFLRKNGWPTGPNCENVCRDLRRHLEQDDTLERMRRVLIHSLSSLPSHVPK
ACLLYFGMFPCDHPIKRKSLMRRWLAEGFVQTQPSSSENFNTLIDRNIIEPIGICNDDQV
KTCKTYGMMHEFILLMSTSHDFITLLCNNKVEHKYVRRLSLHHHSATSGSFSVIDLSLVR
SLMVFGEAGKTILSFRKYELLRVLDLEQCTDLEDDHLKDICNLFLMKYLSLGETIRSLPK
EIEKLKLLETLDLRRTKVKTLPIEVLLLPCLLHLFGKFQFSDKIKITSDMQKFFLTGQSN
LETLSGFITDGSQGLPQMMNYMNLRKLKIWFERSKRSTNFTDLVNAVQKFIHDDKESNDP
RSLSLHFDDGTENILNSLKAPCYLRSLKLKGNLLELPQFVISMRGLREICLSSTKLTSGL
LATLANLKGLQHLKLIADVLEDFIIEGQAFLGLLHLCFVLERATLPIIEGGALPYLISLK
LICKDLVGLGDIKINRLKCLKEVSLDHRVASETREIWEKAAEKHPNRPKVLLVNSSDESE
IKAVDCSVASRPAVSEANGTSPMSEVDVREDDIQMILNQGLSAAAEKQMNCAVQPSSKAE
LNSDFNNISFPEVALGLTEL
>RCT1
MSYPTSSSSYDLQRRRTLLLDLNLTPFENDLALTKKYDVFLSFRGEDTRASFISHLTSSL
QNAGILIFKDDQSLQRGDHISPSLVHAIESSKISVIVFSKNYADSKWCLQELWQIMVRHR
TTGQVVLPVFYDVDPSEVRHQTGEFGKSFLNLLNRISHEEKWMALEWRNELRVAAGLAGF
VVLNSRNESEVIKDIVENVTRLLDKTDLFVADNPVGIDSRVQDMIQLLDTQQTNDVLLLG
MWGMGGIGKTTVAKAIYNKIGRNFEGRSFIANIREVWGKDCGQVNLQEQLMYDIFKETTT
KIQNVESGISILNGRLCHKRVLLVLDDVNKLDQLNALCGSCKWFAPGSRIIITTRDKHIL
RGNRVDKIYIMKEMDESESLELFSWHAFKQARPSKDFSEISTNVVQYSGRLPLALEVLGS
YLFDREVTEWICVLEKLKRIPNDQVHQKLKISYDGLNDDTEKSIFLDIACFFIGMDRNDV
IHILNGSGFFAEIGISVLVERSLVTVDDKNKLGMHDLLRDMGREIIREKSPMEPEERSRL
WFHDDVLDVLSEHTGTKAVEGLTLKMPCHSAQRFSTKTFENMKKLRLLQLSGVQLDGDFK
YISRNLKWLHWNGFPLRCIPSNFYQRNIVSIELENSNAKLVWKEIQRMEQLKILNLSHSH
HLTQTPDFSYLPNLEKLVLEDCPRLSQVSHSIGHLKKVVLINLKDCISLCSLPRNIYTLK
TLNTLILSGCLMIDKLEEDLEQMESLTTLIANNTGITKVPFSLVRSKSIGFISLCGYEGF
SRDVFPSIIWSWMSPNNLSPAFQTASHMSSLVSLEASTCIFHDLSSISIVLPKLQSLWLT
CGSELQLSQDATRIVNALSVASSMELESTATTSQVPDVNSLIECRSQVKVSTTPNSMKSL
LFQMGMNSLITNILKERILQNLTIDEHGRFSLPCDNYPDWLAFNSEGSSVIFEVPQVEGR
SLKTIMCIVYSSSPYDITSDGLENVLVINHTKTTIQLYKREALSSFENEEWQRVVTNMEP
GDKVEIVVVFGNSFIVMKTAVYLIYDEPVVEILEQCHTPDKNVLVDIGDENECAAMRISR
QVEPTDDFEQKQKRRKID
>RCY1
MAEGFVSFGLQKLWDLLSRESERLQGIDEQLDGLKRQLRSLQSLLKDADAKKHGSDRVRN
FLEDVKDLVFDAEDIIESYVLNKLRGEGKGVKKHVRRLARFLTDRHKVASDIEGITKRIS
EVIGEMQSFGIQQIIDGGRSLSLQERQREIRQTYPDSSESDLVGVEQSVKELVGHLVEND
VHQVVSIAGMGGIGKTTLARQVFHHDLVRRHFDGFAWVCVSQQFTQKHVWQRILQELQPH
DGDILQMDEYALQRKLFQLLEAGRYLVVLDDVWKKEDWDRIKAVFPRKRGWKMLLTSRNE
GVGIHADPTCLTFRASILNPEESWKLCERIVFPRRDETEVRLDEEMEAMGKEMVTHCGGL
PLAVKALGGLLANKHTVPEWKRVFDNIGSQIVGGSGLDDNSLNSVYRILSLSYEDLPTHL
KHCFLYLAHFPEDSKIYRHGLFNYWAVEGIYDGSTIEDSGEYYLEELVRRNLVIADNKNL
DWHSKYCQMHDMMREVCLPKAKEENFLQIIKDPTCTSTINAQSPSRSRRLSIHSGKAFHI
LGHRNNAKVRSLIVLRLKEEDYWIRSASVFHNLTLLRVLDLSWVKFEGGKLPCSIGGLIH
LRYLSLCGAGVSHLPSTMRNLKLLLYLNLNVDNEELIHVPNVLKEMIELRYLSLPIKMDD
KTKLELGDLVNLEFLFGFSTQHSSVTDLLHMTKLRYLAVSLSERCNFETLSSSLRELRNL
ETLNFLFTPQTYMVDHMGVFVLDHFIHLKELGLAVSMSKIPDQHQFPPHLVHIFLFYCGM
EEDPMPILEKLLHLKSVELSNKAFAGRRMVCSKGGFTQLCALEISEQLELEEWIVEEGSM
PCLRTLTIHDCKKLKELPDGLKYITSLKELKIEGMKREWKEKLVPGGEDYYKVQHIPDVQ
FINCDQ
>RDG2A
MAESLLLPLVRGVAGKAADALVETVTRMCGLDDDRQTLERHLLAVECKLVNAEEMSETNR
YVKSWMKELKSVAYLADDVLDDFQYEALRRESKIGKSTTRKALSYITRHSPLLFRFEMSR
KLKNVLKKINKLVKEMNTFGLESSVRREERQHPWRQTHSKLDETTQIFGREDDKEVVVKL
LLDQQDQRRVQVLPIIGMGGLGKTTLAKMVYNDQGVEQHFELKMWHCVSDNFDAIALLKS
IIELATNGSCDLPGSIELLQKKLEQVIGQKRFMLVLDDVWNEDERKWGDVLKPLLCSVGG
PGSVILVTCRSKQVASIMCTVTPHELVFLNEEDSWELFSDKAFSNGVEEQAELVSIGRRI
VNKCGGLPLALKTMGGLLSSKQKVQEWKAIEESNIGDKDGGKYEVMHILKLSYKHLSPEM
KQCFAFCAVFPKDYEMEKDRLIQLWMANGFIQHKGTMDLVQKGELIFDELVWRSFLQDKK
VAVRFTSYRGNKIYETIVCKMHDLMHDLAKDVTDECASIEEVTQQKTLLKDVCHMQVSKT
ELEQISGLCKGRTILRTLLVPSGSHKDFKELLQVSASLRALCWPSYSVVISKAINAKHLR
YLDLSGSDIVRLPDSIWVLYNLQTLRLMDCRKLRQLPEDMARLRKLIHLYLSGCESLKSM
SPNFGLLNNLHILTTFVVGTGDGLGIEQLKDLQNLSNRLEILNMDKIKSGENAKEANLSQ
KQNLSELLFSWGQKIDDEPTDVEEVLQGLEPHSNIQKLEIRGYHGLEISQWMRKPQMFDC
LRELEMFGCPKCKSIPVIWFSVSLEILVLQSMDNLTTLCSNLGVEAGGSITPLQLFPNLK
KLCLIKLPSLEIWAENSVGEPRMFSSLEKLEISDCPRCKSIPAVWFSVSLEFLVLRKMDN
LTTLCNNLDVEAGGCITPMQIFPRLKKMRLIELPSLEMWAENSMGEPSCDNLVTFPMLEE
LEIKNCPKLASIPAIPVVSELRIVGVHSTAVGSVFMSIRLGSWPFLVRLSLGSLEDIPML
PLDAQQNQSERPLEKLESLTLEGPNSLIRSSGLSGSQLMVWKCFRFVRDLMIDGCSNLVR
WPTVELWCMDRLCILCITNCDYLKGNISSSEEKTLPLSLEHLTIQNCRSVVALPSNLGKL
AKLRSLYVSDCRSLKVLPDGMCGLTSLRELEIWGCPGMEEFPHGLLERLPALEYCSIHLC
PELQRRCREGGEYFHLLSSVPRKYFERIGIPK
>RFL1
MGGCVSVSLSCDREVNQFSQWLCVSGSYIQNLSENLASLQKAMGVLNAKRDDVQGRINRE
EFTGHRRRLAQVQVWLTRIQTIENQFNDLLSTCNAEIQRLCLCGFCSKNVKMSYLYGKRV
IVLLREVEGLSSQGVFDIVTEAAPIAEVEELPIQSTIVGQDSMLDKVWNCLMEDKVWIVG
LYGMGGVGKTTLLTQINNKFSKLGGGFDVVIWVVVSKNATVHKIQKSIGEKLGLVGKNWD
EKNKNQRALDIHNVLRRKKFVLLLDDIWEKVELKVIGVPYPSGENGCKVAFTTHSKEVCG
RMGVDNPMEISCLDTGNAWDLLKKKVGENTLGSHPDIPQLARKVSEKCCGLPLALNVIGE
TMSFKRTIQEWRHATEVLTSATDFSGMEDEILPILKYSYDSLNGEDAKSCFLYCSLFPED
FEIRKEMLIEYWICEGFIKEKQGREKAFNQGYDILGTLVRSSLLLEGAKDKDVVSMHDMV
REMALWIFSDLGKHKERCIVQAGIGLDELPEVENWRAVKRMSLMNNNFEKILGSPECVEL
ITLFLQNNYKLVDISMEFFRCMPSLAVLDLSENHSLSELPEEISELVSLQYLDLSGTYIE
RLPHGLHELRKLVHLKLERTRRLESISGISYLSSLRTLRLRDSKTTLDTGLMKELQLLEH
LELITTDISSGLVGELFCYPRVGRCIQHIYIRDHWERPEESVGVLVLPAIHNLCYISIWN
CWMWEIMIEKTPWKKNLTNPNFSNLSNVRIEGCDGLKDLTWLLFAPNLINLRVWGCKHLE
DIISKEKAASVLEKEILPFQKLECLNLYQLSELKSIYWNALPFQRLRCLDILNNCPKLRK
LPLDSKSVVKVEEFVIKYKEKKWIERVEWEDEATQYRFLPTCRLR
>RGA2
METTVLSVGKSVLNGAVRYAQSAIAEEVALQLGVRRDQVFITNELEMMQAFLMAANDEGD
GDSKVVRVWVKQVRDLAYDVEDSLQDFAVRLEKQPWWRILLKDRRQVAKQMKGLRANVED
VSQRNMRYHLIKGSAGSNPASTDGQSAITGAMTMSSTEDARRQREKAKADLVQLIRKMDD
RLRVIAVWGTSTDVGETSVIKRAFEDLKKQNRFDCHAWIKVMCPFNSVEFMRSIIRQFYI
NLLQDPVENMDAQVLRGMGMKKENDLVDEFKSYLNDKSYLIVIDGMSTTEEWDQIKPCFP
NNKRGSRIIVSTKQVEVASLCAGPQNVAPEHKQLSIDQNTLYAFFEKGSQDGDSTEVGSS
STNSTTTASHILVNNKILTRMETTLAAFKEFQLIGREKEKSEIIQLVTNGDGRQFEVISV
CGMGGLGKTTVVRDVYQSQELRGKFEKCACVTIMRPFNCDELLANLAGQFGYEDVEDMVR
HLVGKKCLIVLDDLSSTREWDAIIRRFTALETSCRIIVTTRVEDIAKHCSKKRKNIYRLQ
GLELKDAHDLFIQKVFDKTTDLDEQYPELVEQTNMILKKCKGLPLAIVTIGGFLANQPKT
ALEWKKLNEHISAAELEMNPELEAIITVLNKSYDGLPYHLKSCFLYLSIFPEDYNIKLKR
LLRRWIAEGYPGVVRNKSTEEVAESYFMDLISRSMLLPSQRSICDGKRIGSCQVHDLIRE
IGISKSMEGNLVLRLEEGCSLNTQGTARHLAISSNWERDQSAFESIVDMSRVRSITVFGE
WKPFFLSDKMRLLRVLDLEDTTGLVNHHLEHIGKFLHLRYLSLRGCESICHLPDTLGNLR
QLETLDIRGTSIVMLPQTIIKLQKLQHLHAGFPTKGNYLCTRHLLHTYGFNQLDACTLCC
GAATPCIMMDKDYGGVVLPGGARKLKSLHTIRGVHVAYGDAVIQEIGRLSGLRKLGVMGI
NEKNDVKFCSAISNLSRLESLSVQSDKGCLDDITSPPKNLRSLKLEGRLGVLPEWIKKLQ
NLVKLKLSFTTSSQVEQDAAMEVLGHLPNLSILRLPGCSFKGGELHFQKDAFRSIVVFDV
EGLGGIKSVNFDQGAMPELEQLKVTDACKRGGIGFFGLDILPSIKEVLLSVHFKMDRAGT
ELEREARLKEQFRTQLARNPKKPILKME
>RGA2a
MRAEALIDPWCLVWFRNMEMMEAPISASQGAVRSLPRKLESLLSGPKQGLRAEEKKQLRG
LQADLQGLIDNYLFEPSEVESPASTANFWMKDVRDLSYDIDDFVYELTHVAVSGVRIGAA
QIQKPPGVKISRFPDKLKRRQWISDEISGFRTRVKEAIQRHKAYLGGCRWRPSSSSDQHS
APSPCGRAAIRLVGMDSPVKQLCGWLANDGQPEHKVASIVGTSGVGKTTLAREVYRKLGG
QFECRAFVQTSRKQDMKTLLTSILSQVRRHHLPDSFEVHKLLFEIKEHLQDKTYIIVIDN
LWASSTWDIIGHALPKGNCCSRILTTTEVDAIAQTCCADTSKYIFKKEPLSEDESRELFL
VTVFGHEAGCPQVLKEVSNEIIKRSGGLPLAIIILASLLAGQPASSIEHWNYIKNSLSSD
PSTNTSLEGIKQVLNLGYDNLPHSLKACMLYLCLYEEDCVIWKDDLLKQWMAEGFIYAMD
GNGGKEVARSYFDELVNRGMIQPMDISCNDEILSFRVHAMVLHFIRYKSVEENFSIALDH
SQTTIRLADRVRRLALHFGNTEHATPPIPASMRLSQVRSLAFSGLLKCMPSLVEFRFLQV
LILKLWAHPDNITEADDLSDNLTEPGDLSYNLTEISELFRLRYFHLDACHMSVDLPTQMK
WLKDLVAWEIDADVTAVPSDIVDLPGLFFLSIPSEAHLPTGIGRMTSLRTLGIIDLSKNS
TENIMSLGELTNLQDLRLTCSTLQPDNLEKNLECLGLIIRKLSNLKCVTLVPVVSSHVKT
QDDASSSRMTISWLGFAKVSPSPAVLQRLELSRRCFILSSLPEWTKDLTKLGILKMAVRK
VSSEDVVILKGLPSLTALSLFVWTAPTRRIIFDNEGFLVLKYFKFVCLAPCLGFLDGAMP
KVENLKLGFNANRMERYSLVAAGFEHLVGLNKLSTKIGGAGTNECNRRSAELVFADAISK
HPSTPIINVQWVDWNYCGNYNKYTEVPKEIFKQLGVQEKNLEGDANKLPYISAWLSTLQT
SHLQNIVNKVSEVEDKLLGPSPSDDELDDESNTAVKEALRLVEQWNSVEAGFRLVFESSE
DAEEYLDAACCLMVADGPHVEAALQGAMMRLEEEFRQLLINGTVSLTAEDLHAFLLPGLS
LTVPTSNSTRETLPLSGNESSGWGTQSSISDGEITPYRSFPDTRSALKDFSDVMHSPLCL
IFPHTVNTLKDIANVMLQAGYAPELRQVYCRVRQDKLVECLTMLGVDKMSLEEVQHMEWG
FLDGKMKKWTQALRVVVQGLLAEERHICSQIFTADAVTEEECFTEVAKGCVLQLLRFGDA
IAIVKRSPEKLFRILGMYEALAELMSGLEALFSGEARDFIKKEAERILVSLGDAVRGTVA
DFANMLQAESSRRPLLGGEIHPITRYVMNYVCLLVHYSRCMNHLLDDCETELENVDGTPW
DHLVLTLITHLLNKIEDKSKLYDDDALQKIFLMNNLLYIVQKVNDSELKTVLGDNWIRKH
RGQIRACATGYLRSSWTRVLACLRDDGLAHTMGSSSALKDAPKERFQNFNLAFEELYRTQ
TAWKVVDPQLREELKISISEKVLPAYRSFVGRYRGQLEKGRNFAKYVKYRPEDLENQISD
FFEGKKLNA
>RGC2B
MSDPTGIAGAIINPIAQTALVPVTDHVGYMISCRKYVRVMQMKMTELNTSRISVEEHISR
NTRNHLQIPSQTKEWLDQVEGIRANVENFPIDVITCCSLRIRHKLGQKAFKITEQIESLT
RQLSLISWTDDPVPLGRVGSMNASTSASLSDDFPSREKTFTQALKALEPNQKFHMVALCG
MGGVGKTRMMQRLKKAAEEKKLFNYIVGAVIGEKTDPFAIQEAIADYLGIQLNEKTKPAR
ADKLREWFKKNSDGGKTKFLIVLDDVWQLVDLEDIGLSPFPNQGVDFKVLLTSRDSQVCT
MMGVEANSIINVGLLTEAEAQSLFQQFVETSEPELQKIGEDIVRKCCGLPIAIKTMACTL
RNKRKDAWKDALSRIEHYDIHNVAPKVFETSYHNLQEEETKSTFLMCGLFPEDFDIPTEE
LMRYGWGLKLFDRVYTIREARTRLNTCIERLVQTNLLIESDDVGCVKMHDLVRAFVLGMF
SEVEHASIVNHGNMPGWPDENDMIVHSCKRISLTCKGMIEIPVDLKFPKLTILKLMHGDK
SLRFPQDFYEGMEKLHVISYDKMKYPLLPLAPRCSTNIRVLHLTECSLKMFDCSSIGNLS
NLEVLSFANSHIEWLPSTVRNLKKLRLLDLRFCDGLRIEQGVLKSFVKLEEFYIGDASGF
IDDNCNEMAERSYNLSALEFAFFNNKAEVKNMSFENLERFKISVGCSFDENINMSSHSYE
NMLQLVTNKGDVLDSKLNGLFLKTEVLFLSVHGMNDLEDVEVKSTHPTQSSSFCNLKVLI
ISKCVELRYLFKLNLANTLSRLEHLEVCECENMEELIHTGIGGCGEETITFPKLKFLSLS
QLPKLSSLCHNVNIIGLPHLVDLILKGIPGFTVIYPQNKLRTSSLLKEGVVIPKLETLQI
DDMENLEEIWPCELSGGEKVKLRAIKVSSCDKLVNLFPRNPMSLLHHLEELTVENCGSIE
SLFNIDLDCVGAIGEEDNKSLLRSINVENLGKLREVWRIKGADNSHLINGFQAVESIKIE
KCKRFRNIFTPITANFYLVALLEIQIEGCGGNHESEEQIEILSEKETLQEATGSISNLVF
PSCLMHSFHNLRVLTLDNYEGVEVVFEIESESPTCRELVTTRNNQQQPIILPYLQDLYLR
NMDNTSHVWKCSNWNKFFTLPKQQSESPFHNLTTINILKCKSIKYLFSPLMAELLSNLKD
IRISECDGIKEVVSNRDDEDEEMTTFTSTHTTTTLFPSLDSLTLSFLENLKCIGGGGAKD
EGSNEISFNNTTATTAVLDQFELSEAGGVSWSLCQYAREIEIVGCYALSSVIPCYAAGQM
QKLQVLRIESCDGMKEVFETQLGTSSNKNNEKSGCEEGIPRVNNNVIMLPNLKILSIGNC
GGLEHIFTFSALESLRQLQELKIKFCYGMKVIVKKEEDEYGEQQTTTTTTKGASSSSSSS
SSSSSKKVVVFPCLKSIVLVNLPELVGFFLGMNEFRLPSLDKLKIKKCPKMMVFTAGGST
APQLKYIHTRLGKHTLDQESGLNFHQTSFQSLYGDTLGPATSEGTTWSFHNFIELDVEGN
HDVKKIIPSSELLQLQKLEKINVRWCKRVEEVFETALEAAGRNGNSGIGFDESSQTTTTT
LVNLPNLREMNLWGLDCLRYIWKSNQWTAFEFPNLTRVDIYKCKRLEHVFTSSMVGSLSQ
LQELHISNCSEMEEVIVKDADDSVEEDKEKESDGETNKEILVLPRLNSLILRELPCLKGF
SLGKEDFSFPLLDTLRIEECPAITTFTKGNSATPQLKEIETHFGSFCAAGEKDINSLIKI
KQQEFKQDSD
>RLM1A
MASSSSSASRTWRYRVFTSFHGSDVRTSFLSHFRKQFNNNGITMFDDQRILRGETISPAL
TQAIRESRISIVLLSKNYASSGWCLDELLEILKCKDDMGQIVMTVFYGVDPSDVRKQTGE
FGIAFNETCACRTEEERQKWSQALNYVGNIAGEHLLNWDNEAKMIEKIARDVSEKLNVTP
CRDFDGMVGIEAHLRKIQSLLDLDNDEVKMVAISGPAGIGKSTIGRALHSLLSNRFHHTC
FVDNLRGSHPIGLDEYGLKLRLQEQLLSKILNQDGSRICHLGAIKERLCDMKVFIILDDV
NDVKQLEALANESNWFGPGSRIIVTTENKELLKQHGINNTYYVGFPSDEEAIKILCRYAF
RQSSSRHGFKKLTRSVTELCGKLPLGLRVVGSSLHGKNEEEWEYVIRRLETIIDRDIEQV
LRVGYESLHENEQSLFLHIAIFFNYEDGDLVKAMLAENDLDIEHELNILVNKSLIYISTD
GRIRMHKLLQLVGRQANQREEPWKRRILIDAQEICHVLENDIGTGAVSGILFDTSGINEV
SISNKALRRMCNLRFLSVYKTKHDGYNRMDIPEDMEFPPRLRLLHWDAYPSKCLPLKFRA
ENLVELDMKDSRLEYLWPGTQLLTKLKKLNLEGSYNLKELPDLSNATNLEMLDLSVCLAL
AELPSSIKNLHKLDVIYMDLCESLHMIPTNINLASLETMYMTGCPQLKTFPAFSTKIKRL
YLVRTGVEEVPASITHCSRLLKIDLSGSRNLKSITHLPSSLQTLDLSSTDIEMIADSCIK
DLQRLDHLRLCRCRKLKSLPELPASLRLLTAEDCESLERVTYPLNTPTGQLNFTNCLKLG
EEAQRVIIQQSLVKHACFPGSVMPSEFNHRARGNSLKILVKSSASFAFKACVLISPRQLQ
CERNQRRVKIRCRVTDGRGRFVGSKVVSLEHPNHSTGIRTKHLCFFNGVLTEVSCDALCF
VFKISAYNPLDNYEISECAVQILTNEPERRSCDGGSE
>RLM1B
MASPSSFSSQNYKFNVFASFHGPDVRKTLLSHIRLQFNRNGITMFDDQKIVRSATIGPSL
VEAIKESRISIVILSKKYASSSWCLDELVEILECKKAMGQIVMTIFYGVDPSDVRKQIGK
FGIAFNETCARKTEEERQKWSKALNQVSNIAGEDFLRWDNEAIMIEKIARDVLDKLNATP
SRDFDGMVGIEAHLREIKSLLDLDNVEVKIVAIAGPAGIGKTTIARALYGLLSKRFQLSC
FVDNLRGSYHSGFDEYGFKLHLQEQFLSKVLNQSGMRICHLGAIKENLSDQRVLIILDDV
NKLKQLEALANETTWFGPGSRIVVTTENKELLQQHGINNTYHVGFPSDEDALKILCSYAF
KQTSPRHGFEELSESVTKLCGKLPLGLCVVGSSLRGKKEDEWEDVVTRLETILDQDIEDV
LRVGYESLDENAQTLFLHIAIFFNKEDGDLVKTMFAESDLDVKYGLKILENRSLIKMKIF
SNGDTKIVMHRLLQQMGKRAIQKQEPWERQILIDAREICHVLEHAKGTGWNVHGMSFDIS
RISEVSIRKKAFKRMPNLQFLKVYKSKDDGNNRMHVPEEMDFPCLLRLLDWKAYPSKSLP
PTFNPEHLVELNMHSSQLEYLWQGTQPLKNLKKMDLSQSKNLKQLPDLSNATNLEYLYLM
GCESLIEIPSSISHLHKLEMLATVGCINLEVIPAHMNLESLQTVYLGGCSRLRNIPVMST
NIRYLFITNTAVEGVPLCPGLKTLDVSGSRNFKGLLTHLPTSLTTLNLCYTDIERIPDCF
KSLHQLKGVNLRGCRRLASLPELPRSLLTLVADDCESLETVFCPLNTLKASFSFANCFKL
DREARRAIIQQSFFMGKAVLPGREVPAVFDHRAKGYSLTIRPDGNPYTSFVFCVVVSRNQ
KSDKTIPPSLLWRRIIAQDEGYPVEVWNRIGDVFKYRTEHLLIFHFDFLEFDNRDIVFEF
SSESHDFDIIECGAKVLAEKSIKESYESGSDQAFEDDVVFEPSKAFGDEKYGDCCIL
>RLM3_Col
MKSSSSQSYDVFPNFRGEDVRHSLVSHLRKELDRKFINTFNDNRIERSRKITPELLLAIE
NSRISLVVFSKNYASSTWCLDELVKIQECYEKLDQMVIPIFYKVDPSHVRKQTGEFGMVF
GETCKGRTENEKRKWMRALAEVAHLAGEDLRNWRSEAEMLENIAKDVSNKLFPPSNNFSD
FVGIEAHIEALISMLRFDSKKARMIGICGPSETGKTTIGRALYSRLKSDFHHRAFVAYKR
KIRSDYDQKLYWEEQFLSEILCQKDIKIEECGAVEQRLKHTKVLIVLDDVDDIELLKTLV
GRIRWFGSESKIVVITQKRELLKAHNIAHVYEVGFPSEELAHQMFCRYAFGKNSPPHGFN
ELADEAAKIAGNRPKALKYVGSSFRRLDKEQWVKMLSEFRSNGNKLKISYDELDGKGQDY
VACLTNGSNSQVKAEWIHLALGVSILLNIRSDGTTILKHLSYNRSMAQQAKIWWYENLER
VCKKYNICGIDSSTDGGGSTYGQCSNSQFQRNMDASPGGNKTSNQSTKDSPRASQVEKEK
IEYCEPHVYITPAIFSDGTRAPKYVESSSRRVTQVHHAKTWWPENCEKVYENHNNIYGID
RSIDGGDKFEGKSKVSDGGLDGKDQGSMYGQSSNSELQINMDADNRRCEPVSEMLFKNYN
VCSPNGLTDVNCSNPQSQRKLDASLKKDKIVHEWIRTGSGFFFDFQGPKSIVSAAQVDEK
NFEYCEQGVYITLGILSGGIIVLKHLEFSRRMAQQAKVWWSENWIKVYQEHNICGIDKSF
DGRFDDRRVIRQLRPN
>Roq1
MLTSSSHHGRSYDVFLSFRGEDTRKTFVGHLFNALIEKGIHTFMDDKELKRGKSISSELM
KAIGESRFAVVVFSKNYASSTWCLEELVKILEIHEKFELIVVPVFYDVDPSTVRKQNGEY
AVCFTKFEANLVDDRDKVLRWREALTKVANISGHDLRNTYNGDESKCIQQILKDIFDKFC
FSISITNRDLVGIESQIKKLSSLLRMDLKGVRLVGIWGMGGVGKTTAARALFNRYYQNFE
SACFLEDVKEYLQHHTLLYLQKTLLSKLLKVEFVDCTDTEEMCVILKRRLCSKKVLVVLD
DVNHNDQLDKLVGAEDWFGSGSRIVITTRDMKLLKNHDVHETYEIKVLEKDEAIELFNLH
AFKRSSPEKEFKELLNLVVDYTGGLPLALKVLGSLLYKEDLDVWISTIDRLKDNPEGEIM
ATLKISFDGLRDYEKSIFLDIACFFRGYNQRDMTALFHASGFHPVLGVKTLVEKSLIFIL
EDKIQMHDLMQEMGRQIAVQESPMRRIYRPEDVKDACIGDMRKEAIEGLLLTEPEQFEEG
ELEYMYSAEALKKTRRLRILVKEYYNRGFDEPVAYLPNSLLWLEWRNYSSNSFPSNFEPS
KLVYLTMKGSSIIELWNGAKRLAFLTTLDLSYCHKLIQTPDFRMITNLERLILSSCDALV
EVHPSVGFLKNLILLNMDHCISLERLPAIIQSECLEVLDLNYCFNLKMFPEVERNMTHLK
KLDLTSTGIRELPASIEHLSSLENLQMHSCNQLVSLPSSIWRFRNLKISECEKLGSLPEI
HGNSNCTRELILKLVSIKELPTSIGNLTSLNFLEICNCKTISSLSSSIWGLTSLTTLKLL
DCRKLKNLPGIPNAINHLSGHGLQLLLTLEQPTIYERLDLLRIIDMSWCSCISSLPHNIW
MLKFLRILCISYCSRLEYLPENLGHLEHLEELLADGTGILRLPSSVARLNKLEVLSFRKK
FAIGPKVQYSSSMLNLPDDVFGSLGSLGSVVKLNLSGNGFCNLPETMNQLFCLEYLDITF
CQRLEALPELPPSIKELYVDEHLALRIMEDLVIKCKELNLIAVTKIEYQNFYRWLDSIWS
DVSELLENSQKQQLDDMLQLIPFSYLSTAKREEVLKIVIHGTRIPEWFRWQDRSATTMSV
NLPEYWYTENFLGFAICCSCCFYHSARSYDVEFEGSMHHYNYDSSYWKEYEEPSYDFYER
DSIEITAKLTPRHKGMRTEELKKVCSFSMNVLRRATAVPNMCFAFFPFNSLCHISNLQAN
NPNDYGIFETCLSPGDIRHRGKQWGFNLVYKDETGGSVTHEMLINR
>Rp1-D
MADLALAGLRWAASPIVNELLTKASAYLSVDMVREIQRLEATVLPQFELVIQAAQKSPHR
GILEAWLRRLKEAYYDAEDLLDEHEYNVLEGKAKSEKSLLLGEHGSSSTATTVMKPFHAA
MSRARNLLPQNRRLISKMNELKAILTEAQQLRDLLGLPHGNTVEWPAAAPTSVPTTTSLP
TSKVFGRDRDRDRIVDFLLGKTTTAEASSAKYSGLAIVGLGGMGKSTLAQYVYNDKRIEE
CFDIRMWVCISRKLDVHRHTREIIESAKKGECPRVDNLDTLQCKLRDILQESQKFLLVLD
DVWFEKSHNETEWELFLAPLVSKQSGSKVLVTSRSKTLPAAICCEQEHVIHLKNMDDTEF
LALFKHHAFSGAEIKDQVLRTKLEDTAVEIAKRLGQCPLAAKVLGSRLCRKKDIAEWKAA
LKIGDLSDPFTSLLWSYEKLDPRLQRCFLYCSLFPKGHRYESNELVHLWVAEGFVGSCNL
SRRTLEEVGMDYFNDMVSVSFFQLVFHIYCDSYYVMHDILHDFAESLSREDCFRLEDDNV
TEIPCTVRHLSIHVHSMQKHKQIICKLHHLRTIICIDPLMDGPSDIFDGMLRNQRKLRVL
SLSFYNSKNLPESIGELKHLRYLNLIRTLVSELPRSLCTLYHLQLLWLNHMVENLPDKLC
NLRKLRHLGAYVNDFAIEKPICQILNIGKLTSLQHIYVFSVQKKQGYELRQLKDLNELGG
SLKVKNLENVIGKDEAVESKLYLKSRLKELALEWSSENGMDAMDILEGLRPPPQLSKLTI
EGYRSDTYPGWLLERSYFENLESFQLSNCSLLEGLPPDTELLRNCSRLRINFVPNLKELS
NLPAGLTDLSIGWCPLLMFITNNELGQHDLRENIIMKAADLASKLALMWEVDSGKEVRRV
LFEDYVSLIRLMTLMMDDDISKHLQIIGSVLVPEEREDKENIIKAWLFCHEQRIRFIYGR
AMEMPLVLPSGLCELSLSSCSITDEALAICLGGLTSLRTLQLKYNMALTTLPSEKVFEHL
TKLDRLVVSGCLCLKSLGGLRAAPSLSCFNCWDCPSLELARGAELMPLNLASNLSILGCI
LAADSFINGLPHLKHLSIDVCRCSPSLSIGHLTSLESLCLNGLPDLCFVEGLSSLHLKRL
SLVDVANLTAKCISPFRVQESLTVSSSVLLNHMLMAEGFTAPPNLTLLDCKEPSVSFEEP
ANLSSVKHLHFSCCETESLPRNLKSVSSLESLSIERCPNIASLPDLPSSLQRITILNCPV
LMKNCQEPDGESWPKISHVRWKSFPPKSIWLP
>Rp3-1
MEVALVSTVLKVLGTKLAPLALKELSSKAGVAKDLQELQDLVEEINNWLQTVGDKDRSSK
WLKKLKEVAYDAEDLVHEFHIEAEKQDREITGGKNTLVKYFITKPKATVTEFKIAHKIKK
IKNRFDAIVKGRSDYSTIANSMPVDYPVEHTRKTIGEVPLYTIVDETSIFGRDQAKNQII
SKLIETDSQQRIKIVSVIGLGGSGKTTLAKQVFNDGNIIKHFEVILWVHVSREFAVEKLV
AKLFEAIAGDMSDHLLLQHVSRTISDKLVGKRFLAVLDDVWTEDRVEWERFMVHLKCGAP
GSSILLTTRSRKVAEAVDSSYAYDLPLLSMEDSWKVFQQCFGIAMKALDPEFLQSGIEIV
EKCGGVPLAIKVIAGILHGMKGIEEWQSICNSNLLDVQDDEHRVFACLWLSFVHLPDHLK
PCFLHCSIFPRGYVINRCHLISQWIAHGFVPTNQARQAEDVGIGYFDSLLKVGFLQDHDR
DQIWSTRGEVTCKMHDLVHDLARQILRDEFESEIETNKQIKRCRYLSLTSCTGKLDNKLC
GKVRALYVCGRALEFDKTMSKQCCVRTIILKYITADSLPLFVSKFEYLGYLEISDVNCEA
LPEALSRCWNLQALHILNCSRLAVVPESIGKLKKLRTLELNGVSSIKSLPQSIGDCDNLR
RLYLEGCHRFEDIPNSLGKLENLRILSIVHCFSFEKLSPSASFGKLLNLQTITFNCCFNL
RNLPQCMTSLSHLEMVDLGYCYELVELPEGIGNLRNLKVLNLKQCTQLRGLPAGCGQLTR
LQQLSLFVIGDSAKHARISELGNLDKLDGELQIKNIRYVKDPSDTDKVRLKKKIGIRKLS
LDWYSRLEVQPDDVEEELSLNMEKELHLLDSLEPPSKIEKLRIRGYRGSQLPRWMAKQSD
SCGPADDTHIVMQRNPSEFSHLTELVLDNLPNLEHLGELVELPLVKILKLKRLPKLVELL
TTTTGEEGVEVLCRFHHVSTLVIIDCRKLVVKPYFPPSLQRLTLEGNNMQLVSSGCFFHP
RHHHASHAHGDESSSSSYFADETGTHLERLELRRLTGSSSGWEVLQHLTGLHTLEIYMCT
DLTHLPESIHCPTTLCRLMIRSCDNLRVLPDWLVELKSLQSLDIDSCDALQQLPEQIGEL
CSLQHLQIISMPFLTCLPESMQHLTSLRILNLCECNALTHLPEWLGELSALKKLLIQSCR
GLTSLPRSIQCLTALEELYISGNPKLLQISASYSKEDKDGQVRHFCFSLACAHTFVSE
>Rpa1
MAYAAVNSLIQTLELFQRTYPAIINGQVAEMVDSLHANAEYFQRILENTSHQKHEYEKIK
DLEGGMRAAVQHAEDLLESNIVGFLRERYNQQKEKNNGAKWTIQDEARVLLRDLPQVMDK
IDAIRKDLAQVMESSTSTINANGPSIRQDHFVKPGDSSSPKRDSTVLLQEATVGLDDALT
EITNRLLGSASEREVITILGMGGCGKTTLAKKAQDDLSIMSRFDIQVWVTISQEYHLREV
LLSLVCSVAGNKFQDMSDDQLMEKAYRALKGRKYLIVIDDVWSTKIWDVMARTLPNDNNG
SRIILTTRLKDVAEYVNSDIPPHEMMPLSLNDSWKLLCDKLLVEDHTCPSELQEIGKKIV
GKCQGLPLAILVVAGHLSKVGMTKESWATVAKNVNKVVTSYPDKCLAVLAMSYYHLPIHL
KPCFLHLGTFPEDHEIDAWRLIQLWVAEGILKSSKLRSLEEVAQDCLEDLASRNLVMVTR
RKLNGQIKRCGMHDLLRDLSVSEAGKEKFLNVIRNINRAPNFPTQNCKVPRFSLHAHFSL
EKFSDLSQGVRSLYIFKQLLGPTGRTAGFKALRVLVSIPRPIFKYRHRLTSDSAFLRYLE
IHRGNDFTESLPYLYNLQTFIFKHDKLKCDAVITLPDYIWNMKQLRYIHIQHCIHLPNPQ
SISSANVVDSKSDLGLQHLQEFSRLCFASCTKEVLSCLTNLKKLRIANIQEDINGLEGTP
GSLLNLVYLKKLESLYLSCEMWELSSPLADSCSFPISLKRLTIFSARLSCEDMTVLAKLP
NLEVLKLRWVEFRPSVWKLNDEDQFKQLKFLLLVDNTYIKQWEASSVNFPNLRRLVLHQI
RNLKRIPLAFAEICTLESIELYMCPWNLEKSAKEIQEEVSSIAGNDCLHIGIYNDYHTYK
RRV
>Rpg1b
MALELVGGALLSAFLQVAFEKLASPQVLDFFRGRKLDQKLLNNLEIKLNSIQALANDAEL
KQFRDPLVRNWLLKVKDAVFDAEDILDEIQHEISKCQVEAEAEAESQTCTCKVPNFFKSS
PASSFNREIKSRMEEILDRLDLLSSQKDDLGLKNSSGVGVGSELGSAVPQISQSTSSVVE
SDIYGRDKDKKMIFDWLTSDNGNPNQPSILSIVGMGGMGKTTLAQHVFNDPRIEEARFDV
KAWVCVSDDFDAFRVTRTILEAITKSTDDSRDLEMVHGRLKEKLTGKRFLLVLDDVWNEN
RLKWEAVLKHLGFGAQGSRIIATTRSKEVASTMRSKEHLLEQLQEDHCWKLFAKHAFQDD
NIQPNPDCKEIGMKIVEKCKGLPLALKTMGSLLHNKSSVTEWKSILQSEIWEFSTERSDI
VPALALSYHHLPSHLKRCFAYCALFPKDYEFDKECLIQLWMAEKFLQCSQQGKSPGEVGE
QYFNDLLSRCFFQQSSNTERTDFVMHDLLNDLARFICGDICFRLDGNQTKGTPKATRHFL
IDVKCFDGFGTLCDTKKLRTYMPTSYKYWDCEMSIHELFSKFNYLRVLSLFDCHDLREVP
DSVGNLKYLRSLDLSNTKIEKLPESICSLYNLQILKLNGCRHLKELPSNLHKLTDLHRLE
LIETGVRKVPAHLGKLEYLQVLMSSFNVGKSREFSIQQLGELNLHGSLSIRQLQNVENPS
DALAVDLKNKTHLVEVELEWDSDWNPDDSTKERDVIENLQPSKHLEKLRMRNYGGTQFPR
WLFNNSSCSVVSLTLKNCKYCLCLPPLGLLPSLKELSIKGLDGIVSINADFFGSSSCSFT
SLKSLEFYHMKEWEEWECKGVTGAFPRLQRLSIERCPKLKGHLPEQLCHLNSLKISGCEQ
LVPSALSAPDIHKLYLGDCGELQIDHGTTLKELTIEGHNVEAALFEEIGRNYSCSNNNIP
MHSCYDFLVSLRIKGGCDSLTTFPLDMFTILRELCIWKCPNLRRISQGQAHNHLQTLDIK
ECPQLESLPEGMHVLLPSLDSLCIDDCPKVEMFPEGGLPSNLKEMGLFGGSYKLISLLKS
ALGGNHSLERLVIGKVDFECLPEEGVLPHSLVSLQINSCGDLKRLDYKGICHLSSLKELS
LEDCPRLQCLPEEGLPKSISTLWIWGDCQLLKQRCREPEGEDWPKIAHFCPLLNQRCREP
GGEDWPKIADIENVYIR
>Rpg1r
MAVELIAGALLSSFLQVAFEKLASPQVLHFFHGKKLDETLLRKLKIKLLSIDALADDAER
KQFADPRVRNWLLEVKDMVFDAEDLLDEMQYEFSKWELEAESESQTCTGCTCKVPNFFKS
SPASSFNREIKSRMEKILDSLEFLSSQKDDLGLKNASGVGVGSELGSAVPQISQSTSSVV
ESDIYGRDKDKKMIFDWLTSDNGNPNQPSILSIVGMGGMGKTTLAQHVFNDPRIQEARFD
VKAWVCVSDDFDAFRVTRTILEAITKSTDDSRDLEMVHGRLKEKLTGKRFLLVLDNVWNE
NRLKWEAVLKHLVFGAQGSRIIATTRSKEVASTMRSREHLLEQLQEDHCWKLFAKHAFQD
DNIQPNPDCKEIGTKIVEKCKGLPLALKTMGSLLHDKSSVTEWKSILQSEIWEFSTERSD
IVPALALSYHHLPSHLKRCFAYCALFPKDYVFDKECLIQLWMAEKFLQCSQQGKSPEEVG
EQYFNDLLSRCFFQQSSNTKRTHFVMHDLLNDLARFICGDICFRLDGDQTKGTPKAPRHF
SVAIEHVRYFDGFGTLCDAKKLRSYMPTSNKKIFDYFSSWDRNMSIHELVSKFKFLRVLS
LSHCSNLSEVPDSVGNLKYLSSLDLSNTEIVKLPESICSLYNLQILKLNYCKQLDELPSN
LHKLTDLHRLELIDTGVRKVPAHLGKLKYLQVSMSPFKVGKSREFSIQQLGELNLHGSLS
IQNLQNVESPSDALAVDLKNKTHLLEVELEWDSDWNPDDSTKERDEIVIENLQPPKHLEK
LRMRNYGGKQFPRWLLNNSLLNVVSLTLENCQSCQRLPPLGLLPFLKELSIQGLAGIVSI
NADFFGSSSCSFTSLESLMFHSMKEWEEWECKGVTGAFPRLQRLSIEYCPKLKGHLPEQL
CHLNDLKIYGCEQLVPSALSAPDIHQLSLGDCGKLQIAHPTTLKELTITGHNVEAALLEQ
IGRSYSCSNNNIPMHSCYDFLVRLVINGGCDSLTTIPLDMFPKLRGLDIGKCPNLQRISQ
GQAHNHLQSLYIKECPQLESLPEGMHVLLPSLHYLSIRDCPKVEMFPEGGLPSNLKGMRL
HGSYKLMSSLKSALGGNHSLISLYIGGVDVECLPDEGVLPHSLVSLWISDCEDLKRLDYK
GLCHLSSLKNLFLYDCPRLQCLPEEGLPESMLSLHIYDCPLLIQRCREPEGEDWPKIAHI
DYKEFNGEVDYK
>RPG5
MEVPPARSSSKPMPLPHPLPLPHEEDAAPSSSDQATTDAIWSELANASPERISSSRSRME
ETTLEETPARSSSEPMPLPDKDDATYSARRDTVPVKMGGSPDSASLEANMQDPPITALLG
PMGRLLRRLHSFESSDHRLPGGLTANGIRLLREGLEGLYDCLKDVPDADLDLGATPKWWT
KEVRELAYDTEDFFDNVMQSGAGTRDGVAVGRSSLLSWIINKRKQRLPQIAQDFSHLMAR
LDDARERCKSFQFAPETAIKPDHGQASTSRHTSELPLDLPVSAVSISNVHVNTAGCSLVG
VEQPMKKLVNLLAFGDDNQKQLKVISISGSAGVGKTTVARTIYHRYGREFQCRAFVRVSR
NPDMRRLLTSVLSQTKAPRTHSFSDAQDLIDSIIKHLQGKSYFIVVDDLWASSEWDIISR
AFPYGDRCSRILTTTQVEDVALACSGYETEYIFEMRPLNDGEARKLFLNNVFGSESEDAC
PKEFEVVADRIIRKCSGLPLSIVSIASLLLPSKWNPAMWEKVESSLPSILRIDPTSQGMK
DVLILIYNKLPLHLKTCLLYLGMYPEGCTITKDDLVKQWVAESLVSDTDYGCFDELVRRG
MIQPVDTNYDGEVLSCTVDHMVMDLIRYKSIEDNFIIVVKYFESTLLLPDKVRRLSLQFG
GSKSAKIPESIRMSQVRSLLFCGSSRCVPSIPDYCILQVLILHIWADQDQMSFDLTRINE
LFRLRYLMVECNITINLPDKIKGLQYLETLQLDGRLYSVSSDIVHLENLRHLRLPIQANL
RDLCGLTNLEELHLISCTLEPSDNLVDNMKYLGSILEKLSNLKSLILAPAGSFPINSSRM
SISCDDLSYVSPALAHLERLELLPRFCIFPSLPKWFKTLGKLCSLKVAVRELSNNDTDIV
KGLPALTALSLYIQTAPAEMIVFGKAGFSSLKYFKLSCCEPLLRFEAEAMPNLQKLRLVF
SAQQVQQHGDAPICIEHLAGLKEITAKIKGAGAAGTESALRISVSNDPKNPKINAVNGSR
NQPIVSVVSGSTLASKAGEEIKVSSKLRKFGFNDLKCATRNFRPESLLGEGGFGCVFKGW
IEENGTAPVKPGTGLTVAVKTLNHDGLQGHKEWMAEVHFLGNLHHPNLVRLIGYCVENDQ
RLLVYEFMPRGSLDSHLFGRSRPLPWSVRMKVALGAAQGLSFLHEEAEIPVIYGDFKTSN
ILLDSEYNAKLSDFGLEKDGPIGDKIRVSTRVMGTYGYAAPEYVMTGHFTSKSDVYSFGV
VLLEMMSGRRSMDKNGPNGEHNLLEWEHPFLGARQGIYKLVDFLVGERQGFYKLADPRLE
GNFSVKGAQKAAQLARACLSRDPKARPLMSQVVEALKPLVNLKDMQAERMTHSSSMNS
>Rph1
MELVVGASEATMKSVMGKLGGLLAQEYTLIRGVNGDLQYINDELASMQSFLRDLTAVGAG
RAQTHGHRMKDWMKQIRDITYDIEDCIDDSAHHLHGLRSDMCCYYFANSVYEVLTWWPRR
DVASKISVLKMRAQQIGERRERYGVNNPEAAGGSEGPHAGNGTAAGFDAADNQEASLELV
AMKDPVGVEDHMKELEEWLTNEKNNSGVLYVVGFGGVGKTTIATALYRKFGDQFDHRAMV
NVSQSSDINAVLTNIKNQVMPQSSGQTQQGTGGVLGRLKQGTSAFAAKCCNAGASEETRG
ETKLDKLKEVLTDHFKDSSYLVLVDDVWSAATWEQIRKSLPTSSKRTRIIVTTRFQAVAT
RRRGEEGDHTRKVSPLGVEESERLFKQAFFESKGSEIDKVPKDVWKMCGGLPLAIVIMAG
HVACNPNKSGTEWSKVCKSLFPESGKDPGKDGGRDLTQEEVGRIVSHCYNDMPADIKTCS
LYLSIFPKGQKISRKRLTRRWIAEAFVAEKQGLSVEDVAETYFNHLIRRKIIRPVEHSSN
GKVKKCIVHDMVLEHIVAKASEENFITVIGGNWLMQLPSSKVRRLSLQESDSKRANDTEK
MNLSHVRSLTMFGSLNQLPSHSFKFGIVQVLDLEGCMGFKGHHTEEICKMLLLKYLSLRR
TDTKQLPKAIGKLENLETLDIRETNVVELPKTVCLLERLVNILGGNKRTRRALKLPEELN
KKKKMKALRILSGIEIVGGLADLHHLTELRKLAIYKLSAISDDPSFEDLSSSIEYLGGYS
LHTLIIDDESSKFINSLDDLSSPPKFLVALELSGKMVQLPGWITQLSALTKLTLSITALR
TNNLLLLSNLDALFSLTFSFRAEKQDSETLTILAENKLSSDGEITIPNAGFKSLKLVRFF
APLLPVLIISENAMPELERLELRFSMLEGLYGVENLAGLKVVHLTLEDKEGEHMTKEVQR
EVESAVKRKTDGKAPKIILNQ
>Rph15
MEDAYLVPAILWLLQTILGTLGIRELDSWIRQAGLQGLIENLRSELEVLQALASDAKEVA
RPSARLDKSLADLKRFLYDADDLVDELDYWRLRQQVEGGQHALPSSSNDAYNHYASDGVT
QNTTMTTPVTLQEPDGMHEAAQVDHGTLRGHDNIPGTSTRGKKRSKAWDDFVDIKDGNGK
TVQAECRHCKRRVQYKGAQGPRVLTTHVNSAYCKNTREAHPQPPSHSSIDAAAQNATPVA
VFNSSSTPMMGTNQEPIQTTAATAHPWNKDEFSSRMREITRQLHDIREDVTMNINMLGFD
SGASSSHHQSTASDPSRRTSSLLQGKVYGRDEEKDSIINRMTAGKSDSVTVLPIVGIGGT
GKTALAQFVYNDPNVQNQFDQCIWVWVSNNLDEMIITREMLDIVPPEKHEGLCSLDKLQQ
VLKTHIESKRVLLILDDVWDDMNDGRMDVILAPFKSDNAKGNVILVTTRYLSVAKRIGTT
EPVVLGALKDEDLWSLFKARAFRDEKYEGHGNLTNIGWKIASKLKGNPLAAVTAGELLRV
DLTVGHWNKILKDEDGKLLGRSGRIMSSLKLSYDQLPYHLHQCFSYCSIFSDYDEFLAEE
LVHIWISQGFVTRTHSSKRLEDIGMDYLADLVNLGYFQQVESKDSPLGSQNSYVVSGLMH
DFARMVSRAECGIVDGLQCNDMLPTVQHLAVVYRKDQHRNMSCTSKFEDDLRNAVTSVRK
LRTLLLIGQYDCSFFQSFKDIFQKARDIRLLQISATFADFNSLACSSINPTHLRYLTLTV
NEVQGDLPQVFRNFCHLQVLDVGSNTDLNVPYGMNNLVSLRHLVAAPIARIGTLTSLQKL
SNFSIQDSDGFQIIELQSMNDLVQLGISQLQNVKTREEAHRAGLQDKWHLEKLYLSWKDI
MPYVEYDLDDSDEYLSSMPYEPSTIIEIECLLTEVHVGPESSSSGVEMEERLLTQVHEIP
EACTSTEMEEHSPAEVLEGLRPYKNLKHLRISEYTGATSPSWLASNAPVTSLQTLHLENC
GEWQILPSLEGLPFLANLSLSNMPKVKEVSIPSLEELVLIKMPKLERCSCISLNDLNSCL
RALIIQNCPALKVFDLFGNGHKFKIEQNSWLPRLCELTLKNCHILVVPHPLPSSSTACRI
SMSRVPKFPRIEVSSSGSLTIGEDFDDYDYDYDVPFDKLSDELFVLDGNVLAFHNLRFLT
QLIICGCRKLTSISLKGLSQLKSLKTLKITYCPGLSGFDAPSEHALLSLKYLKIASCGIA
WEWLSLILQHAPALTELDLWYCPNLESLQLNSCTALEKLHVCTCESLGTLDVFQSRSLRN
MELSDVPNLESLQLNSCTALEKLEVYSCESLGTLDVCQSRSLRNMELFNVPKLKSLELNS
CTALEKLKVYSCESLGTLDVLQSRSLRNMELFNVPKLKSLELNSCTALEKLKVYSCESLG
TLDVLQSRSLRDMEVEHVPKLKSLQLHSCMALEELGIRETAVCVLEGSQSLRKLGLYNNQ
DLKSLQLHSCVLLEELDIRGCTSLSTLEGFQSLGSLRRLYLRECPGLHSCLEGLPVQTYE
LCPQLEFLEVSDFSFFATLFCRKLTSLQRLFIRCSMKETKAPGLTDEQERGLLLLGSLTE
LRFEYYKYLKYLPAGLYRLRSLRVLEISFCPSISRLPDLPPSLEELIIFRCSEELAGQSK
SLASSKLKVEIDHQYVH
>RPi-abpt
MADAFLSFAVQKLGDFLIQKVSLRKSLRDEIRWLINELLFIRSFLRDAEQKQCGDQRVQQ
WVFEINSIANDAVAILETYSFEAGKGASRLKACTCICRKEKKFYNVAEEIQSLKQRIMDI
SRKRETYGITNINNNAGEGPSNQVTKLRRTTSYVDEQDYIFVGFQDVVQTFLAQLLKAEP
RRSVLSIYGMGGLGKTTLARKLYTSPDILNSFRTRAWICVSQEYNTMDLLRNIIKSIQGR
TKETLDLLERMTEGDLEIYLRDLLKERKYLVVVDDVWQREAWESLKRSFPDGKNGSRVII
TTRKEDVAERADDRGFVHKLRFLSQEESWDLFRRKLLDVRAMVPEMESLAKDMVEKCRGL
PLAIVVLSGLLSHKKGLNQWQKVKDHLWKNIKEDKSIEISNILSLSYNDLSTALKQCFLY
FGIFPEDQVVKADDIIRLWMAEGFIPRGEERMEDVADGFLNELIRRSLVQVAKTFWEKVT
DCRVHDLLRDLAIQKALEVNFFDIYDPRSHSISSLCIRHGIHSEGERYLSSLDLSNLKLR
SIMFFDPYICNVFQHIDVFRHLYVLYLDTNFGYVSMVPDAIGSLYHLKLLRLRGIHDIPS
SIGNLKNLQTLVVVNGYTFFCELPCKTADLINLRHLVVQYTEPLKCINKLTSLQVLDGVA
CDQWKDVDPVDLVNLRELSMDRIRSSYSLNNISSLKNLSTLKLICGERQSFASLEFVNCC
EKLQKLWLQGRIEELPHLFSNSITMMVLSFSELTEDPMPILGRFPNLRNLKLDGAYEGKE
IMCSDNSFSQLEFLHLRDLWKLERWDLGTSAMPLIKGLGIHNCPNLKEIPERMKDVELLK
RNYML
>Rpi-amr1e
MAYAALSSLIYTLQQLFKPNQSFVCQSCCTQQHVQSLCQNLSALQLFLDDTTTKDIETLK
VCNYLISYSSYIYSIIINLSSFNFKVIEKRIRDVVYKAEDKVDSSLRSIILADCTENKEG
ACKFFEEELLKVEKDVDSLSKEVMQINVNKHGSRSAELTTIPPSPEKSTNEEHTIVGMED
EYNTILDRLTAQTDELTVIPIFGMGGIGKTTLARKVYDDSSIRSRFDRHVWVTTSEEFNE
RRMLLEVVSSITTGSNQEKSDDQLMEIVYRGLKGRRFLIVIDDIWSTEAWDQMQRIFPND
DNKSRILLTTRLKYVADYVSSPDFPPHSKSFLSLDDSWNLFTEKVFNKDTCPPHLEETGK
HIVQQCRGLPLSVVVVAGLVGKMDPTHDNWENVEENLNSFIGTVSERCQSILSLSYNYLP
QYLRACFLYVGCFPEDKEIDVSKLIRLWIAEQFVKARSNKRLEVVAEEYLEELIDRSLIL
SGRQRANGRMKTCKIHDLLRQLCLSEAHTENISHIMNRNVPVSSEAIDDQRRVIVPLELE
EEPVYPTRNSSGITSTTRTFISMEICLREAQTEAIYDQRRVILLSKRHRIDTIRTIIPFK
DTFPKEICSIVSQLKLLKVLDVLSVWYDVSCIIPQLVHLRYVGAVILKALSLPKLRNLQT
IILTSVETTELKHSLDIWRMSEIRHLDIVPPLYISNPLEAEQPLFLNNLHTLFLRCSPFV
AKIIRRTPNLKKLKILDKSKHPDWPDILDSLNLLEELETLQISTEENIDPMIFSGDIFPR
NLKQLKLSYTCIPWEDMKLLANLPNLEVFKGHYAFNGTDWKLDEDVVFCKLKSLRLYERG
DLQRWEAAGSDNFPMLEQLLLYGFKKLEEIPESIGEIMTLKFIKTEFCGSGVKTSAKKIQ
EEQESLGNYELQVQITPKLRFLIENLDEISMLPPNEVAEKIKVKIFDQKLKEIPESTGQI
MTRKIIKTEFCGSGVETSAKKIQEEQESLGNCELHQVQITPKKRLLRKQDGTV
>Rpi-amr1e-1032
MAYAALSSLIYTLQQLLKPNQSLVCRSCTQQHLQSIYHNLSALQLFLDDTTTKDIETLKV
IEKRIRDVVYKAEDKVDSSLRNIILADCTENREGACKFFEEELLKVEKDVDSLRKEVMQI
EFNKHGSRSAELTTILPSPEKSTIEEHTIVGMEDEYNTILDRLTAQTDELTVIPIFGMGG
IGKTTLARKVYDDSSIRSRFDRHVWVTTSEEFNERRMLLEVVSSITTGSNQEKSDDQLME
IVYRGLKGRRFLIVIDDIWSTQAWDQMQRIFPNDDNKSRILLTTRLKYVADYVNSPDFPP
HSKSFLSLDDSWNLFTEKVFNKDTCPPHLEETGKHIVQQCRGLPLSVVVVAGLVGKMDPT
HDNWENVEENLNSFIGTVSERCQSILSLSYNYLPQYLRACFLYVGCFPEDKEIDVSKLIR
LWIAEQFVKARSNKNLEVVAEEYLEELIDRSLILSGRQRANGRMKTCKIHDLLRQLCLSE
AHTENISHIMNRNVLVSSEAIDDQWRVIVPLELEEKQVYPTRHSSGITSTTRTFISMEIC
LREAQTETIYDQRRVILLSKRHRIDTIRTIIPFGDTFPKVICSIFSQLKLLKVLDVLSVW
YDVSCIIPQLVHLRYVGAVILEAVSLSKLRNLQTIILASVETTELKHPVDIWRMSEIRHL
DIVPPLYISNPLEAEQPLFLNNLHTLFLRCSPFVAKIIRRTPNLKKLKILDKSKHPDWPD
ILDSLNLLEELETLQISTEENIDRMIFSGDIFPRNLKQLKLSYTCIPWEDMKLLANLPNL
EVFKGHYAFDGTDWKLDEDVVFCKLKCLRLYERGDLQRWEAAGSDNFPMLEQLLLYGFKK
LEEIPESIGEIMTLKFINTEFCGSGVETSAKKIQEEQESLGNYELQLQITPKLRFLIENL
DETSMLPSNEVIEKIKVKIFDRKLKEIPESTGQIMTRKIIKTEFCSSGVETSAKKIQEEQ
ESLGNYELQVQITPRKRLLRKQDGTV
>Rpi-amr1e-1101
MAYAALSSLMYTLQQLLKPNQSFVCRYSTQQLVQSLYQNLTALQLFLDHTTTKDIETLKV
IEKRIRDVVYKAEDKVDSSLRNIILADCTENREGACKFFEEELLKVEKDVDSLSKEVMQI
EFNKHGCRSAELATTDPSSSGKSTIEEHTIVGMEDEYNTILDRLTAQTDELTVIPIFGMG
GIGKTTLARKVYDDSSIRSRFDRHAWVTTSEEFNERRMLLEVVSSITTGSNQGKSDDQLM
EIVYRSLKGRRFLIVIDDIWSTQAWDQMQRIFPNDDSKSRILLTTRLKYVADYVSSPDFP
PHSKSFLSLDDSWNLFTEKVFNEDTCPPHLEETGKHIVQQCQGLPLSVVVVAGLVGKMDP
THDNWENVEENLNSFFGTVSERCHSILSLSYNYLPQYLRACFLYVGGFPEDKEIDVSKLI
RLWIAEQFVKARSNKRLEVVAEEYLEELIDRSLILSGRQRANGRMKTCKIHDLLRQLCLS
EAHTENISHIMNRNVPVSSEAIDDQRRVIVPLELEEKQFYPTRHSSGITSTTRTFISMEI
CLREAQTEAIYDQRRVILLSKRHRIDTIRTIIPFGDTFPKEICSIFSEFKLLKVLDVLSV
WYDVSCIIPQLVHLRYVGAVILEALSLPKLRNLQTIMLTSVETTELKHSLDIWRMSEIRH
LDIVPPLYISNPLEAEQPLFLNNLHTLFLRCSPFVAKIIRRTPNLKKLKILDKSKHPDWP
DILDSLNLLEELETLQISTEENIDRMIFSGDIFPRNLKQLKLSYTCIPWEDMKLLANLPN
LEVFKGHYAFDGTDWKLDEDVVFCKLKCLRLYERGDLQRWEAAGSDNFPMLEQLVLYGFE
KLEEIPESIGEIMTLKFIKTEFCGSGVETSAKKIQEEQESLGNYELQLQITPKLRFLIEN
LDETSMLPSNEVIEKIKEFCSSGVETSAKKIQEEQESLGNYELQVQITPRKRLLRKQDGT
V
>Rpi-amr1e-1123
MAYAALSSLMYTLQQLLKPNQSFVCRYSTQQLVQSLYQNLTALQLFLDHTTTKDIETLKV
IEKRIRDVVYKAEDKVDSSLRNIILADCTENREGACKFFEEELLKVEKDVDSLSKEVMQI
EFNKHGCRSAELATTDPSSSGKSTIEEHTIVGMEDEYNTILDRLTAQTDELTVIPIFGMG
GIGKTTLARKVYDDSSIRSRFDRHAWVTTSEEFNERRMLLEVVSSITTGSNQGKSDDQLM
EIVYRSLKGRRFLIVIDDIWSTQAWDQMQRIFPNDDSKSRILLTTRLKYVADYVSSPDFP
PHSKSFLSLDDSWNLFTEKVFNEDTCPPHLEETGKHIVQQCQGLPLSVVVVAGLVGKMDP
THDNWENVEENLNSFFGTVSERCHSILSLSYNYLPQYLRACFLYVGGFPEDKEIDVSKLI
RLWIAEQFVKARSNKRLEVVAEEYLEELIDRSLILSGRQRANGRMKTCKIHDLLRQLCLS
EAHTENISHIMNRNVPVSSEAIDDQRRVIVPLELEEKQFYPTRHSSGITSTTRTFISMEI
CLREAQTEAIYDQRRVILLSKRHRIDTIRTIIPFGDTFPKEICSIFSEFKLLKVLDVLSV
WYDVSCIIPQLVHLRYVGAVILEALSLPKLRNLQTIMLTSVETTELKHSLDIWRMSEIRH
LDIVPPLYISNPLEAEQPLFLNNLHTLFLRCSPFVAKIIRRTPNLKKLKILDKSKHPDWP
DILDSLNLLEELETLQISTEENIDRMIFSGDIFPRNLKQLKLSYTCIPWEDMKLLANLPN
LEVFKGHYAFDGTDWKLDEDVVFCKLKCLRLYERGDLQRWEAAGSDNFPMLEQLVLYGFE
KLEEIPESIGEIMTLKFIKTEFCGSGVETSAKKIQEEQESLGNYELQLQITPKLRFLIEN
LDETSMLPSNEVIEKIKVKIFDRKLKEIPESTGQIMTRKIIKTEFCSSGVETSAKKIQEE
QESLGNYELQVQITPRKRLLRKQDGTV
>Rpi-amr1e-2271
MAYAALSSLIYTLQLLLKPNQSLVFRSSTQQHIQSLYQNLSAMQLFLDDTTTKDIQTLKV
IEKRIRDVVYKAEDKVDSSLRNIILADCTENREGACKFFEEELLKVEEDVDSLRKEVMQI
EHGSRSAELATTDPSSPEKSRIVGMEDEYNTILDRLTSQTDELTVIPIFGMGGIGKTTLA
RKAYDDSYIHSRFDKHAWVTISEEYNERQMLLEFVSSITTESNHEMSDDQLMEFVYRGLK
GWRFLIVIDDIWNTEAWDQMQRIFPNDNKKSRILLTTRLKYVADYVCSPDFPSHCKSFLS
LDDSWNLFTEKLFKKDPCPPLLEITGKHIVQQCQGLPLSVVVVAGLVGKMDPTHDNWKKV
EENLNSFFGTVSERCQSILSLSYSYLPQYLKACFLYVGGFPEDKEIDVSKLIRLWIAEQF
VKARSNKRLEVVAEECLEELIDRSLILAGRQRANGRMKTCKIHDLLRQLCLSEAHIEDIS
HIMNRNVPVSSEAIDDQRRVIVPLELEEKQIYPTRHRSGITSTTRTFISMEICLREAQTK
AIYDQRRVILLSKRHRSDTICTIIPFEDTFPKEICSIFSQLKLLKVLDVLSVWYDVSCII
PQLVHLRYVAARFKEAVSLDKLRNLQTIIVASTVDVRELKHPVDIWKMSEIRHVDIVPPL
YISNPLEAEQPLFLNNLHTLFLCCSCFVAKIITRTPNLKKLKILDKSKHPDWPDILDSLN
LLEELETLQISTEENIDRMIFSEDNFPLNLKQLKLSGTKIPWEDMKLLASLPNLEVLKAH
YAFAGTDWKLDEDVVFCKLKCLRLYERGHLQRWEAAGSDNFPVLEQLLLYGFNKLEEIPE
SIGEIMTLKFIKTEFCGSGVETSAKKIQQEQQSLGNYDLQLQITPMVC
>Rpi-amr1e-2272
MAYAALSSLIYTLEQLLKPNQSFVCRSSTQQNVESIHQNLCAMQLFLDDTTTKDIETLKV
IEKRIRDVVYKAEDKVDSSLRNIILADCTENREGACKFFEEELLKVEKDVDSLRKEVMQI
DFNKHGSRSGELARTGPSSQEKSTIEENTIVGMEDEYNTILDRLTAQTDELTVITIFGMG
GIGKTTLARKVYDDSYIHSRFDKHAWITISEEYNQRQMLLQVVSSITTGSNGEMSDDQLM
EIVYRGLKGRRFLIVIDDIWSTEAWDQMQRIFPNDNNKSRILLTTRLKYVADYVSCPDFP
SHCKSFLSLDDSWNLFTEKVFKKDPCPPHLEETGKHIVQQCQGLPLSVVVVAGLVGKMDP
THDNWENVEENLNSFFGTVSERCQSILSLSYNYLPQYLRACFLYVGGFPEDKEIDVSKLI
RLWIAEQFVKARSNKRLEVVAEEYLEELIDRSLILTGRQRVNGRMKTCKIHDLLRQLCLS
EAHTENISHIMNRNVPVSSEAIEEKQVYPTRHSRGISSKTRTFISMEICLREAQTEAIYD
QRRVILLSKRHRIDTIRTIIPFGDTFPKEICSIFSQLKLLKVLDVLSVWYDVSCIIPQLV
HLRYVGAVIEEALSLSKLRNLQTIMLTSVETTELKHSLDIWRMSEIRHLDIVPPLYISNP
LEAEQPLFLNNLQTLYLRCSPFVAKIIRRTPNLKKLKILDKSKHPDWPDILDSLNLLEEL
ETLQISTEENIDPMIFSGDIFPRNLKQLKLSYTCIPWEDMKLLANLPNLEVFKGHYAFDG
TDWKLDEDVVFCKLKCLRLYERGDLQRWEAAGSDNFPMLEQLLLYGFKKLEEIPESIGEI
MTLKFIKTEFCGSGVETSAKKIQEEQESLGNYELQVQITPKLRFLIENLDEISMLPPNEV
AEKIKVKIFDQKLKEIPESTGQIMTRKIIKTEFCGSGVETSAKKIQEEQESLGNCELHQV
QITPKKRLLRKQDGTV
>Rpi-amr1e-2300
MAYAALSSLIYTLQQLLKPNQSLVCRSSTQQHVQSIYHNLSALQLFLDDTTTKDIETLKV
IEKRIRDVVYKAEDKVDSSLRNIILADCTENREGACKFFEEELLKVEKDVHSLSKEVMQI
EFNKHGSRSAELTTILPSPEKSTIEEHTIVGMEDEYNTILDRLTAQTDELTVIPIFGMGG
IGKTTLARKVYDDSSIRSRFDRHVWVTTSEEFNERRMLLEVVSSITTGSNQEKSDDQLME
IVYRGLKGRRFLIVIDDIWSTEAWDQMQRIFPNDDNKSRILLTTRLKYVADYVNSPDFPP
HSKSFLSLDDSWNLFTEKVFNKDTCPPHLEETGKHIVQQCRGLPLSVVVVAGLVGKMDPT
HDNWENVEENLNSFIGTVSERCQSILSLSYNYLPQYLRACFLYVGCFPEDKEIDVSKLIR
LWIAEQFVKARSNKNLEVVAEEYLEELIDRSLILSGRQRANGRMKTCKIHDLLHQLCLSE
AHTENISHIMNRNVLVSSEAIDDQRRVIVPLELEEKQVYPTRHSSGITSTTRTFISMEIC
LREAQTETIYDQRRVILLSKRHRIDTIRTIIPFGDTFPKVICSIFSQLKLLKVLDVLSVW
YDVSCIIPQLVHLRYVGAVILEAVSLSKLRNLQTIILASVETTELKHPVDIWRMSEIRHL
DIVPPLYISNPLEAEQPLFLNNLHTLFLRCSPFVAKIIRRTPNLKKLKILDKSKHPDWPD
ILDSLNLLEELETLQISTEENIDRMIFSGDIFPRNLKQLKLSYTCIPWEDMKLLANLPNL
EVFKGHYAFDGTDWKLDEDVVFCKLKCLRLYERGDLQRWEAAGSDNFPMLEQLLLYGFKK
LEEIPESIGEIMTLKFIKTEFCGSGVETSAKKIQQEQESLGNYELQLQITPKLRFLIENL
DETSMLPSNEVIEKIKEFCSSSVETSAKKIQEEQESLGNYELQVQITPRKRLLRKQDGTV
>Rpi-amr1e-2307
MAYAALSSLIYTLQQLLKPNQSLVCRSCTQQHLQSIYHNLSALQLFLDDTTTKDIETLKV
IEKRIRDVVYKAEDTVDSSLRNIILADCTENREGACKFFEEELLKVEKDVDSLSKEVMQI
DFNKHGSRSAELATTDPSSSGKSTIEEHTIVGMEDEYNTILDRLTAQTDELTVIPIFGMG
GIGKTTLARKVYDDSSIRSRFDRHAWVTTSEEFNERRMLLEVVSSITTGSNQGKSDDQLM
EIVYRSLKGRRFLIVIDDIWSTQAWDQMQRIFPNDDNKSRILLTTRLKYVADYVSSPDFP
PHSKSFLSLDDSWNLFTEKVFNEDTCPPHLEETGKHIVQQCQGLPLSVVVVAGLVGKMDP
THDNWENVEENLNSFFGTVSERCHSILSLSYNYLPQYLRACFLYVGGFPEDKEIDVSKLI
RLWIAEQFVKARSNKRLEVVAEEYLEELIDRSLILSGRQRANGRMKTCKIHDLLRQLCLS
EAHTENISHIMNRNVPVSSEAIDDQRRVIVPLELEEKQVYPTRHSSGITSTTRTFISMEI
CLREAQTEAIYDQRRVILLSKRHRIDTIRTIIPFGDTFPKEICSIFSEFKLLKVLDVLSV
WYDVSCIIPQLVHLRYVGAVILEALSLPKLRNLQTIMLTSVETTELKHSLDIWRMSEIRH
LDIVPPLYISNPLEAEQPLFLNNLHTLFLRCSPFVAKIIRRTPNLKKLKILDKSKHPDWP
DILDSLNLLEELETLQISTEENIDRMIFSGDNFPRNLKQLKLSGTKIPWEDMKLLANLPN
LEVFKGHYAFDGTDWKLDEDVVFCKLKCLRLYERGDLQRWEAAGSDNFPMLEQLVLYGFE
KLEEIPESIGEIMTLKFIKTEFCGSGVETSAKKIQEEQESWGNYELQLLITPMLRFLIEN
LDEISMLPPDEVAEKIKVKIFDRKLKEILESTGQIMTRKIIKTEFCSSGVETSAKKIQEQ
ESLGNYELQVQITPRKRLLRKQDGTV
>Rpi-amr1e-3408
MAYAALSSLIYTLQQLLKPNQSLVCRSSTQQHLQSIYHNLSALQLFLDDTTTKDIETLKV
IEKRIRDVVYKAEDKVDSSLRNIILADCTENREAACKFFEEELLKVEKDVHSLRKEVMQI
EFNKHGSRSAELTTILPSPEKSTIEEHTIVGMEDEYNTILDRLTAQTDELTVIPIFGMGG
IGKTTLARKVYDDSSIRSRFDRHVWVTTSEEFNERRMLLEVVSSITTGSNQEKSDDQLME
IVYRGLKGRRFLIVIDDIWSTQAWDQMQRIFPNDDNKSRILLTTRLKYVADYVNSPDFPP
HSKSFLSLDDSWNLFTEKVFNKDTCPPHLEETGKHIVQQCRGLPLSVVVVAGLVGKMDPT
HDNWENVEENLNSFIGTVSERCQSILSLSYNYLPQYLRACFLYVGCFPEDKEIDVSKLIR
LWIAEQFVKARSNKNLEVVAEEYLEELIDRSLILSGRQRANGRMKTCKIHDLLRQLCLSE
AHTENISHIMNRNVLVSSEAIDDQRRVIVPLELEEKQVYPTRHSSGITSTTRTFISMEIC
LREAQTETIYDQRRVILLSKRHRIDTIRTIIPFGDTFPKVICSIFSQLKLLKVLDVLSVW
YDVSCIIPQLVHLRYVGAVILEAVSLSKLRNLQTIILASVETTELKHPVDIWRMSEIRHL
DIVPPLYISNPLEAEQPLFLNNLHTLFLRCSPFVAKIIRRTPNLKKLKILDKSKHPDWPD
ILDSLNLLEELETLQISTEENIDRMIFSGDIFPRNLKQLKLSYTCIPWEDMKLLANLPNL
EVFKGHYAFDGTDWKLDEDVVFCKLKCLRLYERGDLQRWEAAGSDNFPMLEQLLLYGFKK
LEEIPESIGEIMTLKFIKTEFCGSGVETSAKKIQQEQESLGNYELQLQITPKLRFLIENL
DETSMLPSNEVIEKIKVKIFDRKLKEIPESTGQIMTRKIIKTEFCSSGVETSAKKIQEEQ
ESLGNYELQVQITPRKRLLRKQDGTV
>Rpi-amr1e-3409
MAYAALSSLMYTLQQLLKPNQSFVCRYSTQQLVQSLYQNLTALQLFLDHTTTKDIETLKV
IEKRIRDVVYKAEDKVDSSLRNIILADCTENREGACKFFEEELLKVEKDVDSLSKEVMQI
EFNKHGCRSAELATTDPSSSGKSTIEEHTIVGMEDEYNTILDRLTAQTDELTVIPIFGMG
GIGKTTLARKVYDDSSIRSRFDRHAWVTTFEEFNERRMLLEVVSSITTGSNQGKSDDQLM
EIVYRSLKGRRFLIVIDDIWSTQAWDQMQRIFPNDDSKSRILLTTRLKYVADYVSSPDFP
PHSKSFLSLDDSWNLFTEKVFNEDTCPPHLEETGKHIVQQCQGLPLSVVVVAGLVGKMDP
THDNWENVEENLNSFFGTVSERCHSILSLSYNYLPQYLRACFLYVGGFPEDKEIDVSKLI
RLWIAEQFVKARSNKRLEVVAEEYLEELIDRSLILSGRQRANGRMKTCKIHDLLRQLCLS
EAHTENISHIMNRNVPVSSEAIDDQRRVIVPLELEEKQVYPTRHSSGITSTTRTFISMEI
CLREAQTEAIYDQRRVILLSKRHRIDTIRTIIPFGDTFPKEICSIFSEFKLLKVLDVLSV
WYDVSCIIPQLVHLRYVGAVILEALSLPKLRNLQTIMLTSVETTELKHSLDIWRMSEIRH
LDIVPPLYISNPLEAEQPLFLNNLHTLFLRCSPFVAKIIRRTPNLKKLKILDKSKHPDWP
DILDSLNLLEELETLQISTEENIDRMIFSGDIFPRNLKQLKLSYTCIPWEDMKLLANLPN
LEVFKGHYAFDGTDWKLDEDVVFCKLKCLRLYERGDLQRWEAAGSDNFPMLEQLVLYGFE
KLEEIPESIGEIMTLKFIKTEFCGSGVETSAKKIQEEQESLGNYELQLQITPKLRFLIEN
LDETSMLPSNEVIEKIKEFCSSGVETSAKKIQEEQESLGNYELQVQITPRKRLLRKQDGT
V
>Rpi-amr3i
MAAYSAVISLLQTLIDQQNISELFHGHTAQTLDSLHTTAEYFQHVLENITRFDSEKIKSL
EEKIRVVVSYAEDVVAMKISQIIIGSSWTFGILQHQDLLPLVEKMDTTKKQVMDILSHDD
DQILELTAGDSLIGTSSTTYPMLEDDIVQGIDDDLEIIVKRLTGPPRDLDVVTITGMGGI
GKTTLARKAYDHLTIRYHFDILVWITISQEFRCRNVLLEALHCISKSTDIVNTKDYDKKD
DNELADIVQKKLKGPRYLVVVDDIWSRDVWDSIRGIFPNYNNGSRILLTTRENEVAMYAN
TCSPHEMSLLSLENGWRLLCDKVFGPKHDHPPELEEIGKEIVEKCQGLPLTISVIAGHVS
KMPRTLECWKDVARTLSEIISSHPDNCLGVLGLSYHHLPNHLKPCFLSMSSFPEDFQVET
RRLIYLWIAEGFIRTCENGKSLEEVAVDYLEDLISRNLIQARKRRFNGEIKACGIHDLLR
EFCLIEAEITKHMHVERTYPTLPTQKNNVRRFSFQTKFYSVDDCNKLLPPVARSIYFFSQ
LDLPVVPYKRYLRCCLPIHRDDRIIHDFYSRFNLLRVLVISKTNEYFESFPLVITKLFHL
RYLQVRFLGDIPESISNLQNLQTLICSGGTLPGKIWMMKNLRYISIIGNKVTYLPSPRTE
SLVNLEEFSVLCYRSCTKEVISGIPNLKRLTIDVLSSINNYFPNGLIDMSSLTKLEAFKC
NRCLYSNFNSSVIPTSLKDFVFPTSLKRLSLNYYASHFFWEEISSTIIMLPNLEELKLKD
CRSDEYDEWSLSDKDKFKSLKLLVLTDIFFDRWEATSDNFPNLKRLVLNKCDLEIPSDFG
EICTLESIELHDCSTSAEDSAREIEQEQEEMGNNILKVYIHGSRSKF
>Rpi-blb1
MAEAFIQVLLDNLTSFLKGELVLLFGFQDEFQRLSSMFSTIQAVLEDAQEKQLNNKPLEN
WLQKLNAATYEVDDILDEYKTKATRFSQSEYGRYHPKVIPFRHKVGKRMDQVMKKLKAIA
EERKNFHLHEKIVERQAVRRETGSVLTEPQVYGRDKEKDEIVKILINNVSDAQHLSVLPI
LGMGGLGKTTLAQMVFNDQRVTEHFHSKIWICVSEDFDEKRLIKAIVESIEGRPLLGEMD
LAPLQKKLQELLNGKRYLLVLDDVWNEDQQKWANLRAVLKVGASGASVLTTTRLEKVGSI
MGTLQPYELSNLSQEDCWLLFMQRAFGHQEEINPNLVAIGKEIVKKSGGVPLAAKTLGGI
LCFKREERAWEHVRDSPIWNLPQDESSILPALRLSYHQLPLDLKQCFAYCAVFPKDAKME
KEKLISLWMAHGFLLSKGNMELEDVGDEVWKELYLRSFFQEIEVKDGKTYFKMHDLIHDL
ATSLFSANTSSSNIREINKHSYTHMMSIGFAEVVFFYTLPPLEKFISLRVLNLGDSTFNK
LPSSIGDLVHLRYLNLYGSGMRSLPKQLCKLQNLQTLDLQYCTKLCCLPKETSKLGSLRN
LLLDGSQSLTCMPPRIGSLTCLKTLGQFVVGRKKGYQLGELGNLNLYGSIKISHLERVKN
DKDAKEANLSAKGNLHSLSMSWNNFGPHIYESEEVKVLEALKPHSNLTSLKIYGFRGIHL
PEWMNHSVLKNIVSILISNFRNCSCLPPFGDLPCLESLELHWGSADVEYVEEVDIDVHSG
FPTRIRFPSLRKLDIWDFGSLKGLLKKEGEEQFPVLEEMIIHECPFLTLSSNLRALTSLR
ICYNKVATSFPEEMFKNLANLKYLTISRCNNLKELPTSLASLNALKSLKIQLCCALESLP
EEGLEGLSSLTELFVEHCNMLKCLPEGLQHLTTLTSLKIRGCPQLIKRCEKGIGEDWHKI
SHIPNVNIYI
>Rpi-blb2
MEKRKDNEEANNSLESFSALRKDAANVLDFLERLKNEEDQKAVDVDLIESLKLKLTFICT
YVQLSYSDLEKFEDIMTRKRQEVENLLQPILDDDGKDVGCKYVLTSLAGNMDDCISLYHR
SKSDATMMDEQLGFLLLNLSHLSKHRAEKMFPGVTQYEVLQNVCGNIRDFHGLIVNCCIK
HEMVENVLSLFQLMAERVGRFLWEDQADEDSQLSELDEDDQNDKDPQLFKLAHLLLKIVP
TELEVMHICYKTLKASTSTEIGRFIKKLLETSPDILREYLIHLQEHMITVITPNTSGARN
IHVMMEFLLIILSDMPPKDFIHHDKLFDLLARVVALTREVSTLVRDLEEKLRIKESTDET
NCATLKFLENIELLKEDLKHVYLKVPDSSQYCFPMSDGPLFMHLLQRHLDDLLDSNAYSI
ALIKEQIGLVKEDLEFIRSFFANIEQGLYKDLWERVLDVAYEAKDVIDSIIVRDNGLLHL
IFSLPITRKKMMLIKEEVSDLHENISKNRGLIVVNSPKKPVESKSLTTDKIIVGFGEETN
LILRKLTSGPADLDVISIIGMPGLGKTTLAYKVYNDKSVSSHFDLRAWCTVDQVYDEKKL
LDKIFNQVSDSNSKLSENIDVADKLRKQLFGKRYLIVLDDVWDTNTWDELTRPFPDGMKG
SRIILTTREKKVALHGKLYTDPLNLRLLRSEESWELLEKRAFGNESCPDELLDVGKEIAE
NCKGLPLVVDLIAGIIAGREKKKSVWLEVVNNLHSFILKNEVEVMKVIEISYDHLPDHLK
PCLLYFASAPKDWVTTIHELKLIWGFEGFVEKTDMKSLEEVVKIYLDDLISSSLVICFNE
IGDYPTCQLHDLVHDFCLIKARKEKLCDRISSSAPSDLLPRQISIDYDDDEEHFGLNFVL
FGSNKKRHSGKHLYSLTINGDELDDHLSDTFHLRHLRLLRTLHLESSFIMVKDSLLNEIC
MLNHLRYLSIGTEVKSLPLSFSNLWNLEILFVDNKESTLILLPRIWDLVKLQVLFTTACS
FFDMDADESILIAEDTKLENLTALGELVLSYWKDTEDIFKRLPNLQVLHFKLKESWDYST
EQYWFPKLDFLTELEKLTVDFERSNTNDSGSSAAINRPWDFHFPSSLKRLQLHEFPLTSD
SLSTIARLLNLEELYLYRTIIHGEEWNMGEEDTFENLKCLMLSQVILSKWEVGEESFPTL
EKLELSDCHNLEEIPSSFGDIYSLKIIELVRSPQLENSALKIKEYAEDMRGGDELQILGQ
KDIPLFK
>Rpi-blb3
MADAFLSFAVQKLGDFLIQKVSLRKSLRDEIRWLINELLFIRSFLRDAEQKQCGDQRVQQ
WVFEINSIANDAVAILETYSFEAGKGASRLKACTCICRKEKKFYNVAEEIQSLKQRIMDI
SRKRETYGITNINYNSGERPSNQVTTLRRTTSYVDEQDYIFVGFQDVVQTLLAQLLKAEP
RRSVLSIYGMGGLGKTTLARKLYTSPDILNSFPTRAWICVSQEYNTMDLLRTIIKSIQGC
AKETLDLLEKMAEIDLENHLRDLLKECKYLVVVDDVWQREAWESLKRAFPDGKNGSRVII
TTRKEDVAERVDHRGFVHKLRFLSQEESWDLFRRKLLDVRAMVPEMESLAKDMVEKCRGL
PLAIVVLSGLLSHKKGLNQWQKVKDHLWKNIKEDKSIEISNILSLSYNDLSTALKQCFLY
FGIFPEDQVVKADDIIRLWMAEGFIPRGEERMEDVADGFLNELIRRSLVQVAKTFWEKVT
DCRVHDLLRDLAIQKALEVNFFDVYGPRSHSISSLCIRHGIHSEGERYLSSLDLSNLKLR
SIMFFDPDFRKMSHINLRSEFQHLYVLYLDTNFGYVSMVPDAIGSLYHLKLLRLRGIHDI
PSSIGNLKNLQTLVVVNGYTFFCQLPCKTADLINLRHLVVQYSEPLKCINKLTSLQVLDG
VACDQWKDVDPVDLVNLRELSMDRIRSSYSLNNISSLKNLSTLKLICGERQSFASLEFVN
CCEKLQKLWLQGRIEELPHLFSNSITMMVLSFSELTEDPMPILGRFPNLRNLKLDGAYEG
KEIMCSDNSFSQLEFLHLRDLWKLERWDLGTSAMPLIKGLGIHNCPNLKEIPERMKDMEL
LKRNYML
>Rpi-bt1
MAEAFLQVLLDNLTCFIQGELGLILGFKDEFEKLQSTFTTIQAVLEDAQKKQLKDKAIEN
WLQKLNAAAYEADDILDECKTEAPIRQKKNKYGCYHPNVITFRHKIGKRMKKIMEKLDVI
AAERIKFHLDERTIERQVATRQTGFVLNEPQVYGRDKEKDEIVKILINNVSNAQTLPVLP
ILGMGGLGKTTLAQMVFNDQRVIEHFHPKIWICVSEDFNEKRLIKEIVESIEEKSLGGMD
LAPLQKKLRDLLNGKKYLLVLDDVWNEDQDKWAKLRQVLKVGASGASVLTTTRLEKVGSI
MGTLQPYELSNLSQEDCWLLFMQRAFGHQEEINLNLVAIGKEIVKKCGGVPLAAKTLGGI
LRFKREERQWEHVRDSEIWKLPQEESSILPALRLSYHHLPLDLRQCFTYCAVFPKDTEME
KGNLISLWMAHGFILSKGNLELENVGNEVWNELYLRSFFQEIEVKSGQTYFKMHDLIHDL
ATSLFSASTSSSNIREIIVENYIHMMSIGFTKVVSSYSLSHLQKFVSLRVLNLSDIKLKQ
LPSSIGDLVHLRYLNLSGNTSIRSLPNQLCKLQNLQTLDLHGCHSLCCLPKETSKLGSLR
NLLLDGCYGLTCMPPRIGSLTCLKTLSRFVVGIQKKSCQLGELRNLNLYGSIEITHLERV
KNDMDAKEANLSAKENLHSLSMKWDDDERPRIYESEKVEVLEALKPHSNLTCLTIRGFRG
IRLPDWMNHSVLKNVVSIEIISCKNCSCLPPFGELPCLKSLELWRGSAEVEYVDSGFPTR
RRFPSLRKLNIREFDNLKGLLKKEGEEQCPVLEEIEIKCCPMFVIPTLSSVKKLVVSGDK
SDAIGFSSISNLMALTSLQIRYNKEDASLPEEMFKSLANLKYLNISFYFNLKELPTSLAS
LNALKHLEIHSCYALESLPEEGVKGLISLTQLSITYCEMLQCLPEGLQHLTALTNLSVEF
CPTLAKRCEKGIGEDWYKIAHIPRVFIY
>Rpi-chcl
MNYCLPSSTLQTTTKRRLTLRRLCCKQLRKKTLVQTAEEEEANTTMADPVIGATVQVLLE
KLISLTIEEVNSSRDFNKDLEMLTQNVSLIQAFIHDVETPQEKQQSVEQWLNRLERVAED
AQNVFDRFIYESLKTKVVRSPLKKVSGFFSHTAFKRKMSQKINNINKELTAINKVAKDLG
LQSLMVPSRKILPIRETDSFVVASDIVGRDLDIAEIKEKILNMREEDIVLSTIPIVGMGG
LGKTTVAKRIYNDEHMKQIFEKRIWLCLPEMSETKSFLEQILESLIERKIEVERRDIIVK
KLQDELGGKKYLLVLDDLWCVDSTSWHEFIDTLRGINTSRGNCILVTTRRKQVASTVATD
LHILGKLTEDHCWSIFKQKAFVDGRVPEELASMGNKIVKMCQGLPLAASVLGGLLHNKEK
HEWQAILDGNLLVAGEDDNGENSIKKILKLSYDYLPSPHLKKCFAYFAMFPKDYMFEKDQ
LIQLWMAEGFLRPSQEIPVMEDVGHRFFQILLQNSLLQDVLLDEHNNITHCKMHDLVHDL
AGDILKSRLFDPKGDNGEKLSQVRYFGCESPTDQIDKIYEPERLCTLFWRSNYTSKDMLL
NFKFLRVLDLSSSGIKELSAKIGKLIYLRYLDLSNTEITALPNSICKLYNLQTFRVINCF
SLQELPYEMRNMISLRHIYYTSVDETSGHWGGWCLHNEHFQIPLNMGQLTSLQTLKFFKV
GLEKGRQIEELGHLKNLRGELTINGLQLVCDKEEAQTAYLHDKPNICKLAYLWSHDESEG
CEINDEHVLDGLQPHPNLKTLAVVDYLGTKFPSWFSEESLPNLVKLKLSGSKRCKEIPSL
GQLKFLRHLELIGFHELECIGPAFYGVEMRNIGSNSIIQVFPSLKKLVLKDMRSLIEWKG
DEVGVRMSPGLEKLRITDCPLLKSIPNQFEILRQLKITGVDSEMPLLNLCSNLTSLVKLR
VYDMKELTCLPDEMLRNNVSLQQIIIFNCGEFRELPQSLYNLHSLRRLDIYNCTNFSSLP
VPNGDNYLTSLEFFCLHNCNGLISIPIGMLDQCRLVFLNVSCCNNLVSFPVHVWEMPSLS
YLLISECPKLISVPKVGLHHLTGLVRLGIGPFSEMVDFDAFQLIFNGIQQLLSLRDLEVY
GRGHWDSLPYQLMQLSDLREITIADFGIEALPPTLDNLTSLESLTLVRCKQLQHLNFSDA
MPKLRLLWIRDCPLLEALSDGLGNLVSLEELYLHDCEKLEHLPSRDAMRRLTKLWNMRIK
GCPKLEESFTNYSQWSKISHISNIELGGWRRTAISLGFSFTF
>Rpi-edn1.1
MADAFLSFAVQKLGDFLIQKVSLRKSLRDEIRWLINELLFIRSFLRDAEQKQCGDQRVQQ
WVFEINSIANDAVAILETYSFEAGKGASRLKACTCICRKEKKFYNVAEEIQSLKQRIMDI
SRKRETYGITNINNNAGEGPSNQVTKLRRTTSYVDEQDYIFVGFQDVVQTFLAQLLKAEP
RRTVLSIYGMGGLGKTTLARKLYTSPDILNSFRTRAWICVSQEYNTMDLLRNIIKSIQGR
TKETLDLLERMTEGDLEIYLRDLLKERKYLVVVDDVWQREAWESLKRSFPDGKNGSRVII
TTRKEDVAERADDRGFVHKLRFLSQEESWDLFRRKLLDVRAMVPEMESLAKDMVEKCRGL
PLAIVVLSGLLSHKKGLNQWQKVKDHLWKNIKEDKSIEISNILSLSYNDLSTALKQCFLY
FGIFPEDQVVKADDIIRLWMAEGFIPRGEERMEDVADGFLNELIRRSLVQVAKTFWEKVT
DCRVHDLLRDLAIQKALEVNFFDIYDPRSHSISSLCIRHGIHSEGERYLSSLDLSNLKLR
SIMFFDPDFRKMSHINLRSEFQHLYVLYLDTNFGYVSMVPDAIGSLYHLKLLRLRGIHDI
PSSIGNLKNLQTLVVVNGYTFFCELPCKTADLINLRHLVVQYTEPLKCINKLTSLQVLDG
VACDQWKDVDPVDLVNLRELSMDRIRSSYSLNNISSLKNLSTLKLICGERQSFASLEFVN
CCEKLQKLWLQGRIEELPHLFSNSITMMVLSFSELTEDPMPILGRFPNLRNLKLDGAYEG
KEIMCSDNSFSQLEFLHLRDLWKLERWDLGTSAMPLIKGLGIHNCPNLKEIPERMKDVEL
LKRNYML
>Rpi-edn2
MAEILLTAVINKSVEIAANVLFQQGSRLNFLKEDIDWLQRVLRHIRSYVDDAKAKEVGGD
SRVKNLLKDIQELAGDVEDLLDEFLPKIQQSSKFKGAICCLKTVSFADEFAVEIEKIRRR
VADIDSLRTTFNITDTSNNNNDCIPMEQRRKFLHADETEVIGLDDDFNKLQDKLLVQDLC
NGVVSIVGMPGLGKTTLAKKLYRHVRHQFECSALVYVSQQPRAGEILLDIAKQVGLTDEG
RKEHLEDNLRSLLETKRYVILLDDIWDTKIWDALNRVLRPECDSKIGSRIIITSRYHHVG
RYIGEDFSLHELQPLDSEKSFELFTKKIFIFDNNNNWANASPVLVDIGKSIVRRCGGIPL
AIVVTAGMLRARERTEHAWNRVLERIGHNIQDGCAKALALSYNDLPIALRPCFLYFGLYP
EDHEIRAFDLTNMWIAEKLIVVNSGNRREAESLADDVLNDLVSRNLIQVAKRTYDGGISS
CRIHDLLHSLCVDLAKESNFFHTEHNAFGDPGNVSRLRRITFYSDNNAMNEFFRSNPKLE
KLRALFCFTKGDSCIFSHLAHHDFKLLQVLVVVQPRKNYDFSISQIKIGNMSCLRYLRFE
GDIYGELPNCMVKLKHLETLDISKSFIIKLPTGVWKTTQLRHLRSNGYNLAPYSYFCISP
FFPNVPPNNVQTLMWMDGEFFEPRWLHRFINLRKLGLQEVSDSTIKKLSTLSPVPTTLEV
LKLSSFFSELREQINLSSYPNIVKLHLNGRIPLNVSESFPPNLVKLTLCNLMVDGHVVAV
LKKLPKLKILTLHRCRHDAEKMDLSGDGDSFPQLEVLHIKDPVCLSEVTCTDDVGMPKLK
KLLLIERTDSNVRLSERLAKLRV
>Rpi-hcb1.1
MAEILLTAVINKSVEIAANLLFEQGMRLYWLKEDIDWLQRVLRHIRSYVDDAKAKEVGGD
SRVKNLLKDIQELAGDVEDLLDEFLPKIQQSNKFKGAICCLKTVSFADEFAMEIEKIRRR
VADIDSLRTTFNITDTSSNNNDCIPMEQRRKFLHADETEVIGLDDDFNKLQDKLLVQDLC
NGVVSIIGMPGLGKTTLAKKLYRHVRQQFECSALVYVSQQPRAGEILIDLAKQVGLTDEE
RKEHLEDNLRSLLETKRYVILLDDIWDTKIWDALNRVLRPECDSKIGSRIIITSRYDHVG
RYIGEDFSLHELQPLDSEKSFELFTKKIFIFDNNNNHWANASPVLVDIGKSIVRRCGGIP
LAIVVMAGMLRARERTEHAWNRVLERIGHNIQDGCAKVLALSYNDLPIALRPCFLYFGLF
PEDHEIRVFDLTNMWIAEKLIVVNSDNRREAESLAEDILNDLVSRNLIQVAKRTYDGRIS
SCRIHDLLHSLCVDLAKESNFFHTEHNAFGDPGNVAKVRRITFYSDNNAMNEFFHSNPKP
TKLRALFCFTNDPCIFSHMAHRDFKLLQVWVVVMSQDDCQRVNISNKIGCMSCLRYLRLK
GDMIVGELPNSIVKLKHLETVDIKMSRVGLPCGVWESKQLRHLRYTGYLQAYNGCFSISP
FCRNMYSLPPNNLETLMFMHDKFFLTRIVAPIDQFKKTEYNVCIRFYQADIINIEPCANR
AGGSDPHIFHGQSYEQIKLSSYPNIVKLYLQYCPIPLNREAFPPNLVKLTLDSLMVEGHV
VAVLKKLPKLRILKMVFCSHMEEKMDLSGDSDSFPQLEVLHIHIPIRLREVTCTDDISIP
KLKKLLLTSSDSSIMLSECLAKLRI
>Rpi-hcb1.2
MAEILLTAVINKSVEIAANLLFQEGSRLNFLKEDIDWLQRVLRHIRSYVDDAKAKEVGGD
SRVKNLLKDIQELAGDVEDLLDEFLPKIQQSSKFKGAICCLKTVSFADEFAMEIEKIRRR
VADIDSLRTTFNITDTSNNNDDRIPLDRRRLFLHADETEVIGLEDDFNMLQAKLLDQDLP
YGVVSIVGMPGLGKTTLAKKLYWHVRDQFESSGLVYVSQQPRAGEILIDRAKQVGLTDEE
RKENLEGNLRLLLKTKRYVILLDDIWDVEIWDDLKLVLPECDSEIGSRIIITSRNNNVGR
HIGGESSLHVLQPLDSENSFELFTKKIFIFDINNWANASPDLVNIGRSIVGRCGGIPLAI
VVTAGMLRARERTEHAWNRVLESMDHKVQDGCAKVLALSFNDLPIARRPCFLYFGLYPED
HEIRAFDLTNMWIAEKLIVVNSGNLREAESLAGDVLNDLVSRNLIQVAKRTYDGRISSYR
IHDLLHSLCVDLAKESNFFHTLHNAFGDPGNVARVRRITFYSDNNAMNKFFRSNPKLEKL
RALFCFTKDPCIFSHVAHHDFKLLQVLVVVMSPDGYQCVTIPNKFGKMSCLHYLRLEGRI
RGELPKSIVKLKCLETVDIRALNIVFPYGVWESKQFRHLCYRDFSEEYKGLFSVNSFCRN
MYSLPPNNLQTLVWMDDTCFEPRLLHQWINLRKLGIVRVSDSTVKILSALSPVPTALEVL
KLRFSSELSEQINLLSYPNIVKLHLDVCRTMPLNSEAFPPNLVKLTLVRYTVDCHLLAVL
KKLPKLRILKMFLCEHNEEKMDLSGDSFLQLEVLHILHSRLSEITCTDDVSMPKLKKLLL
TGVDSRIRLSERLAKLRI
>Rpi-hjt1.1
MADAFLSFAVQKLGDFLIQQVSLRTNLRDEIEWLKNELLFIQSFLKDAELKQCVDHRVQQ
WVFEINSIANDAVAILETYSFEAGKAASHLKVCACICWKEKKFYNVAKEIQSLKQQIMDI
SRKRETYGITNINYNSGEGPSNQVTTLRRTTSYVDEQDYIFVGLQDVVQKLLAQLLKAEP
RRSVLSIYGMGGLGKTTLARNLYNSPDILNSFPTRAWICVSQEYNTMDLLRNIIKSIQGR
TKETLDLLERMTEGDLEIYLRDLLKERKYLVVVDDVWQREAWESLKRAFPDGKNGSRVII
TTRKEGVAERADDRGFVHKLRFLSQEESWDLFRRKLLDVRAMVPEMESLAKDMVEKCRGL
PLAIVVLSGLLSHKKGLNQWQKVKDHLWKNIKEDKSIEISNILSLSYNDLSTALKQCFLY
FGIFSEDKVVKADDIIRLWMAEGFIPRGEERMEDVAEGFLNELIRRSLVQVAKTFWEKVT
ECRVHDLLHDLAIEKALEVNFFDVYDPRSHSISSLCIRHGIHSEGERYLSSLHLSNLKLR
SIMFFDPDFRKMSHINLRSEFQHLYVLYLDMNFGYVSMVPDAIGCLYHLKLLRLRGIDDL
PSSIGNLKNLQTLVVVNGYSLFCQLPCKTADLINLRHLVVQYSEPLKCINKLTSLQVLDG
VACDQWKDVDPVDLVNLRELSMDRIRSSYSLNNISSLKNLSTLKLICGERQSFASLEFVN
CCEKLQKLWLQGRIEELPHLFSNSITMMVLSFSELTEDPMPILGRFPNLRNLKLDGAYEG
KEIMCSDNSFSQLEFLHLRDLWKLERWDLGTSAMPLIKGLGIRNCPNLKEIPERMKDVEL
LKRNYML
>Rpi-hjt1.2
MADAFLSFAVQKLGDFLIQKVSLRKSLRDEIRWLINELLFIRSFLRDAEQKQCGDQRVQQ
WVFEINSIANDAVAILETYSFEAGKGASRLKACTCICRKEKKFYNVAEEIQSLKQRIMDI
SRKRETYGITNINNNAGEGPSNQVTKLRRTTSYVDEQDYIFVGFQDVVQTFLAQLLKAEP
RRSVLSIYGMGGLGKTTLARKLYTSPDILNSFRTRAWICVSQEYNTMDLLRNIIKSIQGR
TKETLDLLERMTEGDLEIYLRDLLKERKYLVVVDDVWQREAWESLKRSFPDGKNGSRVII
TTRKEDVAERADDRGFVHKLRFLSQEESWDLFRRKLLDVRAMVPEMESLAKDMVEKCRGL
PLAIVVLSGLLSHKKGLNQWQKVKDHLWKNIKEDKSIEISNILSLSYNDLSTALKQCFLY
FGIFPEDQVVKADDIIRLWMAEGFIPRGEERMEDVADGFLNELIRRSLVQVAKTFWEKVT
DCRVHDLLRDLAIQKALEVNFFDIYDPRSHSISSLCIRHGIHSEGERYLSSLHLSNLKLR
SIMFFDPDFRKMSHINLRSEFQHLYVLYLDMNFGYVSMVPDAIGCLYHLKLLRLRGIDDL
PSSIGNLKNLQTLVVVNGYSLFCQLPCKTADLINLRHLVVQYSEPLKCINKLTSLQVLDG
VACDQWKDVDPVDLVNLRELSMDRIRSSYSLNNISSLKNLSTLKLICGERQSFASLEFVN
CCEKLQKLWLQGRIEELPHLFSNSITMMVLSFSELTEDPMPILGRFPNLRNLKLDGAYEG
KEIMCSDNSFSQLEFLHLRDLWKLERWDLGTSAMPLIKGLGIRNCPNLKEIPERMKDVEL
LKRNYML
>Rpi-hjt1.3
MADAFLSFAVQKLGDFLIQQVSLRTNLRDEIEWLKNELLFIQSFLKDAELKQCVDHRVQQ
WVFEINSIANDAVAILETYSFEAGKAASHLKVCACICWKEKKFYNVAKEIQSLKQQIMDI
SRKRETYGITNINYNSGEGPSNQVTTLRRTTSYVDEQDYIFVGLQDVVQKLLAQLLKAEP
RRSVLSIYGMGGLGKTTLARNLYNSPDILNSFPTRAWICVSQEYNTMDLLRNIIKSIQGR
TKETLDLLERMTEGDLEIYLRDLLKERKYLVVVDDVWQREAWESLKRAFPDGKNGSRVII
TTRKEGVAERADDRGFVHKLRFLSQEESWDLFRRKLLDVRAMVPEMESLAKDMVEKCRGL
PLAIVVLSGLLSHKKGLNQWQKVKDHLWKNIKEDKSIEISNILSLSYNDLSTALKQCFLY
FGIFSEDQVVKADDIIRLWMAEGFIPRGEERMEDVAEGFLNELIRRSLVQVAKTFWEKVT
ECRVHDLLHDLAIEKALEVNFFDVYDPRSHSISSLCIRHGIHSEGERYLSSLHLSNLKLR
SIMFFDPDFRKMSHINLRSEFQHLYVLYLDMNFGYVSMVPDAIGCLYHLKLLRLRGIDDL
PSSIGNLKNLQTLVVVNGYSLFCQLPCKTADLINLRHLVVQYSEPLKCINKLTSLQVLDG
VACDQWKDVDPVDLVNLRELSMDRIRSSYSLNNISSLKNLSTLKLICGERQSFASLEFVN
CCEKLQKLWLQGRIEELPHLFSNSITMMVLSFSELTEDPMPILGRFPNLRNLKLDGAYEG
KEIMCSDNSFSQLEFLHLRDLWKLERWDLGTSAMPLIKGLGIRNCPNLKEIPERMKDVEL
LKRNYML
>Rpi-mcq1.1
MAEILLTAVINKSVEIAGNVLFQEGTRLYWLKEDIDWLQREMRHIRSYVDNAKAKEVGGD
SRVKNLLKDIQQLAGDVEDLLDEFLPKIQQSSKFKGAICCLKTVSFADEFAMEIEKIKRR
VVDIDRVRTTYNIMDTNNNNDCIPLDQRRLFLHVDETEVIGLDDDFNTLQAKLLDQDLPY
GVVSIVGMPGLGKTTLAKKLYRHVRHKFECSGLVYVSQQPRAGEILIDIAKQVGLTEDER
KENLENNLRSLLKRKRYVILLDDIWDVEIWDDLKLVLPECDSKIGSRIIITSRNSNVGRY
IGGDFSIHVLQPLNSENSFELFTKKIFIFDNNNNWTNASPNLVDIGRSIVGRCGGIPLAI
VVTAGMLRARERTERAWNRLLESMSHKVQDGCAKVLALSYNDLPIALRPCFLYFGLYPED
HEIRAFDLTNMWIAEKLIVVNSGNGREAESLADDVLNDLVSRNMIQVAKRTYDGRISSCR
IHDLLHSLCVDLAKESNFFHTEHNALGDPGNVARLRRITFYSDNNAMNEFFRSNPKLEKL
RALFCFTEDPCIFSQLAHLDFKLLQVLVVVIFVDDICGVSIPNTFGNMRCLRYLRFQGHF
YGKLPNCMVKLKRLETLDIGYSLIKFPTGVWKSTQLKHLRYGGFNQASNSCFSISPFFPN
LYSLPHNNVQTLMWLDDKFFEAGLLHRLINLRKLGIAGVSDSTVKILSALSPVPTALEVL
KLKIYRDMSEQINLSSYPNIVKLRLNVCGRMRLNCEAFPPNLVKLTLVGDEVDGHVVAEL
KKLPKLRILKMFGCSHNEEKMDLSGDGDSFPQLEVLHIDEPDGLSEVTCRDDVSMPKLKK
LLLVQRRPSPISLSERLAKLRI
>Rpi-mcq1.2
MAEILLTTVINKSVGIAANVLFQEGTRLYWLKEDIDWLHREMRHIRSYVDDAKAKEVGGD
SRVRNLLKDIQQLAGDVEDLLDEFLPKIQQSNKFICCLKTVSFADEFAMEIEKIKRRVAD
ITRVRTTYNITDTSNNNDDCIPLDRRRLFLHADETEVIGLEDDFNTLKAKLLDQDLPYGV
VSIVGMPGLGKTTLAKKLYRHVRDQFESSGLVYVSQQPRAGEILRDIAKQVGLPKEERKE
NLEGNLRSLLKTKRYVILLDDIWDVEIWDDLKLVLPECDSEIGSRIIITSRNSNVGRYIG
GDFSIHMLQPLDSENSFELFTKKIFTFDNNNNWANASPDLVDIGRSIVGRCGGIPLAIVV
TAGMLRARERTEHAWNRVLESMGHKVQDGCAKVLALSYNDLPIALRPCFLYLGLFPEDHE
IRAFDLTNMWIAEKLIVVNSGNGREAESLAEDVLNDFVSRNLIQVSQRKCNGRISSYRIH
DLLHSLCVELGKESNFFHTEHNAFGDPDNVARVRRITFYSDNNAMSKFFRSNPKPKKLRA
LFCFTNLDSCIFSHLAHHDFKLLQVLVVVISYNWLSVSISNKFGKMSCLRYLRLEGPIVG
ELSNSIVKLKRVETIDIAGDNIKIPCGVWESKQLRHLRNREERRYFFSVSPFCLNMYPLP
PNNLQTLVWMDDKFFEPRLLHRLINLRKLGIWGTSDSTIKILSALSPVPTALEVLKLYFL
RDLSEQINLSTYPNIVKLNLQGFVRVRLNSEAFPPNLVKLILDKIEVEGHVVAVLKKLPT
LRILKMYGCKHNEEKMDLSGDGDGDSFPQLEVLHIERPFFLFEITCTDDDSMPKLKKLLL
TTSNVRLSERLAKLRV
>Rpi-pta1
MAEAFIQVLLDNLTSFLKGELTLLFGFQDEFQRLSSMFSTIQAVLEDAQEKQLNNKPLEN
WLQKLNAATYEVDDILDEYKTKATRFSQSEYGRYHPKVIPFRHKVGKRMDQVMKKLKAIA
EERKNFHLHEKIVERQAVRRETGSVLTEPQVYGRDKEKDEIVKILINNVSDAQHLSVLPI
LGMGGLGKTTLAQMVFNDQRVTEHFHSKIWICVSEDFDEKRLIKAIVESIEGRPLLGEMD
LAPLQKKLQELLNGKRYLLVLDDVWNEDQQKWANLRAVLKVGASGASVLTTTRLEKVGSI
MGTLQPYELSNLSQEDCWLLFMQRAFGHQEEINPNLVAIGKEIVKKSGGVPLAAKTLGGI
LCFKREERAWEHVRDSPIWNLPQDESSILPALRLSYHQLPLDLKQCFAYCAVFPKDAKME
KEKLISLWMAHGFLLSKGNMELEDVGDEVWKELYLRSFFQEIEVKDGKTYFKMHDLIHDL
ATSLFSANTSSSNIREINKHSYTHMMSIGFAEVVFFYTLPPLEKFISLRVLNLGDSTFNK
LPSSIGDLVHLRYLNLYGSGMRSLPKQLCKLQNLQTLDLQYCTKLCCLPKETSKLGSLRN
LLLDGSQSLTCMPPRIGSLTCLKTLGQFVVGRKKGYQLGELGNLNLYGSIKISHLERVKN
DRDAKEANLSAKGNLHSLSMSWNNFGPHIYESEEVKVLEALKPHSNLTSLKIYGFRGIHL
PEWMNHSVLKNIVSILISNFRNCSCLPPFGDLPCLESLELHWGSADVEYVEEVDIDVHSG
FPTRIRFPSLRKLDIWDFGSLKGLLKKEGEEQFPVLEELIIHECPFLTLSSNLRALTSLR
ICYNKVATSFPEEMFKNLANLKYLTISRCNNLKELPTSLASLNALKSLKIQLCCALESLP
EEGLEGLSSLTELFVEHCNMLKCLPEGLQHLTTLTSLKIRGCPQLIKRCEKGIGEDWHKI
SHIPNVNIYN
>Rpi-snk1.1
MADAFLSFAVQKLGDFLIQKVSLRKSLRDEIRWLINELLFIRSFLRDAEQKQCGDQRVQQ
WVFEINSIANDAVAILETYSFEAGKGASRLKACACICRKEKKFYNVAEEIQSLKQRIMDI
SRKRETYGITNINYNSGERPSNQVTTLRRTTSYVDEQDYIFVGFQDVVQTLLAQLLKAEP
RRSVLSIYGMGGLGKTTLARKLYTSPDILNSFPTRAWICVSQEYNTMDLLRTIIKSIQGC
AKETLDLLEKMAEIDLENHLRDLLKECKYLVVVDDVWQREAWESLKRAFPDGKNGSRVII
TTRKEDVAERVDNRGFVHKLRFLSQEESWDLFHRKLLDVRAMVPEMESLAKDMVEKCRGL
PLAIVVLSGLLSHKKGLNQWQNVKDHLWKNIKEDKSIEISNILSLSYNDLSTALKQCFLY
FGIFPEDQVVKADDIIRLWMAEGFIPRGEEIMEDVAEGFLNELIRRSLVQVAKTFWEKVT
DCRVHDLLRDLAIQKALEVNFFDVYGPRSHSISSLCIRHGIHSEGERYLSSLDLSNLKLR
SIMFFDSDFRKMSHINLRSEFQHLYVLYLDTNFGYVSMVPDAIGCLYHLKLLRLRGIHDI
PSSIGNLKNLQTLVVVNGYTFFCQLPCKTADLINLRHLVVQYSEPLKYINKLTSLQVLDG
VACDQWKDVDPVDLVNLRELSMDRIRSSYSLNNISSLKNLSTLKLICGERQSFASLEFVN
CCEKLQKLWLQGRIEELPHLFSNTITMMVLSFSELTEDPMPILGRFPNLRNLKLDGAYEG
KEIMCSDNSFSQLEFLHLRDLWKLERWDLGTSAMPLIKGLGIHNCPNLKEIPERMKDMEL
LKRNYML
>Rpi-snk1.2
MADAFLSFAVQKLGDFLIQQVSLRTNLRDEIEWLKNELLFIQSFLKDAELKQCVDHRVQQ
WVFEINSIANDAVAILETYSFEAGKAASHLKVCACICWKEKKFYNVAKEIQSLKQQIMDI
SRKRETYGITNINYNSGEGPSNQVTTLRRTTSYVDEQDYIFVGLQDVVQTLLAELLKAEP
RRSVLSIYGMGGLGKTTLARNLYNSLKSFPTRTWICVSQEYNTMDLLRNIIKSIQGRTKE
TLDLLERMTEGDLEIYLRDLLKERKYLVVVDDVWQREAWESLKRAFPDGKNGSRVIITTR
KEGVAERADDRGFVHKLRFLSQEESWDLFRRKLLDVRAMVPEMESLAKDMVEKCRGLPLA
IVVLSGLLSHKKGLNQWQKVKDHLWKNIKEDKSIEISNILSLSYNDLSTALKQCFLYFGI
FSEDKVVKADDIIRLWMAEGFIPRGEERMEDVAEGFLNELIRRSLVQVAKTFWEKVTECR
VHDLLHDLAIEKALEVNFFDVYDPRSHSISSLCIRHGIHSEGERYLSSLHLSNLKLRSIM
FFDPDFRKMSHINLRSEFQHLYVLYLDMNFGYVSMVPDAIGCLYHLKLLRLRGIDDLPSS
IGNLKNLQTLVVVNGYSLFCQLPCKTADLINLRHLVVQYSEPLKCINKLTSLQVLDGVAC
DQWKDVDPVDLVNLRELSMDRIRSSYSLNNISSLKNLSTLKLICGERQSFASLEFVNCCE
KLQKLWLQGRIEELPHLFSNSITMMVLSFSELTEDPMPILGRFPNLRNLKLDGAYEGKEI
MCSDNSFSQLEFLHLRDLWKLERWDLGTSAMPLIKGLGIHNCPNLKEIPERMKDVELLKR
NYML
>Rpi-sto1
MAEAFIQVLLDNLTSFLKGELTLLFGFQDEFQRLSSMFSTIQAVLEDAQEKQLNNKPLEN
WLQKLNAATYEVDDILDEYKTKATRFSQSEYGRYHPKVIPFRHKVGKRMDQVMKKLKAIA
EERKNFHLHEKIVERQAVRRETGSVLTEPQVYGRDKEKDEIVKILINNVSDAQHLSVLPI
LGMGGLGKTTLAQMVFNDQRVTEHFHSKIWICVSEDFDEKRLIKAIVESIEGRPLLGEMD
LAPLQKKLQELLNGKRYLLVLDDVWNEDQQKWANLRAVLKVGASGASVLTTTRLEKVGSI
MGTLQPYELSNLSQEDCWLLFMQRAFGHQEEINPNLVAIGKEIVKKSGGVPLAAKTLGGI
LCFKREERAWEHVRDSPIWNLPQDESSILPALRLSYHQLPLDLKQCFAYCAVFPKDAKME
KEKLISLWMAHGFLLSKGNMELEDVGDEVWKELYLRSFFQEIEVKDGKTYFKMHDLIHDL
ATSLFSANTSSSNIREINKHSYTHMMSIGFAEVVFFYTLPPLEKFISLRVLNLGDSTFNK
LPSSIGDLVHLRYLNLYGSGMRSLPKQLCKLQNLQTLDLQYCTKLCCLPKETSKLGSLRN
LLLDGSQSLTCMPPRIGSLTCLKTLGQFVVGRKKGYQLGELGNLNLYGSIKISHLERVKN
DKDAKEANLSAKGNLHSLSMSWNNFGPHIYESEEVKVLEALKPHSNLTSLKIYGFRGIHL
PEWMNHSVLKNIVSILISNFRNCSCLPPFGDLPCLESLELHWGSADVEYVEEVDIDVHSG
FPTRIRFPSLRKLDIWDFGSLKGLLKKEGEEQFPVLEEMIIHECPFLTLSSNLRALTSLR
ICYNKVATSFPEEMFKNLANLKYLTISRCNNLKELPTSLASLNALKSLKIQLCCALESLP
EEGLEGLSSLTELFVEHCNMLKCLPEGLQHLTTLTSLKIRGCPQLIKRCEKGIGEDWHKI
SHIPNVNIYN
>Rpi-sto2
MEIGLAVGGAFLSSALNVLFDRLAPHGDLLNMFQKHKDHVKLLKKLEDILLGLQIVLSDA
ENKQASNRHVSQWFNKLQNAVDGAENLIEQVNYEALRLKVEGQHQNLAETSNQQVSDLNL
CFSDDFFRNIKDKLEETIETLEVLEKQIGRLGLKEHFGSTKQETRTPSTSLVDDSDIFGR
QNDIEDLIDRLLSEDASGKKRTVVPIVGMGGLGKTTLAKAVYNDERVQIHFGLKAWFCVS
EAFDAFRITKGLLQEIGSFDLKADDNLNQLQVKLKERLKGKKFLIVLDDVWNDNYNKWDE
LRNVFVQGDIGSKIIVTTRKESVALMMGNEQISMDNLSTESSWSLFKTHAFENMGPMGHP
ELEEVGKQIAAKCKGLPLALKTLAGMLRSKSEVEEWKRILRSEIWELPHNDILPALMLSY
NDLPAHLKRCFSFCAIFPKDYPFRKEQVIHLWIANGLVPQEDVIIEDSGNQYFLELRSRS
LFERVPNPSQGNTENLFLMHDLVNDLAQIASSKLCIRLEESQGSHMLEQSQHLSYSMGYG
GEFEKLTPLYKLEQLRTLLPTCIDLPDCCHHLSKRVLHNILPRLTSLRALSLSCYEIVEL
PNDLFIKLKLLRFLDISRTEIKRLPDSICALYNLETLLLSSCYDLEELPLQMEKLINLRH
LDISNTRLLKMPLHLSKLKSLQVLVGAKFLIGGLRMEDLGEVHNLYGSLSVVELQNVVDR
REAVKAKMREKNHVDRLYLEWSGSSSADNSQTERDILDELRPHKNIKVVKITGYRGTNFP
NWLADPLFLKLVKLSLRNCKNCYSLPALGQLPFLKFLSIREMHGITEVTEEFYGSWSSKK
PFNCLEKLEFKDMPEWKQWDLLGSGEFPILEKLLIENCPELSLETVPIQLSSLKSFDVIG
SPLVINFPLSILPTTLKRIKISDCQKLKLEQPTGEISMFLEELTLIKCDCIDDISPELLP
RARELWVQDWHNLTRFLIPTATETLDIWNCENVEILSVACGGTQMTSLTIAYCKKLKWLP
ERMQELLPSLKELYLYNCPEIESFPEGGLPFNLQQLAIRYCKKLVNGRKEWHLQRRLCLT
ALIIYHDGSDEEIVGGENWELPSSIQRLTIVNLKTLSSQHLKNLTSLQYLFIRGNLPQIQ
PMLEQGQCSHLTSLQSLQISSLQSLPESALPSSLSHLEISHCPNLQSLPESALPSSLSQL
TINNCPNLQSLSESTLPSSLSQLEISFCPNLQYLPLKGMPSSLSELSIYKCPLLKPQLEF
DKGEYWPNIAQFPTIKIDRECM
>Rpi-vnt1.1
MNYCVYKTWAVDSYFPFLILTFRKKKFNEKLKEMAEILLTAVINKSIEIAGNVLFQEGTR
LYWLKEDIDWLQREMRHIRSYVDNAKAKEVGGDSRVKNLLKDIQQLAGDVEDLLDEFLPK
IQQSNKFICCLKTVSFADEFAMEIEKIKRRVADIDRVRTTYSITDTSNNNDDCIPLDRRR
LFLHADETEVIGLEDDFNTLQAKLLDHDLPYGVVSIVGMPGLGKTTLAKKLYRHVCHQFE
CSGLVYVSQQPRAGEILHDIAKQVGLTEEERKENLENNLRSLLKIKRYVILLDDIWDVEI
WDDLKLVLPECDSKIGSRIIITSRNSNVGRYIGGDFSIHVLQPLDSEKSFELFTKKIFNF
VNDNWANASPDLVNIGRCIVERCGGIPLAIVVTAGMLRARGRTEHAWNRVLESMAHKIQD
GCGKVLALSYNDLPIALRPCFLYFGLYPEDHEIRAFDLTNMWIAEKLIVVNTGNGREAES
LADDVLNDLVSRNLIQVAKRTYDGRISSCRIHDLLHSLCVDLAKESNFFHTEHNAFGDPS
NVARVRRITFYSDDNAMNEFFHLNPKPMKLRSLFCFTKDRCIFSQMAHLNFKLLQVLVVV
MSQKGYQHVTFPKKIGNMSCLRYVRLEGAIRVKLPNSIVKLKCLETLDIFHSSSKLPFGV
WESKILRHLCYTEECYCVSFASPFCRIMPPNNLQTLMWVDDKFCEPRLLHRLINLRTLCI
MDVSGSTIKILSALSPVPRALEVLKLRFFKNTSEQINLSSHPNIVELGLVGFSAMLLNIE
AFPPNLVKLNLVGLMVDGHLLAVLKKLPKLRILILLWCRHDAEKMDLSGDSFPQLEVLYI
EDAQGLSEVTCMDDMSMPKLKKLFLVQGPNISPISLRVSERLAKLRISQVL
>Rpi-vnt1.2
MNYCVYKTWAVDSNTKANSTSFLSFFSYFPFLILTFRKKKFNEKLKEMAEILLTAVINKS
IEIAGNVLFQEGTRLYWLKEDIDWLQREMRHIRSYVDNAKAKEVGGDSRVKNLLKDIQQL
AGDVEDLLDEFLPKIQQSNKFICCLKTVSFADEFAMEIEKIKRRVADIDRVRTTYSITDT
SNNNDDCIPLDRRRLFLHADETEVIGLEDDFNTLQAKLLDHDLPYGVVSIVGMPGLGKTT
LAKKLYRHVCHQFECSGLVYVSQQPRAGEILHDIAKQVGLTEEERKENLENNLRSLLKIK
RYVILLDDIWDVEIWDDLKLVLPECDSKIGSRIIITSRNSNVGRYIGGDFSIHVLQPLDS
EKSFELFTKKIFNFVNDNWANASPDLVNIGRCIVERCGGIPLAIVVTAGMLRARGRTEHA
WNRVLESMAHKIQDGCGKVLALSYNDLPIALRPCFLYFGLYPEDHEIRAFDLTNMWIAEK
LIVVNTGNGREAESLADDVLNDLVSRNLIQVAKRTYDGRISSCRIHDLLHSLCVDLAKES
NFFHTEHYAFGDPSNVARVRRITFYSDDNAMNEFFHLNPKPMKLRSLFCFTKDRCIFSQM
AHLNFKLLQVLVVVMSQKGYQHVTFPKKIGNMSCLRYVRLEGAIRVKLPNSIVKLKCLET
LDIFHSSSKLPFGVWESKILRHLCYTEECYCVSFASPFCRIMPPNNLQTLMWVDDKFCEP
RLLHRLINLRTLCIMDVSGSTIKILSALSPVPKALEVLKLRFFKNTSEQINLSSHPNIVE
LGLVGFSAMLLNIEAFPPNLVKLNLVGLMVDGHLLAVLKKLPKLRILILLWCRHDAEKMD
LSGDSFPQLEVLYIEDAQGLSEVTCMDDMSMPKLKKLFLVQGPNISPISLRVSERLAKLR
ISQVL
>Rpi-vnt1.3
MNYCVYKTWAVDSNTKANSTSFLSSFSYFPFLILTFRKKKFNEKLKEMAEILLTAVINKS
IEIAGNVLFQEGTRLYWLKEDIDWLQREMRHIRSYVDNAKAKEVGGDSRVKNLLKDIQQL
AGDVEDLLDEFLPKIQQSNKFICCLKTVSFADEFAMEIEKIKRRVADIDRVRTTYSITDT
SNNNDDCIPLDRRRLFLHADETEVIGLEDDFNTLQAKLLDHDLPYGVVSIVGMPGLGKTT
LAKKLYRHVCHQFECSGLVYVSQQPRAGEILHDIAKQVGLTEEERKENLENNLRSLLKIK
RYVILLDDIWDVEIWDDLKLVLPECDSKIGSRIIITSRNSNVGRYIGGDFSIHVLQPLDS
EKSFELFTKKIFNFVNDNWANASPDLVNIGRCIVERCGGIPLAIVVTAGMLRARGRTEHA
WNRVLESMAHKIQDGCGKVLALSYNDLPIALRPCFLYFGLYPEDHEIRAFDLTNMWIAEK
LIVVNTGNGREAESLADDVLNDLVSRNLIQVAKRTYDGRISSCRIHDLLHSLCVDLAKES
NFFHTEHYAFGDPSNVARVRRITFYSDDNAMNEFFHLNPKPMKLRSLFCFTKDRCIFSQM
AHLNFKLLQVLVVVMSQKGYQHVTFPKKIGNMSCLRYVRLEGAIRVKLPNSIVKLKCLET
LDIFHSSSKLPFGVWESKILRHLCYTEECYCVSFASPFCRIMPPNNLQTLMWVDDKFCEP
RLLHRLINLRTLCIMDVSGSTIKILSALSPVPKALEVLKLRFFKNTSEQINLSSHPNIVE
LGLVGFSAMLLNIEAFPPNLVKLNLVGLMVDGHLLAVLKKLPKLRILILLWCRHDAEKMD
LSGDSFPQLEVLYIEDAQGLSEVTCMDDMSMPKLKKLFLVQGPNISPISLRVSERLAKLR
ISQVL
>RPM1
MASATVDFGIGRILSVLENETLLLSGVHGEIDKMKKELLIMKSFLEDTHKHGGNGSTTTT
TQLFQTFVANTRDLAYQIEDILDEFGYHIHGYRSCAKIWRAFHFPRYMWARHSIAQKLGM
VNVMIQSISDSMKRYYHSENYQAALLPPIDDGDAKWVNNISESSLFFSENSLVGIDAPKG
KLIGRLLSPEPQRIVVAVVGMGGSGKTTLSANIFKSQSVRRHFESYAWVTISKSYVIEDV
FRTMIKEFYKEADTQIPAELYSLGYRELVEKLVEYLQSKRYIVVLDDVWTTGLWREISIA
LPDGIYGSRVMMTTRDMNVASFPYGIGSTKHEIELLKEDEAWVLFSNKAFPASLEQCRTQ
NLEPIARKLVERCQGLPLAIASLGSMMSTKKFESEWKKVYSTLNWELNNNHELKIVRSIM
FLSFNDLPYPLKRCFLYCSLFPVNYRMKRKRLIRMWMAQRFVEPIRGVKAEEVADSYLNE
LVYRNMLQVILWNPFGRPKAFKMHDVIWEIALSVSKLERFCDVYNDDSDGDDAAETMENY
GSRHLCIQKEMTPDSIRATNLHSLLVCSSAKHKMELLPSLNLLRALDLEDSSISKLPDCL
VTMFNLKYLNLSKTQVKELPKNFHKLVNLETLNTKHSKIEELPLGMWKLKKLRYLITFRR
NEGHDSNWNYVLGTRVVPKIWQLKDLQVMDCFNAEDELIKNLGCMTQLTRISLVMVRREH
GRDLCDSLNKIKRIRFLSLTSIDEEEPLEIDDLIATASIEKLFLAGKLERVPSWFNTLQN
LTYLGLRGSQLQENAILSIQTLPRLVWLSFYNAYMGPRLRFAQGFQNLKILEIVQMKHLT
EVVIEDGAMFELQKLYVRACRGLEYVPRGIENLINLQELHLIHVSNQLVERIRGEGSVDR
SRVKHIPAIKHYFRTDNGSFYVSLSS
>RPP1-EstA
MGSAMSLSCSKRKATSQDVDSESCKRRKICSTNDAENCRFIPDESSWSLCANRVISVAAV
ALTKFRFQQDNQESNSSSLSLPSPATSVSRNWKHDVFPSFHGADVRRTFLSHILESFRRK
GIDPFIDNNIERSKSIGPELKEAIQGSKIAIVLLSKNYASSSWCLDELAEIMKCREVLGQ
IVMTIFYEVDPTDIKKQTGEFGKAFTKTCKGKPKEHVERWRKALEDVATIAGYHSHSWRN
EADMIEKIATDVSNMLNSCTPSRDFDGLVGMRAHMDRMEHLLRLDLDEVRMIGIWGPPGI
GKTTIARFLLNQVSDRFQLSAIMVNIKGCYPRPCFDEYSAQLQLQNQMLSQMINHKGIMI
SHLGVAQERLRDKKVFLVLDEVDQLGQLDALAKETRWFGPGSRIIITTEDLGVLKAHGIN
HVYKVGYPSNDEAFQIFCMNAFGQKQPHEGFWKLAREVTYLAGELPLGLKVLGSALRGMS
KPEWERTLPRLKTSLDGKIGSIIQFSYDGLCDEDKYLFLYIACLFNHESTFKVKELLGKF
LDVRQGLHVLAQKSLISFYGDTINMHTLLRQFGRETSRKQFVHHGFTKRQLLVGERDICE
VLSDDTIDSRRFIGINLDLYKNEEELNISEKALERVHDFQFVRINSIHQPERLLDLIYHS
PKIRLLNWSGYQSICLPSTFNPEFLVELDMSFSKLQKLWEGTKQLRNLKWMNLIYSRDLK
ELPNLSTATNLEELNLTDCSSLVELPSSIEKLTSLQRLYLCDCSSLVELPSFGNATNLQE
LNLRRCTSLVRIHSSIENATNLRSFTLCDCSNLVELPSFGNATKLEILDLENCSSLVKLP
PSINANNLQVLSLRNCSRVVELPAIENATNLRELKLQNCSSLIELPLSIGTATNLKQLKI
SGCSSLVKLPSSIEKLTNLQRLYLQGCSSLVELPSFGNATKLEILDLENCSSLEKLPPSI
NANNRQELSLRNCSSLVELPAIENATNLRELKLQNCSSLIELPPSIGTATNLEILNISGC
SSLEKLPSSIGDMTNLKEFDLSNCSSLVELPAIENATNLRELKLQNCSSLIELSLSIGTA
TNLKKLNISGCSSLEKLPSSIGDMTNLDVLDLSNWSSLVELPSSIGNLQKLSQLLMSGCS
KLEALPTNINLKSLDSLNLTDCSRLKLFPEISTHIKYLMLTRTAIKEVPLSITSWSRLAV
YKMSYFESLKKFPHALDIITELVSEDIQEVPPWVKRMSRLRALRLNNCNNLVSLPQLSNS
LAYIYADNCKSLERLDCCFNNPEISLYFPNCFKLNQEARDLIMHTSTRNFAMLPGTQVPA
CFNHRATSGDSLKIKLKESPLPTTLRFKACIMLVKVNEELMSYDILISMGVKIDIKDEQK
GLKVQCTPRSIYPLLTEHIYTFELEVEEVTSTELVFEFTPYPKRNWKIGECGILQRETRS
LRRSSSPDLSPESSRVSSCDHC
>RPP1-NdA
MGSAMSLSCSKRKATSQDLDSESCKRRKTCSTNDAENCRFIPDESSWSLCANRVISVALT
KFRFQQDNQESNSSSLSLPSPATSVSRNWKHDVFPSFHGADVRRTFLSHILESFRRKGID
TFIDNNIERSKSIGPELKEAIKGSKIAIVLLSRKYASSSWCLDELAEIMICREVLGQIVM
TIFYEVDPTDIKKQTGEFGKAFTKTCRGKPKEQVERWRKALEDVATIAGYHSHKWCDEAE
MIEKISTDVSNMLDLSIPSKDFDDFVGMAAHMEMTEQLLRLDLDEVRMIGIWGPPGIGKT
TIAACMFDRFSSRFPFAAIMTDIRECYPRLCLNERNAQLKLQEQMLSQIFNQKDTMISHL
GVAPERLKDKKVFLVLDEVGHLGQLDALAKETRWFGPGSRIIITTEDLGVLKAHGINHVY
KVKSPSNDEAFQIFCMNAFGQKQPCEGFWNLAWEVTCLAGKLPLGLKVLGSALRGMSKPE
WERTLPRLKTSLDGNIGSIIQFSFDALCDEDKYLFLYIACLFNNESTTKVEEVLANKFLD
VGQGIHVLAQKSLISFEGEEIQMHTLLVQFGRETSRKQFVHHRYTKHQLLVGERDICEVL
NDDTIDSRCFIGINLDLSKNEERWNISEKALERMHDFQFVRIGAFYQRKRLSLALQDLIY
HSPKLRSLKWYGYQNICLPSTFNPEFLVELDMSFSKLWNLWEGTKQLRNLKWMDLSYSSY
LKELPNLSTATNLEELRLSNCSSLVELPSFGNATKLEKLDLENCRSLVKLPAIENATKLR
KLKLEDCSSLIELPLSIGTATNLKKLDMNGCSSLVRLPSSIGDMTSLEGFDLSNCSNLVE
LPSSIGNLRKLALLLMRGCSKLETLPTNINLISLRILDLTDCSRLKSFPEISTHIDSLYL
IGTAIKEVPLSIMSWSPLADFQISYFESLKEFPHAFDIITKLQLSKDIQEVPPWVKRMSR
LRDLRLNNCNNLVSLPQLPDSLAYLYADNCKSLERLDCCFNNPEISLYFPNCFKLNQEAR
DLIMHTSTRNFAMLPGTQVPACFNHRATSGDTLKIKLKESPLPTTLRFKACIMLVKGYKE
MRYDKIYVGTVIKDEQNDLKVLCTPSSCYIYPVLTEHIYTFELELKEVTSTELVFEFKSF
RSNWKIGECGILQR
>Rpp1-R1
MDQASSSKRKRGGRPKSKYWNEAEQLGKDTWKCNHCKEKFGGGATRIEEHITGKGNNIRK
CPKYRGNLGGHIILASGSTSTQENTLNQLQEDENNLGDQILEHDPAAFESNDIEKAFFYP
KGDPDAVCIRKSDIELLQPQKCLNDNIIDFYIKYLINKLPTDKQDRFHFFNCFFFPKLVD
LSTDNPSIACDGKAAFQRVSKLTRKVNLFEKNYIFIPINYSLHWSLIVICHPAEVMTCYR
DEETKGSPKEACILHMDSRKGIHEDLHNVFQSYLCEEWKERHSNVRDDVSSIFLDLPFVP
LELPQQQNAYDCGIFLLHYVERFLEQAPINFNRSLISKFSYWFPPPDASLKRSHIHKLLI
AAEGDNKMIVGGSVNPQNNTQLSALLGGDVEDHAVNGGSNGDDALTINRLLSDLAWEEDY
CDKRLQWREFQGNKRERQHDDWLDELKDLKKRAIDVKNSLHQSGSTNGLYAELEFLLEDQ
PWGSRDYDVMDMWDLLEDEEVFIIGIDGMGGVGKTFMATHIKNEIKRKGTFKDVFWVTVS
HDFTTFKLQHDIAETIQVKLYGDEMTRATILTSELEKREKTLLILDDVWDYIDLQKVGIP
LNGIKLIITTRLKHVCLQMDCLPNNIITIFPFGEEEGGGGKAQEEEAWELFLLKLGHRGT
PARLPPHVLEIARSVVMKCDGLPLGISVMARTMKGKNEIHWWRHALNKLDRLEMGEEVLS
VLKRSYDNLIEKDIQKCFLQSALFPYHIWKQEWVMMLVESGLLNGKRSLEETFDEGRVIM
DKLINHSLLLGGWRLRMHGLVRKMACHILNENHTYMIKCHENLRKIPQMREWTADLEAVS
LAGNEIEEIAEGTSPNCPGLSTLILSRNLISHIPKCFFRHMNALTLLDLSYNYELTSLPK
SLSKLRSLTSLVLRQCRQLEYIPPLGDLHALSRLDISGCDSLLRVPEGLQNLKKLQCLNL
SRDLYLSLLPGCALPGLSNMQYLDLRGWSGIKVEDVKGMTMLECFAGSFLDQDNYHRYVQ
EIQDTGYGPQTYFIYFGKFDDFPHGFSDNPIYLYLEFKRRRVYFGDCDELPYLLPRDLAE
LLVIGNDQWECLCAALSSNVSLSLKDINIRNCTKLKSLFCVSCPLCTNIQNLKSLKLDNL
DSLSVICKEDVAGLTQSLSRSEVFSHLKELSIIRCDQIEKLLTAGLVAQLQNLESILVSY
CKSIKEIFAGDSSDNIALPNLTKLQLYRLPELKTVCKGILLCNSLDILGIDDCPNHEKPR
IGRV
>Rpp1-R3
MNGASSSKRKRKRGGRPKSNYWNEVEKIGDMWKCNHCEGEFHGGATRIKEHIIGGGKNIR
KCPHYPASGSITRNQLQEDVEHDSAAFKSNDMEKAICYPKGDPDAIYIRKSDIELLQPEK
CLNDNIIDFYIKYLINNKLPSDKQKRFHFFNCFFFPKLVDLSTDNRSIACDGKAAFQRVS
NWTRKVNLFEKDYIFIPINYSLHWSLIVICHPAEVMTCYRDEETKGSPKEACILHMDSRK
GIHQDLHNVFQSYLCEEWKERHNNVRDDASSKFLDLPFVPLELPQQQNAYDCGIFLLHYV
ERFLEKAPINFNRSLITNFSSWFPPLDASLKRSHIQKLLIVEGGNKMIDGDSVNSQNNTK
LSASAGGDVEDHAVNGGSNGDDALTINKLLSDLARQEDYFDKSLQWREFQGKKRKRQDDN
WLDKLKDLKKRAIDVKNSLHQSGSTNEFPKPSELGDEFFYLSIEKRWASRDKKVENMWDL
LEDEEVFIIGIDGMGGVGKTFMATHIKNEIKRKGTFKDVFWVTVSHDFTNFKLQHDIAET
IQVKLYGDEMTRATILTSELEKREKALLILDDVWEYIDLQKVGIPLKVNGIKLIITTRLK
HVCLQMDCQPYNIITIFPFEEEEEEEEEEEEEEEEEEEKEEEEEAWELFLLKLGHRGTPA
RLPPHVLEIARSVVMKCDGLPLGISVMARTMKGKNEIHWWRHALNKLDRLEMGEEVLSVL
KRSYDNLIEKDIQKCFLQSALFPNADEGKWAMMIVESGLLNGKGSLEEIFDEARVIVDKL
INHSLLLGYWSLRMNGLLRKMACNILNENHTYMIKCHENLTKIPQMREWTADLEAVSLAG
NEIEEIAEGTSPNCPRLSTFILSRNSISHIPKCFFRHMNALTQLDLSYNRRLTSLPKSLS
KLRSLTSLVLRQCSKLKDIPPLGDLQALSRLDISGCNSLLRVPEGLQNLKKLQWLSLSRK
LNLSLVPLCVLPGLSNMQYLDLRGWSGIKVEDVKGMTMLECFAVSFLDQDYYNRSVQEIQ
DTGYGPQTYFIYFGKFKDYTLGFSENLIYGEFKHRRVCFGDCDGLHYLLPRDLAELLVSG
NDQWECLCAPLSSNGSLSLKHITIRDCTKLKSLFCVSCPLCTNIQNLKSLTLNNLDSLSV
ICKEDVAGLTQSLSRRGVFSHLKELSISGCHQIEKLLTPGLVPQLQNLKSISVSNCQSIK
EIFAGDSSHNIALPNLTNLQLYWLPDLKTVCKGILLINSEDILHINNCPNYEKPRISRV
>Rpp1-R4
MDGACGSKRKRGGRPKSKYWNEAGKIGKDMWKCNHCKEKFSGGATRIEEHITGKGNSIRK
CSKYPGHEEDEINLGDQIVEHDSAAFEKAFFYPKGDPDAVCIRNSDIELLQPEKCLNDNI
IDFYINYLKNKLPTDKQDRFHFFNCFFFPKLVDLSTDNPSIASDGKAAFQRVSKLTRKVN
LFEKDYIFIPINYSLHWSLIVICHPAEVMTCYRDEETKGSPKEACILHMDSRKGIHQDLQ
NVFQSYLCEEWKERHNNVRDDDVSSIFLHLPFVPLELPQQQNAYDCGIFLLHYVERFLEQ
APINFNRSMISKFSYWFPPPDAPLKRSHIQKLLIAAEGDNKMIVGGSVNPQNSTKLSAAL
LGGDVEDHAVNGGSNGDDALTINNLLSDLAREEDYFDKELQWREFQAIKRKRQDDDWSDK
LKDLKKRVIDVKNSLHQSGSTNELPKPSELHANFIYLLIEKLWALRDENVKKMWDLLEDE
EVFIIGIDGMGGVGKTFMATHFKNEIKRKGTFKDVFWVTVSDEFTTFKLQHDIAETIQVK
LYGDEMTRATILTSELEKREKTLLILDDVWDYIDLQKVGIPLKVNGIKLIITTRLKHVCL
QMDCLPNNIITIPLKIITEEEEEEEEAWELFLLKLGHRGTPARLSPHVLEIARSVVMKCD
GLPLGISVMARTMKGKNEIHWWRHALNKLDRLEMGEEVLSVLKRSYDNLIEKDIQKCFLQ
SALFPNNISKEEWVTMVVESGLLNGKRSLEETFDEGRVIMDKLINHSLLLGGWRLRMHGL
VRKMACHILNENHTYMIKCDENLRKIPQMREWTADLEAVSLAGNEIEEIAEGTSPNCPGL
STLILSHNLISHIPKCFFRHMNALTLLDLSCNRRLTSLPKSLSKLRSLTSLVLRQCSKLK
DIPPLGDLQALSRLDISGCDSLLRVPEGLQNLKKLQCLNLSRDLYLSLLPGCALPGLSNM
QYLDLRGWSGIKVEDVKGMTMLECFAGSFLDQDYYNRYVQEIQDTGYGPQTYFIYFGYFR
GPTPYFDEHPICVEFKRRRVWFGDCDELPYLLPTDVAELSVHGNNRWECLCAALSSNGSL
SLKDINIEHCTKLKSLFCVSCSLCTDIQNLKSLKLNNLDSLSVICKEDVAGLTQSLSRRG
VFSHLKELSIEKCHQIEKLLTPGLVPQLQNLESISVSDCESIKEIFAGDSSDNIALPKLT
KLLLRWLPELKTVCKGILLINSEDILEIDDCPNHEKPRISLCIRNSCKEKTKS
>Rpp1-R5
MDEACSSRRKRGGRPKSKYWDEAEKLEGKNTWKCNHCKHEFAGGATRIEEHITGKGNNIT
KCPKYGAHEEDKFNLGDQTVEHDSAAFEKAFFYPKGDPDALCIRKSDIELLHPEKCLNDN
IIDFYIIYLKNKLPTNKQDRFHFFNCFFFPKLVDLSTDNRSIACDGKAAFQRVSNWTRKV
NLFEKDYIFIPINYSLHWSLIVICHPGEVMKCYRDEETKGSPKEACILHMDSRKGIHQEL
QKENVFQSYLCEEWKERHNNVRDDDASSKFVDLPFVPLELPQQQNAYDCGIFLLHYVERF
LEQAPINFNRSLISKFSDWFPPADASLKRSHIQKLLIAAEGDNKMIVGGSVNPQNNTQLS
AALLGGDVEDHAVNGGSNGHDALTINKLLSNLAREEDYFDKRLQWREFQGNKRKRQHDDW
LDKLKDLKKRAIDVKNSLYQSGSTNELPKPSELNFEFYELWRDTPWVPRDEDVKKMWDLL
KDEEVFIIGIDGMGGVGKTFMATHFKNEIKRKGTFKDVFWVTVSDDFTTFKLQHDIAETI
QVKLYGDEMTRATILTSELEKREKTLLILDDVWEYIDLQKVGIPLKVNGIKLIITTRLKH
VCLQMDCLPNNIITIYPFIKEEAWELFLLKLGHRGTPARLPPHVLEIARSVVMKCDGLPL
GISVMARTMKGKNEIHWWRHALNKLDRLEMGEEVLSVLKRSYDNLIEKDIQKCFLQSALF
PNADEGKWAMMIVESGLLNGKGSLEEIFDEARVIVDKLINHSLLLGYWSLRMNGLLRKMA
CNILNENHTYMIKCDENLRKIPQMREWTADLEAVSLAGNEIEEIAEGTSPNCPRLSTLIL
SHNLISHIPKCFFRHMNALTQLDLSCNHRLTSLPKSLSKLRSLTSLVLRQCSKLKDIPPL
GDLQALSRLDISGCDSLLRVPEGLQNLKKLQCLNLSRHLYLSLLPGCALPGLSNMQYLDL
RGWSGIKVEDVKGMTMLECFAGSFLDQDNYNRYVQEIQDTGYGPQTYFIYFGKFDDYTLE
FSQNPIYLYLEFKRRRVCFGDCDELPYLLPRDLAELLVSGNHQWECLCAALSSNGSLSFK
DIDIGYCTKLKSLFCVSCSLCTNIQNLKSLKLNNLDSLSVICKEDVAGLTQSLSRRGVFS
HLKELSIDGCHQIEKLLTPGLVPQLQNLESISVSDCESIKEIFAGDSSDNIALPKLTKLL
LRWLPELKTVCKGILLINSEDILEIDDCPNHEKPRISLCIRTSCKEKTKS
>RPP1-WsA
MDSSFFLVLVAAATGFFMLFRKFRFHQDNKESNSSSLSRPTAATSVSRNWKHDVFPSFHG
ADVRRTFLSHILESFRRKGIDTFIDNNIERSKSIGPELKEAIKGSKIAIVLLSRKYASSS
WCLDELAEIMKCREVLGQIVMTIFYEVEPTDIKKQTGEFGKAFTKTCRGKTKEHIERWRK
ALEDVATIAGYHSHKWSNEAEMIEKISTDVSNMLDLSIPSKDFDDFVGMAAHMERTEQLL
RLDLDEARMIGIWGPPGIGKTTIARFLFNQVSDRFQLSAIMVNIKGCYPRPCFDEYSAQL
QLQNQMLSQMINHKDIMISHLGVAQERLRDKKVFLVLDEVDQLGQLDALAKDTRWFGPGS
RIIITTEDQGILKAHGINHVYKVEYPSNDEAFQIFCMNAFGQKQPYEGFCDLAWEVKALA
GELPLGLKVLGSALRGMSKPEWERTLPRLRTSLDGKIGGIIQFSYDALCDEDKYLFLYIA
CLFNNESTTKVEEVLANKFLDVGQGIHVLAQKSLISFEGEEIQMHTLLEQFGRETSRKQF
VHHRYTKHQLLVGERDICEVLNDDTIDSRRFIGIHLDLSKNEEELNISEKALERIHDFQF
VRINDKNHALHERLQDLICHSPKIRSLKWYSYQNICLPSTFNPEFLVELDMSFSKLQKLW
EGTKQLRNLKWMDLSYSSYLKELPNLSTATNLEELNLRNCSSLVELPSSIEKLTSLQILD
LQGCSSLVELPSFGNATKLEILYLDYCRSLEKLPPSINANNLQKLSLRNCSRIVELPAIE
NATNLWELNLLNCSSLIELPLSIGTARNLFLKELNISGCSSLVKLPSSIGDMTNLKEFDL
SNCSNLVELPSSIGNLQNLCKLIMRGCSKLEALPININLKSLDTLNLTDCSQLKSFPEIS
THIKYLRLTGTAIKEVPLSIMSWSPLAEFQISYFESLKEFPHAFDIITELQLSKDIQEVT
PWVKRMSRLRYFRLNNCNNLVSLPQLPDSLAYLYADNCKSLEKLDCCFNNPWISLHFPKC
FKLNQEARDLIMHTSTSRIAMLPGTQVPACFNHRATSGDYLKIKLKESPLPTTLRFKACI
MLVMVNEGISYDRKIKLSVDIRDEQNDLKVQCTPSGCYIYPLTEHIYTFELEVEEVTSTE
LVFEFTLDKESNWKIGECGILQRETRSLRRSSSPDLPSESSRVSSYNHC
>RPP1-WsB
MGSAMSLGCSKRKATNQDVDSESRKRRKICSTNDAENCRFIQDESSWKHPWSLCANSVVN
DTKDTKSSALSLPSPPTSVSRIWKHQVFPSFHGADVRKTILSHILESFRRKGIDPFIDNN
IERSKSIGHELKEAIKGSKIAIVLLSKNYASSSWCLDELAEIMKCRELLGQIVMTIFYEV
DPTDIKKQTGEFGKAFTKTCKGKTKEYVERWRKALEDVATIAGYHSHKWRNEADMIEKIA
TDVSNMLNSFKPSRDFNGLVGMRAHMDMLEQLLRLVLDEVRMIGIWGPPGIGKTTIARFL
FNQVSDRFQLSAIMVNIKGCYPRPCFDEYSAQLQLQNQMLSQMINHKDIMISHLGVAQER
LRDKKVFLVLDEVDQLGQLDALAKETRWFGPGSRIIITTEDLGVLKAHGINHVYKVGYPS
NDEAFQIFCMNAFGQKQPHEGFDEIAREVMALAGELPLGLKVLGSALRGKSKPEWERTLP
RLKTSLDGKIGSIIQFSYDALCDEDKYLFLYIACLFNKESTTKVEGLLGKFLDVRQGLHI
LAQKSLISIEDGNIYMHTLLEQFGRETSRKQFIHHGYTKHQLLVGERDICEVLNDDTIDS
RRFIGINLDLYKNVEELNISEKALERIHDFQFVRINGKNHALHERLQGLIYQSPQIRSLH
WKCYQNICLPSTFNSEFLVELDMSFSKLQKLWEGTKQLRNLKWMDLSYSSYLKELPNLST
ATNLEELKLRNCSSLVELPSSIEKLTSLQILDLHRCSSLVELPSFGNATKLEILNLENCS
SLVKLPPSINANNLQELSLTNCSRVVELPAIENATNLWKLNLLNCSSLIELPLSIGTATN
LKHLDFRGCSSLVKLPSSIGDMTNLEVFYLSNCSNLVELPSSIGNLRKLTLLLMRGCSKL
ETLPTNINLKSLHTLNLIDCSRLKSFPEISTHIKYLRLIGTAIKEVPLSIMSWSPLAHFQ
ISYFESLKEFPHALDIITELQLSKDIQEVPPWVKRMSRLRALRLNNCNNLVSLPQLPDSL
AYLYADNCKSLERLDCCFNNPEIRLYFPKCFKLNQEARDLIMHTSTRNFAMLPGTQVPAC
FNHRATSGDSLKIKLKESPLPTTLTFKACIMLVNEEMSYDLKSMSVDIVIRDEQNDLKVQ
CTPSYHQCTEIYVLTEHIYTFELEVEEVTSTELVFEFTSVNESICKIGECGILQRETRSL
RRSSSPDLSPESSRVSSCDHC
>RPP1-WsC
MGSAMSLSCSKRKATSQDVDSESCKRRKICSTNDAENCIFIPDESSWSLCANRVISDNQE
SNSSSLSLPSPATSVSRNWKHDVFPSFHGADVRRTFLSHIMESFRRKGIDTFIDNNIERS
KSIGPELKKAIKGSKIAIVLLSRKYASSSWCLDELAEIMKCREVLGQIVMTIFYEVEPTD
IKKQTGEFGKAFTKTCRGKTKEHIERWRKALEDVATIAGYHSHKWRNEADMIEKIATDVS
NMLNSCTPSRDFDGLVGMRAHMNMMEHLLRLDLDEVRIIGIWGPPGIGKTTIARFLLNQV
SDRFQLSAIMVNIKGCYPRPCFDEYSAQLQLQNQMLSQMINHKDIMISHLGVAQERLRDK
KVFLVLDEVDQLGQLDALAKETRWFGPGSRIIITTEDLGVLKAHGINHVYKVGYPSNDEA
FQIFCMNAFGQKQPHEGFDEIAREVMALAGELPLGLTVLGSALRGKSKPEWERTLPRLKT
SLDGNIGSIIQFSYDALCDEDKYLFLYIACLFNDESTTKVKELLGKFLDVKQGLHVLAQK
SLISLSYLTFYGERIHMHTLLEQFGRETSRKQFVHHGFTKRQLLVGARGICEVLDDDTTD
SRRFIGINLELSNTEEELNISEKVLERVHDFHFVRIDASFQPERLQPERLQLALQDLIYH
SPKIRSLKWHRYQNICLPSTFNPEFLIELDMRYSKLQKLWEGTKQLRNLKWMSLSYSIDL
KELPNLSTATNLEELKLSNCSSLVELPSSIEKLTSLQILDLQSCSSLVELPSFGNATKLE
ILDLDYCSSLVKLPPSINANNLQELSLRNCSRLIELPLSIGTATNLKKLNMKGCSSLVKL
PSSIGDITDLEVLDLSNCSNLVELPSSIGNLQKLIVLTMHGCSKLETLPININLKALSTL
YLTDCSRLKRFPEISTNIKYLWLTGTAIKEVPLSIMSWSRLAEFRISYFESLKEFPHAFD
IITKLQLSKDIQEVPPWVKRMSRLRVLSLNNCNNLVSLPQLSDSLDYIHADNCKSLEKLD
CCFNNPDIRLNFPNCFKLNQEARDLIMHTSPCIDAMLPGTQVPACFNHRATSGDYLKIKL
KESPFPTTLRFKACIMLVKVNEEMRDDRRWMDDRMLYILQKLNRMLVKVDIDIRDEHNDL
KVQCTPNDYIIYPLLTEHIYTFELEVEEVTSTELVFEFTLDNERYWKIGECGIVQRETRL
LRRSSSPDLSPESSRVS
>RPP1-ZdrA
MGSAMSLSCSKRKATSQDVDSESCKRRKICSTNDAENCRFIPDESSWKHPWSLCANRVIS
VAAVALTKFRFQQDNQESNSSSLSLPSPATSVSRNWKHDVFPSFHGADVRRTFLSHILES
FRRKGIDPFIDNNIERSKSIGPELKEAIQGSKIAIVLLSKNYASSSWCLDELAEIMKCRE
VLGQIVMTIFYEVDPTDIKKQTGEFGKAFTKTCKGKPKEHVERWRKALEDVATIAGYHSH
SWRNEADMIEKIATDVSNMLNSCTPSRDFDGLVGMRAHMDRMEHLLRLDLDEVRMIGIWG
PPGIGKTTIARFLLNQVSDRFQLSAIMVNIKGCYPRPCFDEYSAQLQLQNQMLSQMINHK
GIMISHLGVAQERLRDKKVFLVLDEVDQLGQLDALAKETRWFGPGSRIIITTEDLGVLKA
HGINHVYKVGYPSNDEAFQIFCMNAFGQKQPHEGFWKLAREVTYLAGELPLGLKVLGSAL
RGMSKPEWERTLPRLKTSLDGKIGSIIQFSYDGLCDEDKYLFLYIACLFNHESTFKVKEL
LGKFLDVRQGLHVLAQKSLISFYGDTINMHTLLRQFGRETSRKQFVHHGFTKRQLLVGER
DICEVLSDDTIDSRRFIGINLDLYKNEEELNISEKALERVHDFQFVRINSIHQPERLLDL
IYHSPKIRLLNWSGYQSICLPSTFNPEFLVELDMSFSKLQKLWEGTKQLRNLKWMNLIYS
RDLKELPNLSTATNLEELNLTDCSSLVELPSSIEKLTSLQRLYLCDCSSLVELPSFGNAT
NLQELNLRRCTSLVRIHSSIENATNLRSFTLCDCSNLVELPSFGNATKLEILDLENCSSL
VKLPPSINANNLQVLSLRNCSRVVELPAIENATNLRELKLQNCSSLIELPLSIGTATNLK
QLKISGCSSLVKLPSSIEKLTNLQRLYLQGCSSLVELPSFGNATKLEILDLENCSSLEKL
PPSINANNRQELSLRNCSSLVELPAIENATNLRELKLQNCSSLIELPPSIGTATNLEILN
ISGCSSLEKLPSSIGDMTNLKEFDLSNCSSLVELPAIENATNLRELKLQNCSSLIELSLS
IGTATNLKKLNISGCSSLEKLPSSIGDMTNLDVLDLSNWSSLVELPSSIGNLQKLSQLLM
SGCSKLEALPTNINLKSLDSLNLTDCSRLKLFPEISTHIKYLMLTRTAIKEVPLSITSWS
RLAVYKMSYFESLKKFPHALDIITELVSEDIQEVPPWVKRMSRLRALRLNNCNNLVSLPQ
LSNSLAYIYADNCKSLERLDCCFNNPEISLYFPNCFKLNQEARDLIMHTSTRNFAMLPGT
QVPACFNHRATSGDSLKIKLKESPLPTTLRFKACIMLVKVNEELMSYDQTPISMGVKIDI
KDEQKGLKVQCTPRSIYPLLTEHIYTFELEVEEVTSTELVFEFTPYPKRNWKIGECGILQ
RETRSLRRSSSPDLSPESSRVSSCDHC
>RPP13-Nd-1
MVDAITEFVVGKIGNYLIEEASMFMAVKEDLEELKTELTCIHGYLKDVEAREREDEVSKE
WSKLVLDFAYDVEDVLDTYHLKLEERSQRRGLRRLTNKIGRKMDAYSVVDDIKILKRRIL
DITRKRETYGIGGLKEPQGGGNTSSLRVRQLRRARSVDQEEVVVGLADDAKILLEKLLDY
DEKNRFIISIFGMGGLGKTALARKLYNSGDVKRRFEYRAWTYVSQEYKTGDILMRIIKSL
GMTSGEELEKIRMFAEEELEVYLHGLLEGKKYLVVVDDIWEREAWESLKRALPCNHEGSR
VIITTRIKAVAEGLDGRFYAHKLRFLTFEESWELFEQRAFRNIQRKDEDLLKTGKEMVQK
CRGLPLCIVVLAGLLSRKTPSEWNDVCNSLWRRLKDDSIHVAPIVFDLSFKELRHESKLC
FLYLSIFPEDYEIDLEKLIRLLVAEGFIQGDEEMMMEDVARYYIEELIDRSLLEAVRRER
GKVMSCRIHDLLRDVAIKKSKELNFVNVYNDHVSQHSSTTCRRQVVNHQIKRFARNKRMR
SFLYFGELKFLVRLDVEKLKLLRVLDLEALLGPFASNGDLIHLRYLRFDGFSLRVFDIAA
IISKSRFLQTLDADHVCFIYDTIDLRKFTSLRHVIGKFVGELLIGDAANLQTLRSISSDS
WSKLKHELLINLRDLEIYEDYNKSKERRVTVSWASLTKLRSLRVLKLVADRRYLSLESEE
AVRSMDVISPSLESVTLVGITFEEDPMPFLQKMPRLEDLIFENCDYWGGKMSVSEQGFGR
LRKLKLFINRLDELQIEEEAMPNLIELVVQTDNSKPIASV
>RPP13-Rld-2
MVDAITEFVVGKIGNYLIEEASMFMAVKEDLEELKTELTCIHGYLKDVEAREREDEVSKE
WSKLVLDFAYDVEDVLDTYHLKLEERSQRRGLRRLTNKIGRKMDAYSIVDDIRILKRRIL
DITRKRETYGIGGLKEPQGGGNTSSLRVRQLRRARSVDQEEVVVGLEDDAKILLEKLLDY
EEKNRFIISIFGMGGLGKTALARKLYNSRDVKERFEYRAWTYVSQEYKTGDILMRIIRSL
GMTSGEELEKIRKFADEELEVYLHGLLEGKKYLVVVDDIWEREAWESLKRALPCNHEGSR
VIITTRIKAVAEGVDGRFYAHKLRFLTFEESWELFEQRAFRNIQRNDEDLLKTGKEMVQK
CRGLPLCIVVLAGLLSRKTPSEWNDVCNSLWRRLKDDSIHVAPIVFDLSFKELRHESKLC
FLYLSIFPEDYEIDVEKLIRLLVAEGFIQGDEEMMMEDVARYYIEELIDRSLLEAVRRER
GKVMSCRIHDLLRDVAIKKSKELNFVNVYNDHVAQHSSTTCRREVVHHQVKRYSSEKRKN
KRMRSFLNFGLDNLVGPDFETTKLLRVLDVRRLGFPLKINGDLIPLRYLGIDDYSFSDRA
AIISKLRFLQTLEVSTYSEYPIYDTIDLRKLTSLRHVIGQFVGELLIGDAANLQTLRFIS
SDSWNKLKPELLINLRDLEIYEDYDEDFDRRVSVSWASLTKLRSLRVLKLYYLRLESEEA
VRSTDVISLSLESVTLEGITFEEDTMPFLQKMPRLEDLILLHCNYSGGKMSVSEQGFGRL
RKLQIFIHNSLDELQIEEEAMPNLIELKITFKEVKKLIIPNRLRACMSYES
>RPP13-UKID34
MVDAITEFVVGKIGNYLIEEASMFMAVKEDLEELKTELTCIHGYLKDVEAREREDEVSKE
WSKLVLDFAYDVEDVLDTYHLKLEERSQRRGLRRLTNKIGRKMDAYSVVDDIKILKRRIL
DITRKRETYGIGGLKEPQGGGNTSSLRVRQLRRARSVDQEEVVVGLADDAKILLEKLLDY
DEKNRFIISIFGMGGLGKTALARKLYNSGDVKRRFEYRAWTYVSQEYKTGDILMRIIKSL
GMTSGEELEKIRMFAEEELEVYLHGLLEGKKYLVVVDDIWEREAWESLKRALPCNHEGSR
VIITTRIKAVAEGLDGRFYAHKLRFLTFEESWELFEQRAFRNIQRKDEDLLKTGKEMVQK
CRGLPLCIVVLAGLLSRKTPSEWNDVCNSLWRRLKDDSIHVAPIVFDLSFKELRHESKLC
FLYLSIFPEDYEIDLEKLIRLLVAEGFIQGDEEMMMEDVARYYIEELIDRSLLEAVRRER
GKVMSCRIHDLLRDVAIKKSKELNFVNVYNDHVSQHSSTTCRRQVVNHQIKRFARNKRMR
SFLYFGELKFLVRLDVEKLKLLRVLDLEALLGPFASNGDLIHLRYLRFDGFSLRVFDIAA
IISKSRFLQTLDADHVCFIYDTIDLRKFTSLRHVIGKFVGELLIGDAANLQTLRSISSDS
WSKLKHELLINLRDLEIYEDYNKSKERRVTVSWASLTKLRSLRVLKLVADRRYLSLESEE
AVRSMDVISPSLESVTLVGITFEEDPMPFLQKMPRLEDLIFENCDYWGGKMSVSEQGFGR
LRKLKLFINRLDELQIEEEAMPNLIELVVQTDNSKPIASV
>RPP13-UKID36
MVDAITEFVVGKIGNYLIEEASMFMAVKEDLEELKTELTCIHGYLKDVEAREREDEVSKE
WSKLVLDFAYDVEDVFDTYHFKLEERSQRRGLRRLTNKIGRKMDAYSVVDDIKILKRRIL
DITRKRETYGIGGLKEPQGGGSTSSLRVRQLRRARSVDQEEVVVGLEDDAKILLEKLLDY
EEKNRFIISIFGMGGLGKTALARKLYNSGDVKERFKYRAWTYVSQEYKTGDILMRIIRSL
GMTSVEDLEKIKKFAEEELEVYLHGLLEGKKYLVVVDDIWEREAWESLKRALPCNHEGSR
VIITTRIKAVAEGLDGRFYAHKLRFLTFEESWELFEQRAFRNIQRKDEDLLKTGKEMVQK
CRGLPLCIVVLAGLLSRKTPSEWNDVCNSLWRRLKDDSIHVAPIVFDLSFKELRHESKLC
FLYLSIFPEDYEIDLEKLIRLLVAEGFIQGDEEMMMEDVARYYIEELIDRSLLEAVRRDR
GKVMSCRIHDLLRDVAIKKSKELNFVNVYNDHVSQHSSTTCRREVVHHQFERYRSEKCKN
KRMRSFLYFGELKFLVRLDVEKLKLLRVLDLEANLGPFASNGDLIHLRYLRLEGFSLRVF
DIAAIISKSRFLQTLDADHVCFIYDTIDLRKFTSLRHVIGKFVGELLIGDAANLQTLRSI
SSDSWSKLKHELLINLRDLFIYEDSNKSKERRVTVSWASLTKLRSLRVLKLVADRRYLSL
ESEEAVRSMDVISPSLESVTLVGITFEEDPMPFLQKMPRLEDLIFENCDYWGGKMSVSEQ
GFGRLRKLKLFINRLDELQIEEEAMPNLIELVVQTDNSKPIASV
>RPP13-UKID5
MVDAITEFVVGKIGNYLIEEASMFMAVKEDLEELKTELTCIHGYLKDVEAREREDEVSKE
WSKLVLDFAYDVEDVFDTYHFKLEERSQRRGLRRLTNKIGRKMDAYSVVDDIKILKRRIL
DITRKRETYGIGGLKEPQGGGSTSSLRVRQLRRARSVDQEEVVVGLEDDAKILLEKLLDY
EEKNRFIISIFGMGGLGKTALARKLYNSGDVKERFKYRAWTYVSQEYKTGDILMRIIRSL
GMTSVEDLEKIKKFAEEELEVYLHGLLEGKKYLVVVDDIWEREAWESLKRALPCNHEGSR
VIITTRIKAVAEGLDGRFYAHKLRFLTFEESWELFEQRAFRNIQRKDEDLLKTGKEMVQK
CRGLPLCIVVLAGLLSRKTPSEWNDVCNSLWRRLKDDSIHVAPIVFDLSFKELRHESKLC
FLYLSIFPEDYEIDLEKLIRLLVAEGFIQGDEEMMMEDVARYYIEELIDRSLLEAVRRDR
GKVMSCRIHDLLRDVAIKKSKELNFVNVYNDHVSQHSSTTCRREVVHHQFERYRSEKCKN
KRMRSFLYFGELKFLVRLDVEKLKLLRVLDLEANLGPFASNGDLIHLRYLRLEGFSLRVF
DIAAIISKSRFLQTLDADHVCFIYDTIDLRKFTSLRHVIGKFVGELLIGDAANLQTLRSI
SSDSWSKLKHELLINLRDLFIYEDYNKSKERRVTVSWASLTKLRSLRVLKLVADRRYLSL
ESEEAVRSMDVISPSLESVTLVGITFEEDPMPFLQKMPRLEDLIFENCDYWGGKMSVSEQ
GFGRLRKLKLFINRLDELQIEEEAMPNLIELVVQTDNSKPIASV
>RPP13-UKID80
MVDAITEFVVGKIGNYLIEEASMFMAVKEDLEELKTELTCIHGYLKDVEAREREDEVSKE
WSKLVLDFAYDVEDVFDTYHFKLEERSQRRGLRRLTNKIGRKMDAYSVVDDIKILKRRIL
DITRKRETYGIGGLKEPQGGGSTSSLRVRQLRRARSVDQEEVVVGLEDDAKILLEKLLDY
EEKNRFIISIFGMGGLGKTALARKLYNSGDVKERFKYRAWTYVSQEYKTGDILMRIIRSL
GMTSVEDLEKIKKFAEEELEVYLHGLLEGKKYLVVVDDIWEREAWESLKRALPCNHEGSR
VIITTRIKAVAEGLDGRFYAHKLRFLTFEESWELFEQRAFRNIQRKDEDLLKTGKEMVQK
CRGLPLCIVVLAGLLSRKTPSEWNDVCNSLWRRLKDDSIHVAPIVFDLSFKELRHESKLC
FLYLSIFPEDYEIDLEKLIRLLVAEGFIQGDEEMMMEDVARYYIEELIDRSLLEAVRRDR
GKVMSCRIHDLLRDVAIKKSKELNFVNVYNDHVSQHSSTTCRREVVHHQFERYRSEKCKN
KRMRSFLYFGELKFLVRLDVEKLKLLRVLDLEANLGPFASNGDLIHLRYLRLEGFSLRVF
DIAAIISKSRFLQTLDADHVCFIYDTIDLRKFTSLRHVIGKFVGELLIGDAANLQTLRSI
SSDSWSKLKHELLINLRDLFIYEDSNKSKERRVTVSWASLTKLRSLRVLKLVADRRYLSL
ESEEAVRSMDVISPSLESVTLVGITFEEDPMPFLQKMPRLEDLIFENCDYWGGKMSVSEQ
GFGRLRKLKLFINRLDELQIEEEAMPNLIELVVQTDNSKPIASV
>RPP28
MDFYVFLGTVAATFFTLLGTIFYMIYGKFRVQETIITTSSSPPTSPQSSLSCNQKHDVFP
SFHGADVRKSFLSHILKEFKRKGIDTFIDNNIERSKSIGPELIEAIKGSKIAVVLLSKDY
ASSSWCLNELVEIMKCRKMLDQTVMTIFYEVDPTDVKKQTGDFGKVFKKTCMGKTNAVSR
KWIEALSEVATIAGEHSINWDTEAAMIEKISTDISNKLNNSTPLRDFDGLVGMGAHMEKL
ELLLCLDSCEVRMIGIWGPPGIGKTTIVRFLYNQLSSSFELSIFMENIKTMHTILASSDD
YSAKLILQRQFLSKILDHKDIEIPHLRVLQERLYNKKVLVVLDDVDQSVQLDALAKETRW
FGPRSRILITTQDRKLLKAHRINNIYKVDLPNSDDALQIFCMYAFGQKTPYDGFYKLARK
VTWLVGNFPLGLRVVGSYFREMSKQEWRKEIPRLRARLDGKIESVLKFSYDALCDEDKDL
FLHIACFFNHESIEKLEDFLGKTFLDIAQRFHVLAEKSLISINSNFVEMHDSLAQLGKEI
VRKQSVREPGQRQFLVDARDISEVLADDTAGGRSVIGIYLDLHRNDDVFNISEKAFEGMS
NLQFLRVKNFGNLFPAIVCLPHCLTYISRKLRLLDWMYFPMTCFPSKFNPEFLVELNMWG
SKLEKLWEEIQPLRNLKRMDLFSSKNLKELPDLSSATNLEVLNLNGCSSLVELPFSIGNA
TKLLKLELSGCSSLLELPSSIGNAINLQTIDFSHCENLVELPSSIGNATNLKELDLSCCS
SLKELPSSIGNCTNLKKLHLICCSSLKELPSSIGNCTNLKELHLTCCSSLIKLPSSIGNA
INLEKLILAGCESLVELPSFIGKATNLKILNLGYLSCLVELPSFIGNLHKLSELRLRGCK
KLQVLPTNINLEFLNELDLTDCILLKTFPVISTNIKRLHLRGTQIEEVPSSLRSWPRLED
LQMLYSENLSEFSHVLERITVLELSDINIREMTPWLNRITRLRRLKLSGCGKLVSLPQLS
DSLIILDAENCGSLERLGCSFNNPNIKCLDFTNCLKLDKEARDLIIQATARHYSILPSRE
VHEYITNRAIGSSLTVKLNQRALPTSMRFKACIVLADNGGREAGNEGRMEVYMTIMERQN
DFITSTYVSLNHIFPEFLREHMYTVEVLVDVEVTSDELVFDFQLNSEKWEIGECGVLELK
NHVQTFSEIDSWDNY
>RPP2A
MAASFCGSRRYDVFPSFSKVDVRRSFLAHLLKELDRRLINTFTDHGMERNLPIDAELLSA
IAESRISIVIFSKNYASSTWCLDELVEIHTCYKELAQIVVPVFFNVHPSQVKKQTGEFGK
VFGKTCKGKPENRKLRWMQALAAVANIAGYDLQNWPDEAVMIEMVADDVSKKLFKSSNDF
SDIVGIEAHLEAMSSILRLKSEKARMVGISGPSGIGKTTIAKALFSKLSPQFHLRAFVTY
KRTNQDDYDMKLCWIEKFLSEILGQKDLKVLDLGAVEQSLMHKKVLIILDDVDDLELLKT
LVGQTGWFGFGSRIVVITQDRQLLKAHDINLIYEVAFPSAHLALEIFCQSAFGKIYPPSD
FRELSVEFAYLAGNLPLDLRVLGLAMKGKHREEWIEMLPRLRNDLDGKFKKTLRNYLPVI
RKRVSNEEGGREKLKKGNKKLDLDEEFPGGEIYSDEIPSPTSNWKDTDDFDSGDIIPIIA
DKSTTIIPNRRHSNDDWCSFCEFLRNRIPPLNPFKCSANDVIDFLRTRQVLGSTEALVDR
LIFSSEAFGIKPEENPFRSQAVTSYLKAARDMTREKECILVFSCHDNLDVDETSFIEAIS
KELHKQGFIPLTYNLLGRENLDEEMLYGSRVGIMILSSSYVSSRQSLDHLVAVMEHWKTT
DLVIIPIYFKVRLSDICGLKGRFEAAFLQLHMSLQEDRVQKWKAAMSEIVSIGGHEWTKG
SQFILAEEVVRNASLRLYLKSSKNLLGILALLNHSQSTDVEIMGIWGIAGIGKTSIAREI
FELHAPHYDFCYFLQDFHLMCQMKRPRQLREDFISKLFGEEKGLGASDVKPSFMRDWFHK
KTILLVLDDVSNARDAEAVIGGFGWFSHGHRIILTSRSKQVLVQCKVKKPYEIQKLSDFE
SFRLCKQYLDGENPVISELISCSSGIPLALKLLVSSVSKQYITNMKDHLQSLRKDPPTQI
QEAFRRSFDGLDENEKNIFLDLACFFRGQSKDYAVLLLDACGFFTYMGICELIDESLISL
VDNKIEMPIPFQDMGRIIVHEEDEDPCERSRLWDSKDIVDVLTNNSGTEAIEGIFLDASD
LTCELSPTVFGKMYNLRLLKFYCSTSGNQCKLTLPHGLDTLPDELSLLHWENYPLVYLPQ
KFNPVNLVELNMPYSNMEKLWEGKKNLEKLKNIKLSHSRELTDILMLSEALNLEHIDLEG
CTSLIDVSMSIPCCGKLVSLNMKDCSRLRSLPSMVDLTTLKLLNLSGCSEFEDIQDFAPN
LEEIYLAGTSIRELPLSIRNLTELVTLDLENCERLQEMPSLPVEIIRRT
>RPP2B
MKKTRGSFLECSAPQSFLSIQYTCRRDFPQVDLCNHRPPLMAFASSSSSIVLSKCEFDVF
VSFRGADTRHDFTSHLVKYLRGKGIDVFSDAKLRGGEYISLLFDRIEQSKMSIVVFSEDY
ANSWWCLEEVGKIMQRRKEFNHGVLPIFYKVSKSDVSNQTGSFEAVFQSPTKIFNGDEQK
IEELKVALKTASNIRGFVYPENSSEPDFLDEIVKNTFRMLNELSPCVIPDDLPGIESRSK
ELEKLLMFDNDECVRVVGVLGMTGIGKTTVADIVYKQNFQRFDGYEFLEDIEDNSKRYGL
PYLYQKLLHKLLDGENVDVRAQGRPENFLRNKKLFIVLDNVTEEKQIEYLIGKKNVYRQG
SRIVIITRDKKLLQKNADATYVVPRLNDREAMELFCLQVFGNHYPTEEFVDLSNDFVCYA
KGLPLALKLLGKGLLTHDINYWKKKLEFLQVNPDKELQKELKSSYKALDDDQKSVFLDIA
CFFRIEMHDLLHAMGKEIGKEKSIRKAGERRRLWNHKDIRDILEHNTGTECVRGIFLNMS
EVRRIKLFPAAFTMLSKLKFLKFHSSHCSQWCDNDHIFQCSKVPDHFPDELVYLHWQGYP
YDCLPSDFDPKELVDLSLRYSHIKQLWEDEKNTESLRWVDLGQSKDLLNLSGLSRAKNLE
RLDLEGCTSLDLLGSVKQMNELIYLNLRDCTSLESLPKGFKIKSLKTLILSGCLKLKDFH
IISESIESLHLEGTAIERVVEHIESLHSLILLNLKNCEKLKYLPNDLYKLKSLQELVLSG
CSALESLPPIKEKMECLEILLMDGTSIKQTPEMSCLSNLKICSFCRPVIDDSTGLVVLPF
SGNSFLSDLYLTNCNIDKLPDKFSSLRSLRCLCLSRNNIETLPESIEKLYSLLLLDLKHC
CRLKSLPLLPSNLQYLDAHGCGSLENVSKPLTIPLVTERMHTTFIFTDCFKLNQAEKEDI
VAQAQLKSQLLARTSRHHNHKGLLLDPLVAVCFPGHDIPSWFSHQKMGSLIETDLLPHWC
NSKFIGASLCVVVTFKDHEGHHANRLSVRCKSKFKSQNGQFISFSFCLGGWNESCGSSCH
EPRKLGSDHVFISYNNCNVPVFKWSEETNEGNRCHPTSASFEFYLTDETERKLECCEILR
CGMNFLYARDENDRKFQGIRVTDTVERTSSEALVTIRGQSHSRIEERRYGRIRDEIMDMT
GSSMIGGPES
>RPP39
MGNFVCIEISGDQMLDRIIRCLCGKGYIRTLEKNLRALQREMEDLRATQHEVQNKVAREE
SRHQQRLEAVQVWLDRVNSIDIECKDLLSVSPVELQKLCLCGLCSKYVCSSYKYGKKVFL
LLEEVKKLKSEGNFDEVSQPPPRSEVEERPTQPTIGQEEMLEKAWNRLMEDGVGIMGLHG
MGGVGKTTLFKKIHNKFAEIGGTFDIVIWIVVSQSAKLSKLQEDIAEKLHLCDDLWKNKN
ESDKATDIHRVLKGKRFVLMLDDMWEKVDLEAIGIPYPSEVNKCKVAFTTRDQKVCGQMG
DHKPMQVKCLKPEDAWELFKNKVGDNTLRSDPVIVELAREVAQKCRGLPLALNVIGETMA
SKTMVQEWEHAIDVLTRSAAEFSDMENNILPILKYSYDSLGDEHIKSCFLYCALFPEDYF
IDNENLIDYWICEGFIGEDQVIKRARNKGYAMLGTLTRANLLTKVSIYHCVMHDVVREMA
LWIASDFGKQKENFVVQARVGLHEIPKVKDWGAVRRMSLMNNHIKEITCESNCSELTTLF
LQGNQLKNLSGEFIRYMQKLVVLDLHGNLDINKLPEQISGLVSLQFLDLSSTRIEELPVG
LKELKKLTLLNLAFTKRLCSISGISRLLSLRLLSLLWSKVHGDASVLKELQQLENLQDLR
ITVSAELISLDQRLAKVISILGIDGFLQKPFDLSFLASMENLSSLLVKNSYFSEIKCRES
ETDSSYLRINPKIPCFTNLSRLDIMNCHSMKDLTWILFAPNLVQLVIEDSREVGEIINKE
KATNLTPFQKLKHLFLHNLPKLESIYWSPLPFPLLLTMDVSKCPKLRKLPLNATSVPLVE
EFQIRMDPPEQENELEWEDEDTKNRFLPSIKPYKYVVYPGLSFLTV
>RPP4
MASSSSSPSSRRYDVFPSFSGVDVRKTFLSHLIEALDRRSINTFMDHGIVRSCIIADALI
TAIREARISIVIFSENYASSTWCLNELVEIHKCYKKGEQMVIPVFYGVDPSHVRKQIGGF
GDVFKKTCEDKPEDQKQRWVKALTDISNLAGEDLRNGPTEAFMVKKIANDVSNKLFPLPK
GFGDFVGIEDHIKAIKSILCLESKEARIMVGIWGQSGIGKSTIGRALFSQLSSQFHHRAF
ITYKSTSGSDVSGMKLSWEKELLSEILGQKDIKIDHFGVVEQRLKHKKVLILLDDVDNLE
FLKTLVGKAEWFGSGSRIIVITQDKQLLKAHEIDLVYEVELPSQGLALKMISQYAFGKDS
PPDDFKELAFEVAELVGSLPLGLSVLGSSLKGRDKDEWVKMMPRLRNDSDDKIEETLRVG
YDRLNKKNRELFKCIACFFNGFKVSNVKELLEDDVGLTMLADKSLIRITPDGDIEMHNLL
EKLGREIDRAKSKGNPAKRQFLTNFEDIQEVVTEKTGTETVLGIRVPPTVLFSTRPLLVI
NEESFKGMRNLQYLEIGHWSEIGLWSEIGLWSKIDLPQGLVYLPLKLKLLKWNYCPLKSL
PSTFKAEYLVNLIMKYSKLEKLWEGTLPLGSLKKMDLGCSNNLKEIPDLSLAINLEELNL
SKCESLVTLPSSIQNAIKLRTLYCSGVLLIDLKSLEGMCNLEYLSVDWSSMEGTQGLIYL
PRKLKRLWWDYCPVKRLPSNFKAEYLVELRMENSDLEKLWDGTQPLGSLKEMYLHGSKYL
KEIPDLSLAINLERLYLFGCESLVTLPSSIQNATKLINLDMRDCKKLESFPTDLNLESLE
YLNLTGCPNLRNFPAIKMGCSYFEILQDRNEIEVEDCFWNKNLPAGLDYLDCLMRCMPCE
FRPEYLTFLDVSGCKHEKLWEGIQSLGSLKRMDLSESENLTEIPDLSKATNLKRLYLNGC
KSLVTLPSTIGNLHRLVRLEMKECTGLELLPTDVNLSSLIILDLSGCSSLRTFPLISTRI
ECLYLENTAIEEVPCCIEDLTRLSVLLMYCCQRLKNISPNIFRLTSLMVADFTDCRGVIK
ALSDATVVATMEDHVSCVPLSENIEYTCERFWDELYERNSRSIFSYKDEDGDVYWVNWDL
MMMLMLI
>Rpp4C4
METIVSTTTESALQIGGGLVKRHLGYFYNYNEKLQELKDYIVMLDNARKRVQNEVKKAEM
NAEEIENDVHYWLKHVDEKINKYVSFIDDERHSKISSIGFSPNNLKLRYWLGRKATEILE
EIKADEHLKKKFDGVSYRVFPTVNSALANTGYESFGSRNKTFEMIMKTLEDSKTNIVGVY
GVGGVGKTTLVKAIAKKVQEKKLFNMVVMANITRNPDIKNIQGQIAEMLGMRMEEESETL
RADLIRKRLKNEKENTLIILDDLWDGLDLNKLGIPSSYDVDDNQWDVKDISDFGYNKREK
EDMSIDSSKMKKDKLSANSNKVKKEKAPMDHKRCKILLTSRSKEVICNQMDVQDQSTFLV
GVIDEKEAETLLKKVAGIHSTNSMIDKVTEIAKMCPGLPISLVSIGRALKNKSASVWEDV
YRQIQRQSFTEEWESIEFSVKLSYDHLINDELKCLFLQCARMGNDALIMDLVKFCIGSGL
LQGVFTIREARHRVNALIEVLKDSSLLVESYSTDRFNMHDIVRNVALSISSNEKHVLFMK
NGILDEWPQKDELKKYTAIFLQYFDFNDELLKSIHCPTLQVLHIDSKYDSMKIPDNFFKD
MIELKVLILTGVNLSLLPSSLKCLTNLRMLSLERCSLEKKLSYIGALKKLRILTLSGSNI
ESLPLEFGQLDKLQLFDLSNCPKLRIIRPNIISRMKVLEEFYMRDYSIPRKPATNIQSLN
ATLSELMQLNWLRTLDIHIPRVANFPQNMFFDKLDSYKIVIGELNMLSQLEFKVLDKYEA
GKFLALNLRGHCINIHSEKWIKMLFKNVEHLLLGDLNDVDDVLYEFNVEGFANLKHMYVV
NSFGIQFIIKSVERFHPLLAFPKLESMCLYKLDNLEKICDNKLTKDSFRRLKIIKIKTCD
QFKSIFSFSMIECFGMLERIEACDCDSLKEIVSVEGESCNVNAIEADKVEFPQLRFLTLQ
SLPSFCCLYTNDKTPFISQSFEDQVPNKEFKEITTVSGQYNNGFLSLFNEKVSIPKLEWL
ELSSINIRQIWNDQCFHSFQNLLKLNVSDCENLKYLLSFPTAGNLVNLQSLFVSGCELME
DIFSTTDATQNIDIFPKLKEMEINCMNKLNTIWQSHMGFYSFHCLDSLIVRECNKLVTIF
PNYIGKRFQSLKSLVITDCTSVETIFDFRNIPETCGRSELNFHDVLLKRLPKLVHIWKFD
TDEVLNFNNLQSIVVYECKMLQYLFPLSVAKGLEKLETLDVSNCWEMKEIVACNNRSNEV
DVTFRFPQLNTLSLQHLFELRSFYRGTHSLKWPLLRKLSLLVCSNLEETTNSQMNRILLA
TEKVIHNLEYMSISWKEAEWLQLYIVSVHRMHKLKSLVLSGLKNTEIVFWLLNRLPKLES
LTLMNCLVKEFWASTNPVTDAKIGVVVQLKELMFNNVWFLQNIGFKHCPLLQRVERLVVS
GCLKLKSLMPPMASFSSLTYLEVTDCLGLLNLMTSSTAKSLVQLVTLKVSLCESMKRIVK
QDEETQVIEFRQLKVIELVSLESLTCFCSSKKCVLKIPSLENLLVTDCPEMKTFCKKQSA
PSLRKIHVAAGENDTWYWEGDLNATLQKISTGQVSYEDSKELTLTEDSHPNIWSKKAVFP
YNYFENLKKLVVEDIKKESVIPSKILACLKSLEELEVYGCKKVKAVFDIHDIEMNKTNGL
VSRLKKLDLDELPNLTRVWNKNPQGIVSFPYLQEVSVSDCSRITTLFPSPFVRNLVKLQK
LEILRCKSLVEILEKEDAKELGTAEMFHFPYLSFFILYKLPKLSCFYPGKHHLECPILET
LDVSYCPMLKLFTSEFSDKEAVRESEVSAPNTISQLQQPLFSVEKVVPKLKNLTLNEENI
ILLRDGHGPQHLLCNLNKLDLSFEHDDRKEKTLPFDFLLMVPSLQNLEVRQCFGLKEIFP
SQKLEVHDGKLPELKRLTLVKLRKLESIGLEHPWVKPFSATLKMLTLQLCNKIHYLFTFS
TAESLVQLEFLCVEECGLIREIVKKEDEDASAEIKFGRLTTLELDSLPKLASFYSGNATL
QFSRLKTITVAECPNMITFSEGSINAPMFQGIETSTDDYDLTFLNNLNSTVQWLFVQKED
PKMEEFWHGKAALQDNYFQSVKTLVVENIKEKFKISSRILRVLRSLEELQVYSCKAVQVI
FDIDETMEKNGIVSPLKKLTLDKLPYLKRVWSNDPQGMINFPNLQEVSVRDCRDLETLFH
SSLAKNLIKLGTLVIRNCAELVSIVRKEEEATARFEFPCLSSLVLYKLPQLSCFYPGKHH
LKCPILESLNVSYCPKLKLFTFEFLDSDTEEITKSKVSYPDTTDSSSDITDSEDSYSDTT
DSEVHSPDTTENEVSSPDTTESEVSSSDSTDSEVRSSDSTDSEVSSPYTIRQLQQPLFSV
KKVVPKLKKLTLNEENIKLLSYKDLPEDLLGKLNYLELCFEDDDSEDDDSEEDTLPFDFL
HKVHNLEHLVVRRLGIKEIFQEHQVKERIPTTLKILTLANLEKLKSLGLEHLPYSEKLEI
LNLKRCPRLQNLVPNSVSFISLKQLCVKLCKKMKYLFKFSTAKSLVQLESLIVMNCKSLK
EIAKKEDNDDEIIFGQLTTLRLDSLPKLEGFYFGKSYFAVLVSERSEDS
>RPP5
MAASSSSGRRRYDVFPSFSGVDVRKTFLSHLLKALDGKSINTFIDHGIERSRTIAPELIS
AIREARISIVIFSKNYASSTWCLNELVEIHKCFNDLGQMVIPVFYDVDPSEVRKQTGEFG
KVFEKTCEVSKDKQPGDQKQRWVQALTDIANIAGEDLLNGPNEAHMVEKISNDVSNKLIT
RSKCFDDFVGIEAHIEAIKSVLCLESKEARMVGIWGQSGIGKSTIGRALFSQLSSQFHHR
AFLTYKSTSGSDVSGMKLSWQKELLSEILGQKDIKIEHFGVVEQRLNHKKVLILLDDVDN
LEFLKTLVGKAEWFGSGSRIIVITQDRQLLKAHEIDLVYEVKLPSQGLALKMISQYAFGK
DSPPDDFKELAFEVAELVGSLPLGLSVLGSSLKGRDKDEWVKMMPRLRNDSDDKIEETLR
VGYDRLNKKNRELFKCIACFFNGFKVSNVKELLEDDVGLTMLAEESLIRITPVGYIEMHN
LLEKLGREIDRAKSKGNPGKRQFLTNFEDIREVLTEKTGTETLLGIRLPHPGYLTTRSFL
IDEKSFKGMRNLQYLEIGYWSDGVLPQSLVYFPRKLKRLWWDNCPLKRLPSNFKAEYLVE
LRMVNSKLEKLWDGTQPLGSLKKMDLYNSYKLKEIPDLSLAINLEELNLEECESLETLPS
SIQNAIKLRELNCWGGLLIDLKSLEGMCNLEYLSVPSWSSRECTQGIVYFPRKLKSVLWT
NCPLKRLPSNFKAEYLVELIMEYSELEKLWDGTQSLGSLKEMNLRYSNNLKEIPDLSLAI
NLEELDLFGCVSLVTLPSSIQNATKLIYLDMSECENLESFPTVFNLKSLEYLDLTGCPNL
RNFPAIKMGCAWTRLSRTRLFPEGRNEIVVEDCFWNKNLPAGLDYLDCLMRCMPCEFRSE
QLTFLNVSGCKLEKLWEGIQSLGSLEEMDLSESENLKELPDLSKATNLKLLCLSGCKSLV
TLPSTIGNLQNLRRLYMNRCTGLEVLPTDVNLSSLETLDLSGCSSLRTFPLISTNIVCLY
LENTAIEEIPDLSKATKLESLILNNCKSLVTLPSTIGNLQNLRRLYMNRCTGLELLPTDV
NLSSLETLDLSGCSSLRTFPLISTRIECLYLENTAIEEVPCCIEDFTRLTVLRMYCCQRL
KNISPNIFRLTSLTLADFTDCRGVIKALSDATVVATMEDHVSCVPLSENIEYTCERFWDA
CSDYYSDDFEVNRNPIRLSTMTVNDVEFKFCCSITIKECGVRLLYVYQETEHNQQTTRSK
KRMRMTSGTSEEDINLPYGQIVADTGLAALNTELSLGQGEASSSTSLEGEALCVDDYMIN
EEQDEQIPILYPVYDIDDDMWRSLFFGDTDDDMWRSLYSAE
>RPP7
MAGELVSFAVNKLWDLLSHEYTLFQGVEDQVAELKSDLNLLKSFLKDADAKKHTSALVRY
CVEEIKDIVYDAEDVLETFVQKEKLGTTSGIRKHIKRLTCIVPDRREIALYIGHVSKRIT
RVIRDMQSFGVQQMIVDDYMHPLRNREREIRRTFPKDNESGFVALEENVKKLVGYFVEED
NYQVVSITGMGGLGKTTLARQVFNHDMVTKKFDKLAWVSVSQDFTLKNVWQNILGDLKPK
EEETKEEEKKILEMTEYTLQRELYQLLEMSKSLIVLDDIWKKEDWEVIKPIFPPTKGWKL
LLTSRNESIVAPTNTKYFNFKPECLKTDDSWKLFQRIAFPINDASEFEIDEEMEKLGEKM
IEHCGGLPLAIKVLGGMLAEKYTSHDWRRLSENIGSHLVGGRTNFNDDNNNSCNYVLSLS
FEELPSYLKHCFLYLAHFPEDYEIKVENLSYYWAAEEIFQPRHYDGEIIRDVGDVYIEEL
VRRNMVISERDVKTSRFETCHLHDMMREVCLLKAKEENFLQITSNPPSTANFQSTVTSRR
LVYQYPTTLHVEKDINNPKLRSLVVVTLGSWNMAGSSFTRLELLRVLDLVQAKLKGGKLA
SCIGKLIHLRYLSLEYAEVTHIPYSLGNLKLLIYLNLHISLSSRSNFVPNVLMGMQELRY
LALPSLIERKTKLELSNLVKLETLENFSTKNSSLEDLRGMVRLRTLTIELIEETSLETLA
ASIGGLKYLEKLEIDDLGSKMRTKEAGIVFDFVHLKRLRLELYMPRLSKEQHFPSHLTTL
YLQHCRLEEDPMPILEKLLQLKELELGHKSFSGKKMVCSSCGFPQLQKLSISGLKEWEDW
KVEESSMPLLLTLNIFDCRKLKQLPDEHLPSHLTAISLKKCGLEDPIPTLERLVHLKELS
LSELCGRIMVCTGGGFPQLHKLDLSELDGLEEWIVEDGSMPRLHTLEIRRCLKLKKLPNG
FPQLQNLHLTEVEEWEEGMIVKQGSMPLLHTLYIWHCPKLPGEQHFPSHLTTVFLLGMYV
EEDPMRILEKLLHLKNVSLFQSFSGKRMVCSGGGFPQLQKLSIREIEWEEWIVEQGSMPL
LHTLYIGVCPNLKELPDGLRFIYSLKNLIVSKRWKKRLSEGGEDYYKVQHIPSVEFDD
>RPP7^Koch-1
MAGELVSFAVNKLWDLLSHEYTLFQGVEDQVAELKSDLNLLKSFLKDADAKKHTSALVRY
CVEEIKDIVYDAEDVLETFVQKEKLGKTSGIRKHIKRLTCIVPDRREIALYIGHVSKRIT
RVIRDMQSFGVQQMIVDDYMHPLRNREREIRRTFPKDNESGFVALEENVKKLVGYFVEED
NYQVVSITGMGGLGKTTLARQVFNHDMVTKKFDKLAWVSVSQDFTLKNVWQNILGDLKPK
EEEKKILEMTEYTLQRELYQLLEMSKSLIVLDDIWKKEDWEVIKPIFPPTKGWKLLLTSR
NESIVAPTNTKYFNFKPECLKTDDSWKLFQRIAFPINDASEFEIDEEMEKLGEKMIEHCG
GLPLAIKVLGGMLAEKYTSHDWRRLSENIGSHLVGGRTNFNDDNNNSCNYVLSLSFEELP
SYLKHCFLYLAHFPEDYEIKVENLSYYWAAEEIFQHRHYDGEIIRDVGDVYIEELVRRNM
VISERDVKTSRFETCHLHDMMREVCLLKAKEENFLQITSNPPSTANFQSTVTSRRLVYQY
PTTLHVEKDINNPKLRSLVVVTLGSWNMAGSSFTRLELLRVLDLVQAKLKGGKLASCIGK
LIHLRYLSLEYAEVTHIPYSLGNLKLLIYLNLHISLSSRSNFVPNVLMGMQELRYLALPS
LIERKTKLELSNLVKLETLENFSTKNSSLEDLRGMVRLRTLTIELIEETSLETLAASIGG
LKYLEKLEIDDLGSKMRTKEAGIVFDFVHLKRLRLELYMPRLSKEQHFPSHLTTLYLQHC
RLEEDPMPILEKLLQLKELELGHKSFSGKKMVCSSCGFPQLQKLSISGLKEWEDWKVEES
SMPLLHTLDILNCRKLKQLPDKHLPSHLTAISLKKCGLEDPIPTLERLVHLKELSLSELC
GRIMVCTGGGFPQLHKLDLSELDGLEEWIVEDGSMPRLHTLEIRRCLKLKKLPNGFPQLQ
NLHLTEVEEWEEGMIVKQGSMPLLHTLYIWHCPKLPGEQHFPSHLTTVFLLGMYVEEDPM
RILEKLLHLKNVTLFQSFSGKRMVCSGGGFPQLQKLSIREIEWEEWIVEQGSMPLLHTLY
IGVCPNLKELPDGLRFIYSLKNLIVSKRWKKRLSEGGEDYYKVQHIPSVEFDD
>RPP7^Krazo-2
MAGELVSFAVNKLWDLLSHEYTLFQGVEDQVAELKSDLNLLKSFLKDADAKKHTSALVRY
CVEEIKDIVYDAEDVLETFVQKEKLGKTSGIRKHIKRLTCIVPDRREIALYIGHVSKRIT
RVIRDMQSFGVQQMIVDDYMHPLRNREREIRRTFPKDNESGFVALEENVKKLVGYFVEED
NYQVVSITGMGGLGKTTLARQVFNHDMVTKKFDKLAWVSVSQDFTLKNVWQNILGDLKPK
EEETKEEEKKILEMTEYTLQRELYQLLEMSKSLIVLDDIWKKEDWEVIKPIFPPTKGWKL
LLTSRNESIVAPTNTKYFNFKPECLKTDDSWKLFQRIAFPINDASEFEIDEEMEKLGEKM
IEHCGGLPLAIKVLGGMLAEKYTSHDWRRLSENIGSHLVGGRTNFNDDNNNSCNYVLSLS
FEELPSYLKHCFLYLAHFPEDYEIKVENLSYYWAAEEIFQPRHYDGEIIRDVGDVYIEEL
VRRNMVISERDVKTSRFETCHLHDMMREVCLLKAKEENFLQITSNPPSTANFQSTVTSRR
LVYQYPTTLHVEKVINNPKLRSLVVLTLGSWNMAGSSFTRLELLRVLDLVQAKLKGGKLA
SCIGKLIHLRYLSLECAEVTHIPYSLGNLKLLIYLNLHISLSSRSNFVPNVLMGMQELRY
LALPSLIERKTKLELSNLVKLETLENFSTKNSSLEDLRGMVRLRTLTIELIKETSLETLA
ASIGGLKYLEKLEIDDLGSKMRTKEAGIVFDFVHLKRLRLELYMPRLSKEQHFPSHLTTL
YLQHCRLEEDPMPILEKLLQLKELELRRKSFSGKEMVCSSGGFPQLQKLSIMGLEEWEDW
KVEESSMPLLHTLHIKVCPKLKKLPDKHLPSHLTAISLVNCGLEEDPMPTLERLVHLKVL
ELGFISFSGRIMVCAGSGFPQLHKLNLSELDGLEEWIVEDGSMPRLHTLEIRRCPKLKKL
PNGFPQLQKLSIHGLEEWEEWIVEQGSMPLLHTLYIWDCPKLPGGQHFPSHLTTVCLYGM
YLEEDPMRILEKLLHLKNVSLCQSFSGKRMVCSGGGFPQLQKLRIYGLEEWEEWIVEQGS
MPLLHTLYIGDCPKLKELPDGLRYIYSLKNLKVSKRWKKRLSEGGEDYYKVQHIPTVEFD
Y
>RPP7^Mrk-0
MAGELVSFAVNKLWDLLSHEYTLFQGVEDQVAELKSDLNLLKSFLKDADAKKHTSALVRY
CVEEIKDIVYDAEDVLETFVQKEKLGTTSGIRKHIKRLTCIVPDRREIALYIGHVSKRIT
RVIRDMQSFGVQQMIVDDYMHPLRNREREIRRTFPKDNESGFVALEENVKKLVGYFVEED
NYQVVSITGMGGLGKTTLARQVFNHDMVTKKFDKLAWVSVSQDFTLKNVWQNILGDLKPN
EEETKEEEKKILEMTEYTLQRELYQLLEMSKSLIVLDDIWKKEDWEVIKPIFPPTKGWKL
LLTSRNESIVAPTNTKYFNFKPECLKTDDSWKLFQRIAFPINDASEFEIDEEMEKLGEKM
IEHCGGLPLAIKVLGGMLAEKYTSHDWRRLSENIGSHLVGGRTNFNDDNNNSCNYVLSLS
FEELPSYLKHCFLYLAHFPEDYEIKVENLSYYWAAEEIFQPRHYDGEIIRDVGDVYIEEL
VRRNMVISERDVKTERFETCHLHDMMREVCLLKAKEENFLQITSNPPSTANLQSTVTSRR
LVYQYPTTLHVEKDINNPKLRSLVVVTLGSWNMAGSSFTRLELLRVLDLVQAKLKGGKLA
SCIGKLIHLRYLSLEYAEVTHIPYSLGNLKLLIYLNLYISLSSRSNFVPNVLMGMQQLRY
LALPFDMGRKTKLELSNLVKLETLENFSTKNSSLEDLRGMVRLRTLTIQLIEETSLETLA
ASIGGLKYLESLKITDFGSEMKTKEAGIVFDFVHLKTLTLIMYMPRLSKEEHFPSHLTTL
YLQNCRLEEDPMPILEELLQLKELKLRHKSFSGKKMVCSSGGFPQLQKLSIYGLEEWEDW
KVEESSMPLLLTLDIYGCPKLKQLPDEHLPSHLTAISLNNCGLEEDSMPILERLVHLKKL
EFDSSFGGRIMVCTGGGFPQLHKLELSGLAGLEEWIIEDGSMARLHTLEICWCPKLKKLP
NGFPQLQNLLLYMLKEWEEWIVGKGSMTRLHTLHISNCPKLKKLPGGQHFPSQLITINLR
YCGLEEDPMRILEKLLHLKNVALYQSFSGKRMVCSGGGFPQLQKLSIYGLEEWEEWIVEQ
GSMPLLHTLNIDDCPNLKELPDGLRFIY
>RPP7b^Lerik1-3
MAGELISFGIQNLWNLLSQECELFQGVEDQVTELKRDLNLLSSFLKDADAKKHTTAVVKN
CVERIKEIIYDGEDTIETFVLERNLGKTSGIKKSIRRLACIIPDRRRYALGIGGLSNRIS
KVIRDMQSFGVQQAIVDGGYKQPQGDKQREMRPRFSKDDDSDFVGLEANVKKLVGYLVDE
ANVQVVSITGMGGLGKTTLAKQVFNHEDVKHQFDGLSWVCVSQDFTRMNVWQKILRDLKP
KEEEKKIMEMTQDTLQGELIRLLETSKSLIVLDDIWEKEDWELIKPIFPPTKGWKVLLTS
RNESVAMRRNTSYINFKPECLTTEDSWTLFQRIALPMKDAAEFKIDEEKEELGKLMIKHC
GGLPLAIRVLGGMLAEKYTSHDWRRLSENIGSHLVGGRTNFNHDNNNTCNYVLSLSFEEL
PSYLKHCFLYLAHFPEDYEIKVGKLSYYWAAEGIFQPRHYDGESIRDVGDVYIEELVRRN
MVISERDVKTSRFETCHLHDMMREVCLLKAKEENFLQITSSRSSTANFQSTVTSRRLLYQ
YPTTLHVEKDINNLKLRSLVVVTLGSWNMAGSSFTRLELLRVLDLYQAKLKGGKLASCIG
KLIHLRYLSLEYAEVTHIPYSLGNLKLLIYLNLDMPYSAIPYFVPNVLMGMQQLRYLALP
YDMGRKTKLELSNLVKLETLKNFSTKNSSLEDLRGMVRLRTLTIELIEETSLETLAASIG
GLKYLEKLTINDRGAEMRTKEAGIVFDFVHLKTLRLELYMPRLSKEQHFPSHLTTLYLES
CRLEEDPMPILEKLLQLKELELRRKSFSGKKMVCSRGGFPQLQKLSISELEEWEDWKVEE
SSMPLLLTLNISECRKLKQLPDEHLPSHLTAINLGLVKDPLSILERLVHLKELELWFISF
RKIMVCTGGGFPQLHKLSILHIAELEGWIVEEGSMPLLHTFSIYKCPKLKKLPGGQHFPS
QLITINLGFCGLEEDPMRILEKLLHLKNVSLYQSFSGKRMVCSGGGFPQLQLLSIYALEE
WEEWIVEQGSMPLLHTLYIDDCPNLKELPDGLRFIYSLKNLKVSKRWKKRLSEGGEDYYK
VQHIPSVEFY
>RPP8
MAEAFVSFGLEKLWDLLSRESERLQGVDEQIDGLKRQLRSLQSLLKDADAKKHGSDRVRN
FLEDVKDLVFDAEDIIESYVLNKLRGEGKGVKKHVRRLARFLTDRHKVASDIEGITKRIS
DVIGEMQSFGIQQIIDGVRSLSLQERQRVQREIRQTYPDSSESDLVGVEQSVKELVGHLV
ENDVHQVVSIAGMGGIGKTTLARQVFHHDLVRRHFDGFAWVCVSQQFTQKHVWQRILQEL
QPHDGDILQMDEYALQRKLFQLLEAGKYLVVLDDVWKKEDWDVIKAVFPRKRGWKMLLTS
RNEGVGIHADPTCLTFRASILNPEESWKLCERIVFPRRDETEVRLDEEMEAMGKEMVTHC
GGLPLAVKVLGGLLANKHTVPEWKRVSDNIGSQIVGGSCLDDNSLNSVYRILSLSYEDLP
THLKHRFLFLAHFPEYSKISAYDLFNYWAVEGIYDGSTIQDSGEYYLEELVRRNLVIADN
RYLSSHSKNCQMHDMMREVCLSKAKEENFLQIIKDPTSTSTINAQSPSRSRRLSIHSGKA
FHLLGHKNNTKVRSLIVWDEDFGIRSASVFHNLTLLRVLDLYWVKFEGGKLPSSIGGLIH
LRYLSLFLAGVSHLPSTMRNLKLLLYLNLSVNNKEPIHVPNVLKEMIQLRYLSLPLKKDD
KTKLELGDLVNLEFLFGFSTQHSSVTDLLHMTKLRYLAVSLSERCNFETLSSSLRELRNL
ETLYVLFSPEIFMVDYMGEFVLDHFIHLKELGLAVRMSKIPDQHQLPPHLAQIYICNCRM
EEDPMPILEKLLHLKSVKLTFKAFAGRRMVCSKGGFTQLCALEISEQSELEEWIVEEGSM
PCLRTLTIHDCEKLKELPDGLKYITSLKELKIEGMKREWKEKLVPGGEDYYKVQHIPDVQ
FINCDQ
>rpp8_sus
MAEAFVSFGLEKLWDLLSRESERLQGIDGQLDGLKRQLRSLQSLLKDADAKKHGSDRVRN
FLEDVKDLVFDAEDIIESYVLNKLSGKGKGVKKHVRRLACFLTDRHKVASDIEGITKRIS
EVIGEMQSFGIQQIIDGGRSLSLQERQRVQREIRQTYPDSSESDLVGVEQSVKELVGHLV
ENDVHQVVSIAGMGGIGKTTLARQVFHHDLVRRHFDGFAWVCVSQQFTQKHVWQRILQEL
QPHDGDILQMDEYALQRKLFQLLEAGRYLVVLDDVWKKEDWDVIKAVFPRKRGWKMLLTS
RNEGVGIHADPTCLTFRASILNPEESWKLCERIVFPRRDETEVRLDEEMEAMGKEMVTHC
GGLPLAVKALGGLLANKHTVPEWKRVFDNIGSQIVGGSWLDDNSLNSVYRILSLSYEDLP
THLKHCFLNLAHFPEDSEISTYSLFYYWAAEGIYDGSTIEDSGEYYLEELVRRNLVIADD
NYLSWQSKYCQMHDMMREVCLSKAKEENFLQIIIDPTCTSTINAQSPSRSRRLSIHSGKA
FHILGHKNKTKVRSLIVPRFEEDYWIRSASVFHNLTLLRVLDLSWVKFEGGKLPCSIGGL
IHLRYLSLYEAKVSHLPSTMRNLKLLLYLNLRVDTEEPIHVPNVLKEMIQLRYLSLPLKM
DDKTKLELGDLVNLEYLYGFSTQHSSVTDLLRMTKLRYLAVSLSERCNFETLSSSLRELR
NLETLNFLFSLETYMVDYMGEFVLDHFIHLKQLGLAVRMSKIPDQHQFPPHLVHLFLIYC
GMEEDPMPILEKLLHLKSVRLARKAFLGSRMVCSKGGFPQLCVIEISKESELEEWIVEEG
SMPCLRTLTIDDCKKLKELPDGLKYITSLKELKIEGMKREWKEKLVPGGEDYYKVQHIPD
VQFINCDQ
>Rpr1
MEAVILAVSKIGSVLVEEATKAAITKLSEKATNLKELPSKVEEIEDELKTMNNVIKQMST
TNLTDEVVKGWIAEVRGLAHRVQDIMDKYSYHALKLEEENSVKKLFTTPNYVTVFSEIAE
EISKIEKKIENVAMRKKRWQQQSQHTPNPLADIERKRSQDCLLAPDDLVGIEDNRKLLTD
WLYSKEQDNTIITVSGMGGLGKTTLVNNVYEREKNNFEVSTWIVVSQSYDVVDLLRKLLR
KIVPDDQTQLLDLDAHDLKIRIKEKLKDENFLIVLDDVWNREAYTQIADAFPNFQASRII
ITTRQGDVATLAQSARQLKLNPLEHTDALELFCRRAFYRNCKCPQNLEKLTNDIVVRCQG
LPLAIVSIGGLLSSLPPENQVWNETYKQLRSELTKNNNVQAILNMSYHDLPGDLRNCFLY
CSLFPEDHELSRETVVRLWVAEGFAVQNEENTPEEVAEKYLRELIQRNMLEVLGNDELGR
VSTFKMHDLVRDLALSIAKEEKFGSANNYDTMERMDKEVRRLSSYGWKGKPVLQVKFMRL
RTLVALGMKTPSRHMLSSILSESNYLTVLELQDSEITEVPASIGELFNLRYIGLQRTRVK
SLPESIGKLSSLLTLNIKQTKIQKLPQSIVKIKKLRHLLADRYEDEKQSAFRYFIGMQAP
KELSNLEELQTLETVEASKELAEQLMKLMQLRSVWIDNIRTDDCANLFATLSKMPLLSSL
LLSASHENETLCLEALKPESEELHRLIVRGCWAARTLEYPIFRDHGKNIKYLAISWCRLQ
EDPLLLLAPYVPNLVFLSLNRVNSASTLVLSADCFPQLKTLVLKRMPDVNHLEIIGGALQ
HIEGLYVVSLPKLDNVPQGIESLRYLKKLWLLGLHKNFRSQWQKNGMHQKMQHVPELHVK
D
>Rps1-k-1
MAAALVGGAFLSAFLDVLFDRLASPDFVDLILGKKLSKKLLRKLETTLRVVGAVLDDAEK
KQITNTNVKHWLNALKDAVYEADDLLDHVFTKAATQNKVRNLFSRFSDRKIVSKLEDIVV
TLESHLKLKESLDLKESAVENLSWKAPSTSLEDGSHIYGREKDREAIIKLLSEDNSDGSE
VSVVPIVGMGGVGKTTLAQLVYNDENLKEKFDFDFKAWVCVSQEFDVLKVTKTIIQAVTG
NPCKLNDLNLLHLELMDKLKDKKFLIVLDDVWTEDYVDWSLLKKPFQCGIIRRSKILLTT
RSEKTASVVQTVQTYHLNQLSNEDCWSVFANHACLSLESNENTTLEKIGKEIVKKCDGLP
LAAQSLGGMLRRKHDIGDWYNILNSDIWELSESECKVIPALRLSYHYLPPHLKRCFVYCS
LYPQDYEFDKNELILLWMAEDLLKKPRKGRTLEEVGHEYFDDLVSRSFFQRSSTNRSSWP
YGECFVMHDLMHDLAKSLGGDFYFRSEELGKETKINTKTRHLSFTKFNSSVLDNFDVVGR
AKFLRTFLSIINFEAAPFNNEEAQCIIVSKLMYLRVLSFCDFQSLDSLPDSIGKLIHLRY
LDLSHSSVETLPKSLCNLYNLQTLKLCSCRKLTKLPSDMCNLVNLRHLEIRETPIEEMPR
GMSKLNHLQHLDFFVVGKHKENGIKELGGLSNLRGRLKIRNLENVSQSDEASEARMMDKK
HINSLWLEWSRCNNNSTNFQLEIDVLCKLQPHFNIESLRIKGYKGTRFPDWMGNSSYCNM
MSLKLRDCDNCSMLPSLGQLPSLKVLKIARLNRLKTIDAGFYKNEDCRSGTPFPSLESLA
IHQMPCWEVWSSFDSEAFPVLEILEIRDCPKLEGSLPNHLPALKTLTIRNCELLGSSLPT
APAIQSLEIRKSNKVALHAFPLLVETIKVEGSPMVESMMEAITNIQPTCLRSLTLRDCSS
AVSFPGGRLPESLKSLYISDLKKLEFPTQHKHELLETLSIESSCDSLTSLPLVTFPNLRD
LEIRNCENMESLLVSFWREGLPAPNLITFQVWGSDKLKSLPDEMSTLLPKLERLLISNCP
EIESFPKRGMPPNLRIVWIFNCEKLLSSLAWPSMGMLTHLYVGGRCDGIKSFPKEGLLPP
SLTYLYLSGFSNLEMLDCTGLLHLTSLQQLTIDGCPLLENMVGERLPDSLIKLTIKSCPL
LKKRCRKKHPQIWPKISHIPGIKVDNRWI
>Rps1-k-2
MAAALVGGAFLSAFLDVVFDRLASPEFVDLIRGKKLSKKLLQKLETTLRVVGAVLDDAEK
KQITNTNVKHWLNDLKHAVYEADDLLDHVFTKAATQNKVRDLFSRFSDRKIVSKLEDIVV
TLESHLKLKESLDLKESAVENLSWKAPSTSLEDGSHIYGREKDKEAIIKLLSEDNSDGRE
VSVVPIVGMGGVGKTTLAQLVYNDENLKQIFDFDFKAWVCVSQEFDVLKVTKTIIEAVTG
KACKLNDLNLLHLELMDKLKDKKFLIVLDDVWTEDYVDWRLLKKPFNRGIIRRSKILLTT
RSEKTASVVQTVHTYHLNQLSNEDCWSVFANHACLSTESNENTATLEKIGKEIVKKCNGL
PLAAESLGGMLRRKHDIGDWNNILNSDIWELSESECKVIPALRLSYHYLPPHLKRCFVYC
SLYPQDYEFEKNELILLWMAEDLLKKPRKGRTLEEVGHEYFDDLVSRSFFQRSRTSSWPH
RKCFVMHDLMHDLATSLGGDFYFRSEELGKETKINTKTRHLSFAKFNSSVLDNFDVIGRA
KFLRTFLSIINFEAAPFNNEEAQCIIMSKLMYLRVLSFCDFQSLDSLPDSIGKLIHLRYL
DLSFSRIETLPKSLCNLYNLQTLKLCSCRKLTKLPSDMRNLVNLRHLGIAYTPIKEMPRG
MGKLNHLQHLDFFVVGKHEENGIKELGGLSNLRGQLEIRKLENVSQSDEALEARMMDKKH
INSLQLEWSGCNNNSTNFQLEIDVLCKLQPHFNIESLEIKGYEGTRFPDWMGNSSYCNMI
SLKLRDCHNCSMLPSLGQLPSLKDLGIARLNRLKTIDAGFYKNEECRSGTSFPSLESLSI
DDMPCWEVWSSFDSEAFPVLNSLEIRDCPKLEGSLPNHLPALTKLVIRNCELLVSSLPTA
PAIQSLEICKSNKVALHAFPLLVETIEVEGSPMVESVIEAITNIQPTCLRSLTLRDCSSA
VSFPGGRLPESLKSLSIKDLKKLEFPTQHKHELLETLSIESSCDSLTSLPLVTFPNLRYL
SIEKCENMEYLLVSGAESFKSLCYLLIYKCPNFVSFWREGLPAPNLITFSVWGSDKLKSL
PDEMSTLLPKLEDLTISNCPEIESFPKRGMPPNLRRVEIVNCEKLLSGLAWPSMGMLTHL
NVGGPCDGIKSFPKEGLLPPSLTSLSLYDLSNLEMLDCTGLLHLTSLQQLQIFGCPKLEN
MAGESLPFSLIKLTMVECPLLEKRCRMKHPQIWPKVSHIPGIKVGNRWI
>RPS2
MDFISSLIVGCAQVLCESMNMAERRGHKTDLRQAITDLETAIGDLKAIRDDLTLRIQQDG
LEGRSCSNRAREWLSAVQVTETKTALLLVRFRRREQRTRMRRRYLSCFGCADYKLCKKVS
AILKSIGELRERSEAIKTDGGSIQVTCREIPIKSVVGNTTMMEQVLEFLSEEEERGIIGV
YGPGGVGKTTLMQSINNELITKGHQYDVLIWVQMSREFGECTIQQAVGARLGLSWDEKET
GENRALKIYRALRQKRFLLLLDDVWEEIDLEKTGVPRPDRENKCKVMFTTRSIALCNNMG
AEYKLRVEFLEKKHAWELFCSKVWRKDLLESSSIRRLAEIIVSKCGGLPLALITLGGAMA
HRETEEEWIHASEVLTRFPAEMKGMNYVFALLKFSYDNLESDLLRSCFLYCALFPEEHSI
EIEQLVEYWVGEGFLTSSHGVNTIYKGYFLIGDLKAACLLETGDEKTQVKMHNVVRSFAL
WMASEQGTYKELILVEPSMGHTEAPKAENWRQALVISLLDNRIQTLPEKLICPKLTTLML
QQNSSLKKIPTGFFMHMPVLRVLDLSFTSITEIPLSIKYLVELYHLSMSGTKISVLPQEL
GNLRKLKHLDLQRTQFLQTIPRDAICWLSKLEVLNLYYSYAGWELQSFGEDEAEELGFAD
LEYLENLTTLGITVLSLETLKTLFEFGALHKHIQHLHVEECNELLYFNLPSLTNHGRNLR
RLSIKSCHDLEYLVTPADFENDWLPSLEVLTLHSLHNLTRVWGNSVSQDCLRNIRCINIS
HCNKLKNVSWVQKLPKLEVIELFDCREIEELISEHESPSVEDPTLFPSLKTLRTRDLPEL
NSILPSRFSFQKVETLVITNCPRVKKLPFQERRTQMNLPTVYCEEKWWKALEKDQPNEEL
CYLPRFVPN
>RPS4
METSSISTVEDKPPQHQVFINFRGADLRRRFVSHLVTALKLNNINVFIDDYEDRGQPLDV
LLKRIEESKIVLAIFSGNYTESVWCVRELEKIKDCTDEGTLVAIPIFYKLEPSTVRDLKG
KFGDRFRSMAKGDERKKKWKEAFNLIPNIMGIIIDKKSVESEKVNEIVKAVKTALTGIPP
EGSHNAVVGALGNSNAGTSSGDKKHETFGNEQRLKDLEEKLDRDKYKGTRIIGVVGMPGI
GKTTLLKELYKTWQGKFSRHALIDQIRVKSKHLELDRLPQMLLGELSKLNHPHVDNLKDP
YSQLHERKVLVVLDDVSKREQIDALREILDWIKEGKEGSRVVIATSDMSLTNGLVDDTYM
VQNLNHRDSLQLFHYHAFIDDQANPQKKDFMKLSEGFVHYARGHPLALKVLGGELNKKSM
DHWNSKMKKLAQSPSPNIVSVFQVSYDELTTAQKDAFLDIACFRSQDKDYVESLLASSDL
GSAEAMSAVKSLTDKFLINTCDGRVEMHDLLYKFSREVDLKASNQDGSRQRRLWLHQHII
KGGIINVLQNKMKAANVRGIFLDLSEVEDETSLDRDHFINMGNLRYLKFYNSHCPQECKT
NNKINIPDKLKLPLKEVRCLHWLKFPLETLPNDFNPINLVDLKLPYSEMEQLWEGDKDTP
CLRWVDLNHSSKLCSLSGLSKAEKLQRLNLEGCTTLKAFPHDMKKMKMLAFLNLKGCTSL
ESLPEMNLISLKTLTLSGCSTFKEFPLISDNIETLYLDGTAISQLPMNMEKLQRLVVLNM
KDCKMLEEIPGRVGELKALQELILSDCLNLKIFPEIDISFLNILLLDGTAIEVMPQLPSV
QYLCLSRNAKISCLPVGISQLSQLKWLDLKYCTSLTSVPEFPPNLQCLDAHGCSSLKTVS
KPLARIMPTEQNHSTFIFTNCENLEQAAKEEITSYAQRKCQLLSYARKRYNGGLVSESLF
STCFPGCEVPSWFCHETVGSELEVKLLPHWHDKKLAGIALCAVVSCLDPQDQVSRLSVTC
TFKVKDEDKSWVAYTCPVGSWTRHGGGKDKIELDHVFIGYTSCPHTIKCHEEGNSDECNP
TEASLKFTVTGGTSENGKYKVLKCGLSLVYAKDKDKNSALETKYDMLIGKSFQETSEGVD
GRVKKTKGKYVMPVEKNFQETTEGVDGRVNKKKKTRMDNGRPKKKQRSGRDDNQTRMQVE
LQEGNINSVIMHTVKNF
>RPS4-Ws
METSSISTVEDKPPQHQVFINFRGADLRRRFVSHLVTALKLNNINVFIDDYEDRGQPLDV
LLKRIEESKIVLAIFSGNYTESVWCVRELEKIKDCTDEGTLVAIPIFYKLEPSTVRDLKG
KFGDRFRSMAKGDERKKKWKEAFNLIPNIMGITIDKKSVESEKVNEIVKAVKTALTGIPP
EGSHNAVVGALGNSNAGTSSGDKKHETFGNEQRLKDLEEKLDRDKYKGTRIIGVVGMPGI
GKTTLLKELYKTWQGKFSRHALIDQIRVKSKHLELDRLPQMLLGELSKLNNPHVDNLKDP
YSQLHERKVLVVLDDVSKREQIDALREILDWIKEGKEGSRVVIATSDMSLTNGLVDDTYM
VQNLNHRDSLQLFHYHAFIDDQANPQKKDFMKLSEGFVHYARGHPLALKVLGGELNKKSM
DHWNSKMKKLAQSPSPNIVSVFQVSYDELTTAQKDAFLDIACFRSQDKDYVESLLASSDL
GSAEAMSAVKSLTDKFLINTCDGRVEMHDLLYKFSREIDLKASNQDGSRQRRLWLHQHII
KGGIINVLQNKMKAANVRGIFLDLSEVEDETSLDRDHFINMGNLRYLKFYNSHCPQECKT
NNKINIPDKLKLPLKEVRCLHWLKFPLETLPNDFNPINLVDLKLPYSEMEQLWEGDKDTP
CLRWVDLNHSSKLCSLSGLSKAEKLQRLNLEGCTTLKAFPHDMKKMKMLAFLNLKGCTSL
ESLPEMNLISLKTLTLSGCSTFKEFPLISDNIETLYLDGTAISQLPMNMEKLQRLVVLNM
KDCKMLEEIPGRVGELKALQELILSDCLNLKIFPEIDISFLNILLLDGTAIEVMPQLPSV
QYLCLSRNAKISCLPVGISQLSQLKWLDLKYCTSLTSVPEFPPNLQCLDAHGCSSLKTVS
KPLARIMPTEQNHSTFIFTNCENLEQAAKEEITSYAQRKCQLLSYARKRYNGGLVSESLF
STCFPGCEVPSWFCHETVGSELEVKLLPHWHDKKLAGIALCAVVSCLDPQDQVSRLSVTC
TFKVKDEDKSWVPYTCPVGSWTRHGGGKDKIELDHVFIGYTSCPHTIKCHEEGNSDECNP
TEASLKFTVTGGTSENGKYKVLKCGLSLVYAKDKDKNSALETKYDMLIGKSFQETSEGVD
GRVKKTKGKYVMPVEKNFQETTEGVDGRVKKKKKTRMDNGRPKKKQRSGRDDNQTRMQVE
LQEGNINSVIMHTVKNF
>RPS4^No-0
METSSISTVEDKPPQHQVFINFRGADLRRRFVSHLVTALKLNNINVFIDDYEDRGQPLDV
LLKRIEESKIVLAIFSGNYTESVWCVRELEKIKDCTDEGTLVAIPIFYKLEPSTVRDLKG
KFGDRFRSMAKGDERKKKWKEAFNLIPNIMGITIDKKSVESEKVNEIVKAVKTALTGIPP
EGSHNAVVGALGNSNAGTSSGDKKHETFGNEQRLKDLEEKLDRDKYKGTRIIGVVGMPGI
GKTTLLKELYKTWQGKFSRHALIDQIRVKSKHLELDRLPQMVLGELSKLNNPHVDNLKDP
YSQLHERKVLVVLDDVSKREQIDALREILDWIKEGKEGSRVVIATSDMSLTNGLVDDTYM
VQNLNHRDSLQLFHYHAFIDDQANPQKKDFMKLSEGFVHYARGHPLALKVLGGELNKKSM
DHWNSKMKKLAQSPSPNIVSVFQVSYDELTTAQKDAFLDIACFRSQDKDYVESLLASSDL
GSAEAMSAVKSLTDKFLINTCDGRVEMHDLLYKFSREVDLKASNQDGSRQRRLWLHQHII
KGGIINVLQNKMKAANVRGIFLDLSEVEDETSLDRDHFINMGNLRYLKFYNSHCPQECKT
NNKINIPDKLKLPLKEVRCLHWLKFPLETLPNDFNPINLVDLKLPYSEMEQLWEGDKDTP
CLRWVDLNHSSKLCSLSGLSKAEKLQRLNLEGCTTLKAFPHDMKKMKMLAFLNLKGCTSL
ESLPEMNLISLKTLTLSGCSTFKEFPLISDNIETLYLDGTAISQLPMNMEKLQRLVVLNM
KDCKMLEEIPGRVGELKALQELILSDCLNLKIFPEINISFLNILLLDGTAIEVMPQLPSV
QYLCLSRNAKISCLPVGISQLSQLKWLDLKYCTSLTSVPEFPPNLQCLDAHGCSSLKTVS
KPLARIMPTEQNHSTFIFTNCENLEQAAKEEITSYAQRKCQLLSYARKRYNGGLVSESLF
STCFPGCEVPSWFCHETVGSELEVKLLPHWHDKKLAGIALCAVVSCLDPQDQVSRLSVTC
TFKVKDEDKSWVAYTCPVGSWTRHGGGKDKIELDHVFIGYTSCPHTIKCHEEGNSDECNP
TEASLKFTVTGGTSENGKYKVLKCGLSLVYAKDKDKNSALETKYDMLIGKSFQETSEGVD
GRVKKTKGKYVMPVEKNFQETTEGVDGRVKKKKKTRMDNGRPKKKQRSGRDDNQTRMQVE
LQEGNINSVIMHTAKIF
>RPS4B
MAASSSSTGLPPQHQVFINFRGEDLRLGFVSHLVEALENDNIKVFIDNYADKGEPLETLL
TKIHDSKIALAIFSGKYTESTWCLRELAMIKDCVEKGKLVAIPIFYKVDPSTVRGVRGQF
GDAFRDLEERDVIKKKEWKQALKWIPGLIGITVHDKSPESEILNEIVKEVKKVLKKVSLE
GSQKVVSVDPSQSIDTLSSVGGEKDKTFGIKQRLKELEEKLDLVKYKGTRVIGVVGMPGI
GKTTLVKELYKTWQGKFSRYALIDQIRGKSNNFRLECLPTLLLEKLLPELNNPQLDSIEE
PYKTHKGLLRERKVLVVLDDVSRREQIYALLGKYDLHSKHEWIKDGSRIIIATNDISSLK
GLVHDTYVVRQLNHRDGLQLFRYHAFHYDQATPPKVDFMKLSDEFVHYARGHPLALKILG
RELYEKNMKHWETKLIILAQSPTTYIGEVVQVSYDELSLAQKDAFLDIACFRSQDVDYVE
SLLVSSDPGSAEAIKALKNKFLIDTCDGRVEMHDLLYRFSRELDLKASTQGGSKQRRLWV
RQDIINVQQKTMGAANVRGIFLDLSEVKVETSLDREHFKNMRNLRYLKLYNSHCPHECLT
NNKINMPDGLELPLKEVRCLHWLKFPLEELPNDFDPINLVDLKLPYSEIERLWDGVKDTP
VLKWVDLNHSSKLCSLSGLSKAQNLQRLNLEGCTSLESLRDVNLTSLKTLTLSNCSNFKE
FPLIPENLKALYLDGTSISQLPDNVGNLKRLVLLNMKDCKVLETIPTCVSELKTLQKLVL
SGCSKLKEFPEINKSSLKILLLDGTSIKTMPQLPSVQYLCLSRNDHLIYLPAGINQVSQL
TRLDLKYCTKLTYVPELPPTLQYLDAHGCSSLKNVAKPLARIMSTVQNHYTFNFTNCGNL
EQAAKEEITSYAQRKCQLLSDARKHYNEGSEALFSTCFPGCEVPSWFGHEAVGSLLQRKL
LPHWHDKRLSGIALCAVVSFPDSQDQLSCFSVTCTFKIKAEDKSWVPFTCPVGIWTREGN
KKDRIESDHVFIAYISSPHSIRCLEEKNSDKCNFSEASLEFTVTSDTSGIGVFKVLKCGL
SLVYENDKNKNSSLEAKYDVPVEVSFQEPEHGIMEEERYINKRRSDDRRPKKKRKTKRDD
IMIISTVTQTCVPSVNARIEDKVTG
>RPS5
MGGCFSVSLPCDQVVSQFSQLLCVRGSYIHNLSKNLASLQKAMRMLKARQYDVIRRLETE
EFTGRQQRLSQVQVWLTSVLIIQNQFNDLLRSNEVELQRLCLCGFCSKDLKLSYRYGKRV
IMMLKEVESLSSQGFFDVVSEATPFADVDEIPFQPTIVGQEIMLEKAWNRLMEDGSGILG
LYGMGGVGKTTLLTKINNKFSKIDDRFDVVIWVVVSRSSTVRKIQRDIAEKVGLGGMEWS
EKNDNQIAVDIHNVLRRRKFVLLLDDIWEKVNLKAVGVPYPSKDNGCKVAFTTRSRDVCG
RMGVDDPMEVSCLQPEESWDLFQMKVGKNTLGSHPDIPGLARKVARKCRGLPLALNVIGE
AMACKRTVHEWCHAIDVLTSSAIDFSGMEDEILHVLKYSYDNLNGELMKSCFLYCSLFPE
DYLIDKEGLVDYWISEGFINEKEGRERNINQGYEIIGTLVRACLLLEEERNKSNVKMHDV
VREMALWISSDLGKQKEKCIVRAGVGLREVPKVKDWNTVRKISLMNNEIEEIFDSHECAA
LTTLFLQKNDVVKISAEFFRCMPHLVVLDLSENQSLNELPEEISELASLRYFNLSYTCIH
QLPVGLWTLKKLIHLNLEHMSSLGSILGISNLWNLRTLGLRDSRLLLDMSLVKELQLLEH
LEVITLDISSSLVAEPLLCSQRLVECIKEVDFKYLKEESVRVLTLPTMGNLRKLGIKRCG
MREIKIERTTSSSSRNKSPTTPCFSNLSRVFIAKCHGLKDLTWLLFAPNLTFLEVGFSKE
VEDIISEEKAEEHSATIVPFRKLETLHLFELRGLKRIYAKALHFPCLKVIHVEKCEKLRK
LPLDSKSGIAGEELVIYYGEREWIERVEWEDQATQLRFLPSSRWRWRET
>RPS6
MASSSSSSSRNWSYHVFPSFSGEDVRNTFLSHFLKELDRKLIISFKDNEIERSQSLDPEL
KHGIRNSRIAVVVFSKTYASSSWCLNELLEIVKCKKEFGQLVIPIFYNLDPSHVRKQTGD
FGKIFEKTCRNKTVDEKIRWKEALTDVANILGYHIVTWDNEASMIEEIANDILGKMNISP
SNDFEDLVGIEDHITKMSSLLHLESEEVRMVGIWGPSGIGKTTIARALFSRLSCQFQSSV
FIDKVFISKSMEVYSGANLVDYNMKLHLQRAFLAEIFDKKDIKIHVGAMEKMVKHRKALI
VIDDLDDQDVLDALADQTQWFGSGSRIIVVTENKHFLRANRIDHIYKVCLPSNALALEMF
CRSAFKKNSPPDDFLELSSEVALRAGNLPLGLNVLGSNLRGINKGYWIDMLPRLQGLDGK
IGKTLRVSYDGLNNRKDEAIFRHIACIFNGEKVSDIKLLLANSNLDVNIGLKNLVDRSLI
CERFNTLEMHSLLQELGKEIVRTQSNQPGEREFLVDLKDICDVLEHNTGTKKVLGITLDI
DETDELHIHESSFKGMHNLLFLKIYTKKLDQKKKVRWHLPERFDYLPSRLRLLRFDRYPS
KCLPSNFHPENLVKLQMQQSKLEKLWDGVHSLAGLRNMDLRGSRNLKEIPDLSMATNLET
LKLSSCSSLVELPSSIQYLNKLNDLDMSYCDHLETIPSGVNLKSLDRLNLSGCSRLKSFL
DIPTNISWLDIGQTADIPSNLRLQNLDELILCERVQLRTPLMTMLSPTLTRLTFSNNPSF
VEVPSSIQNLYQLEHLEIMNCRNLVTLPTGINLDSLISLDLSHCSQLKTFPDISTNISDL
NLSYTAIEEVPLSIEKLSLLCYLDMNGCSNLLCVSPNISKLKHLERADFSDCVELTEASW
NGSSSEMVKLLPADNFSTVKLNFINCFKLDLTALIQNQTFFMQLILTGEEVPSYFTHRTS
GDSISLPHISVCQSFFSFRGCTVIDVDSFSTISVSFDIEVCCRFIDRFGNHFDSTDFPGY
FITTKLGGHLVVFDCYFPFNEEFTTFLDGQFNYDHVDIQFRLTNDNSQLKLKGCGILLSE
DVPSLDNRPCSPNILPGVCEDSALERRSFRTKMRMMRMRLLKKLLNR
>RPW8.1
MPIGELAIGAVLGVGAQAIYDRFRKARDISFVHRLCATILSIEPFLVQIDKRSKVEGSPL
REVNERLTCFLELAYVFVEAYPKLRRRQVLRKYRYIKAIETIELALRSIIVVDFQVDQWD
DIKEIKAKISEMDTKLAEVISACSKIRA
>RPW8.1^Kz-10
MPIGELAIGAVLGVGAQAIYDRFRKARDISFVHRLCATIISIEPFLVQIDKRSKVEGSPL
REVNERLTCFLELAYVLVEAYPKLRRRQVLRKYRYIKAIEKIELALRRIIVVDFQVDQWD
DIKEIKAKISEMDTKLADQWDDIKEIKAKISEMDTKLADQWDDIKEIKAKISEVISACSK
IRT
>RPW8.2
MIAEVAAGGALGLALSVLHEAVKRAKDRSVTTRFILHRLEATIDSITPLVVQIDKFSEEM
EDSTSRKVNKRLKLLLENAVSLVEENAELRRRNVRKKFRYMRDIKEFEAKLRWVVDVDVQ
VNQLADIKELKAKMSEISTKLDKIMPQPKFEIHIGWCSGKTNRAIRFTFCSDDS
>RRS1-R
MTNCEKDEEFVCISCVEEVRYSFVSHLSEALRRKGINNVVVDVDIDDLLFKESQAKIEKA
GVSVMVLPGNCDPSEVWLDKFAKVLECQRNNKDQAVVSVLYGDSLLRDQWLSELDFRGLS
RIHQSRKECSDSILVEEIVRDVYETHFYVGRIGIYSKLLEIENMVNKQPIGIRCVGIWGM
PGIGKTTLAKAVFDQMSSAFDASCFIEDYDKSIHEKGLYCLLEEQLLPGNDATIMKLSSL
RDRLNSKRVLVVLDDVCNALVAESFLEGFDWLGPGSLIIITSRDKQVFRLCGINQIYEVQ
GLNEKEARQLFLLSASIMEDMGEQNLHELSVRVISYANGNPLAISVYGRELKGKKKLSEM
ETAFLKLKRRPPFKIVDAFKSSYDTLSDNEKNIFLDIACFFQGENVNYVIQLLEGCGFFP
HVEIDVLVDKCLVTISENRVWLHKLTQDIGREIINGETVQIERRRRLWEPWSIKYLLEYN
EHKANGEPKTTFKRAQGSEEIEGLFLDTSNLRFDLQPSAFKNMLNLRLLKIYCSNPEVHP
VINFPTGSLHSLPNELRLLHWENYPLKSLPQNFDPRHLVEINMPYSQLQKLWGGTKNLEM
LRTIRLCHSQHLVDIDDLLKAENLEVIDLQGCTRLQNFPAAGRLLRLRVVNLSGCIKIKS
VLEIPPNIEKLHLQGTGILALPVSTVKPNHRELVNFLTEIPGLSEASKLERLTSLLESNS
SCQDLGKLICLELKDCSCLQSLPNMANLDLNVLDLSGCSSLNSIQGFPRFLKQLYLGGTA
IREVPQLPQSLEILNAHGSCLRSLPNMANLEFLKVLDLSGCSELETIQGFPRNLKELYFA
GTTLREVPQLPLSLEVLNAHGSDSEKLPMHYKFNNFFDLSQQVVNDFFLKALTYVKHIPR
GYTQELINKAPTFSFSAPSHTNQNATFDLQPGSSVMTRLNHSWRNTLVGFGMLVEVAFPE
DYCDATDVGISCVCRWSNKEGRSCRIERNFHCWAPGKVVPKVRKDHTFVFSDVNMRPSTG
EGNDPDIWAGLVVFEFFPINQQTKCLNDRFTVTRCGVRVINVATGNTSLENISLVLSLDP
VEVSGYEVLRVSYDDLQEMDKVLFLYIASLFNDEDVDFVAPLIAGIDLDVSSGLKVLADV
SLISVSSNGEIVMHSLQRQMGKEILHGQSMLLSDCESSMTENLSDVPKKEKKHRESKVKK
VVSIPAIDEGDLWTWRKYGQKDILGSRFPRGYYRCAYKFTHGCKATKQVQRSETDSNMLA
ITYLSEHNHPRPTKRKALADSTRSTSSSICSAITTSASSRVFQNKDEPNQPHLPSSSTPP
RNAAVLFKMTDMEEFQDNMEVDNDVVDTRTLALFPEFQHQPEEEDPWSTFFDDYNFYF
>RRS1-S
MTNCEKDEEFVCISCVEEVRYSFVSHLSEALRRKGINNVVVDVDIDDLLFKESQAKIEKA
GVSVMVLPGNCDPSEVWLDKFAKVLECQRNNKDQAVVSVLYGDSLLRDQWLSELDFRGLS
RIHQSRKECSDSILVEEIVRDVYETHFYVGRIGIYSKLLEIENMVNKQPIGIRCVGIWGM
PGIGKTTLAKAVFDQMSSAFDASCFIEDYDKSIHEKGLYCLLEEQLLPGNDATIMKLSSL
RDRLNSKRVLVVLDDVRNALVGESFLEGFDWLGPGSLIIITSRDKQVFCLCGINQIYEVQ
GLNEKEARQLFLLSASIKEDMGEQNLQELSVRVINYANGNPLAISVYGRELKGKKKLSEM
ETAFLKLKRRPPFKIVDAFKSTYDTLSDNEKNIFLDIACFFQGENVNYVIQLLEGCGFFP
HVEIDVLVDKCLVTISENRVWLHKLTQDIGREIINGETVQIERRRRLWEPWSIKYLLEYN
EHKANGEPKTTFKRAQGSEEIEGLFLDTSNLRFDLQPSAFKNMLNLRLLKIYCSNPEVHP
VINFPTGSLHSLPNELRLLHWENYPLKSLPQNFDPRHLVEINMPYSQLQKLWGGTKNLEM
LRTIRLCHSHHLVDIDDLLKAENLEVIDLQGCTRLQNFPAAGRLLRLRVVNLSGCIKIKS
VLEIPPNIEKLHLQGTGILALPVSTVKPNHRELVNFLTEIPGLSEELERLTSLLESNSSC
QDLGKLICLELKDCSCLQSLPNMANLDLNVLDLSGCSSLNSIQGFPRFLKQLYLGGTAIR
EVPQLPQSLEILNAHGSCLRSLPNMANLEFLKVLDLSGCSELETIQGFPRNLKELYFAGT
TLREVPQLPLSLEVLNAHGSDSEKLPMHYKFNNFFDLSQQVVNDFLLKTLTYVKHIPRGY
TQELINKAPTFSFSAPSHTNQNATFDLQSGSSVMTRLNHSWRNTLVGFGMLVEVAFPEDY
CDATDVGISCVCRWSNKEGRSCRIERKFHCWAPWQVVPKVRKDHTFVFSDVNMRPSTGEG
NDPDIWAGLVVFEFFPINQQTKCLNDRFTVRRCGVRVINVATGNTSLENIALVLSLDPVE
VSGYEVLRVSYDDLQEMDKVLFLYIASLFNDEDVDFVAPLIAGIDLDVSSGLKVLADVSL
ISVSSNGEIVMHSLQRQMGKEILHGQSMLLSDCESSMTENLSDVPKKKKKHSESRVKKVV
SIPAIDEGDLWTWRKYGQKDILGSRFPRGYYRCAYKFTHGCKATKQVQRSETDSNMLAIT
YLSEHNHPRPTKRKALADSTRSTSSSIC
>RRS1-Ws
MTNCEKDEEFVCISCVEEVRYSFVSHLSEALRRKGINNVVVGVDSDDLLFKESQAKIEKA
GVSVMVLPGNCDPSDVWLDKFAKVLECQRNNKDQAVVPVLYGDSLLRDQWLSELDFKGLS
RIHQSRKECSDSILVEEIVRDVYETHFYVGRIGIYSKLLEIENMVNKQPIGIRCVGIWGM
PGIGKTTLAKAVFDQMSSAFDASCFIEDYDKSIHEKGLYCLLEEQLLPGNDATIMKLSSL
RDRLNSKRVLVVLDDVRNALVAESFLEGFDWLGPGSLIIITSRDKQVFRLCGINQIYEVQ
GLNEKEARQLFLLSASIKEDMGEQNLQELSVRVISYANGNPLAINVYGRELKGKKKLSEM
ETAFLKLKRRPPFKIVDAFKSSYDTLSDNEKNIFLDIACFFQGENVNYVIQLLEGCGFFP
HVEIDVLVDKCLVTISENRVWLHKLTQDIGREIINGETVQIERRRRLWEPWSIKYLLEYN
EHKANGEPKTTFKRAQGSEEIEGLFLDTSNLRFDLQPSAFKNMLNLRLLKIYCSNPEVHP
VINFPTGSLHSLPNELRLLHWENYPLKSLPQNFDPRHLVEINMPYSQLQKLWGGTKNLEM
LRTIRLCHSQHLVDIDDLLKAENLEVIDLQGCTRLQNFPAAGRLLRLRDVNLSGCIKIKS
VLEIPPNIEKLHLQGTGILALPVSTVKPNHRELVNFLTEIPGLSEASKLERLTSLLESNS
SCQDLGKLICLELKDCSCLQSLPNMANLDLNVLDLSGCSSLNSIQGFPRFLKQLYLGGTA
IREVPQLPQSLEILNAHGSCLRSLPNMANLEFLKVLDLSGCSELETIQGFPRNLKELYFA
GTTLREVPQLPLSLEVLNAHGSDSEKLPMHYKFNNFFDLSQQVVNDFFLKTLTYVKHIPR
GYTQELINKAPTFSFSAPSHTNQNATFDLQPGSSVMTRLNHSWRNTLVGFGMLVEVAFPE
DYCDATDFGISCVCRWSNKEGRSCRIERNFHCWAPGKVVPKVRKDHTFVFSDVNMRPSTG
EGNDPDIWAGLVVFEFFPINQQTKCLNDRFTVTRCGVRVINVATGNTSLENISLVLSLDP
VEVSGYEVLRVSYDDLQEMDKVLFLYIASLFNDEDVDFVAPLIAGIDLDVSSGLKVLADV
SLISVSSNGEIVMHSLQRQMGKEILHGQSMLLSDCESSMTENLSDVPKKEKKHRESKVKK
VVSIPAIDEGDLWTWRKYGQKDILGSRFPRGYYRCAYKFTHGCKATKQVQRSETDSNMLA
ITYLSEHNHPRPTKRKALADSTRSTSSSICSAITTSASSRVFQNKDEPNKPHLPSSSTPP
GNAAVLFKMTDMEEFQDNMEVDNDVVDTRTLALFPEFQHQPEEEYPWSTFFDY
>RRS1B
MTESEQIVYISCIEEVRYSFVSHLSKALQRKGVNDVFIDSDDSLSNESQSMVERARVSVM
ILPGNRTVSLDKLVKVLDCQKNKDQVVVPVLYGVRSSETEWLSALDSKGFSSVHHSRKEC
SDSQLVKETVRDVYEKLFYMERIGIYSKLLEIEKMINKQPLDIRCVGIWGMPGIGKTTLA
KAVFDQMSGEFDAHCFIEDYTKAIQEKGVYCLLEEQFLKENAGASGTVTKLSLLRDRLNN
KRVLVVLDDVRSPLVVESFLGGFDWFGPKSLIIITSKDKSVFRLCRVNQIYEVQGLNEKE
ALQLFSLCASIDDMAEQNLHEVSMKVIKYANGHPLALNLYGRELMGKKRPPEMEIAFLKL
KECPPAIFVDAIKSSYDTLNDREKNIFLDIACFFQGENVDYVMQLLEGCGFFPHVGIDVL
VEKSLVTISENRVRMHNLIQDVGRQIINRETRQTKRRSRLWEPCSIKYLLEDKEQNENEE
QKTTFERAQVPEEIEGMFLDTSNLSFDIKHVAFDNMLNLRLFKIYSSNPEVHHVNNFLKG
SLSSLPNVLRLLHWENYPLQFLPQNFDPIHLVEINMPYSQLKKLWGGTKDLEMLKTIRLC
HSQQLVDIDDLLKAQNLEVVDLQGCTRLQSFPATGQLLHLRVVNLSGCTEIKSFPEIPPN
IETLNLQGTGIIELPLSIVKPNYRELLNLLAEIPGLSGVSNLEQSDLKPLTSLMKISTSY
QNPGKLSCLELNDCSRLRSLPNMVNLELLKALDLSGCSELETIQGFPRNLKELYLVGTAV
RQVPQLPQSLEFFNAHGCVSLKSIRLDFKKLPVHYTFSNCFDLSPQVVNDFLVQAMANVI
AKHIPRERHVTGFSQKTVQRSSRDSQQELNKTLAFSFCAPSHANQNSKLDLQPGSSSMTR
LDPSWRNTLVGFAMLVQVAFSEGYCDDTDFGISCVCKWKNKEGHSHRREINLHCWALGKA
VERDHTFVFFDVNMRPDTDEGNDPDIWADLVVFEFFPVNKQRKPLNDSCTVTRCGVRLIT
AVNCNTSIENISPVLSLDPMEVSGNEDEEVLRVRYAGLQEIYKALFLYIAGLFNDEDVGL
VAPLIANIIDMDVSYGLKVLAYRSLIRVSSNGEIVMHYLLRQMGKEILHTESKKTDKLVD
NIQSSMIATKEIEITRSKSRRKNNKEKRVVCVVDRGSRSSDLWVWRKYGQKPIKSSPYPR
SYYRCASSKGCFARKQVERSRTDPNVSVITYISEHNHPFPTLRNTLAGSTRSSSSKCSDV
TTSASSTVSQDKEGPDKSHLPSSPASPPYAAMVVKEEDMEQWDNMEFDVDVEEDTFIPEL
FPEDTFADMDKLEENSQTMFLSRRSSGGNMEAQGKNSSDDREVNLPSKILNR
>RSG3-301
MAAEMVTGVLVSTFLGRTIDTLASRLFDIFHQKKHKKQLRNLKMKLLAIDVVAFDAEQKQ
FTDSCVRDWLLRAKDVVIDAEDLLDELDYELSKSQVEAESQSAAKKVWSSLNSSFLIENE
IESRMAQVIEDLDDLADESNILGLKKGGGVEVGSGSSSKLTYSSLPNESDICGRDDDKES
IFKWLTSDTHNNLSILSIVGMGGLGKTSLAQHVFNDPRLEGKFDINVWVSVPQEFDVLKV
SRAILDTIASSTDHSIPKEVIQKRLKENLMGKKFLLVLDDVWNENSSKWEDVQKPLVFGG
QGSRILVTARGEKVADSMRSEKYRLEVLKEDYCWELFAKHAFQGANPQQDPDFVEIAKKI
VKKCDGLPLALKTMGSLLHNKSFLWEWENIMRSDIWDLSENESGILPALKLSYLHLPSHL
KKCFAFCALLPKGYQFDKDILIQWWMAQNFLESHVQIKSPIEVGEQYFNDLLSWSFFQQS
SNQDEERFIMHDLLNDLAKYVCKDVCIRIGVDEPEGISKTTRHCSFLSSELYFDGFGSSI
DTQKLHTFTRTDPNSGWIWYCKMSIDDLFSRFKLIRILSLNHYLNLTEVPESIGNLKHLR
SLDLSCTNIEELPDSMSLLYKLQILKLNKCRRLKQFPSCLHKLQNLRCLELVGIGVENVA
AHLGKLKNVQVSMSSFHVEKSKEMNIQRLGQFNLYGSLTIDDLQNIENPSDALEADLKSK
PHLMGLHLEWNFIGSSSVDSTKAEDIIENLRPSKYLKKLSIRNYIGKQFPNWLLHNSLPN
LVSLVLDDCRSCERLPPLGLLPFLKELRIYRLDGIVSIDADFHGNNSSSFKSLQTLWFSD
MRQWEKWDCQDVTGAFPRLEDFWIKNCPKLKAYLPKFVALKYLYVSNCEQLEALIVSAIE
LLLQDCGKLQLDCSTMEKLTMDGHDMAASSVAMVGHMLFNTSLEDLSICSTLETISDDCV
SLRIFPLDFFPTLKRLELSGFPNLQMISQDHVHNHLQDLTIEKCPKFESLPANMHMLLPS
LVGLHIEDCPTLESFPDGGLPSNLNYIRLGNCFRLVGLLKGALGDSSSLESLGISTPDAE
CFLDGGLLPTSLTELQFLECQNLEKLDYKGLLQLSSLRRLYLLDCPNLQRLPEEGLPKSI
SSLHIIDCPLLKQRCQEGGEDWEKVAHIRNLYICSRKNLYKIELLK
>Rsv3
MGDIVLSIVAKLAEYTVGPILDHARYLCCFNNIAGNLPNAKEELELTRNSVKERVEEAIM
RTEIIEPAVEKWLKDVEKVLEEVHMLQGRISEVSKSYFRRQFQYFLTKEIARKIEKMAQL
NHNSKFEPFSKIAELPGMKYYSSKDFVRFKSRESTYENLLEALKDKSACTIGLVGLGGSG
KTTLAKEVGKKAEELKLFEKVVMATVSQTPNITSIQMQIADKLGLKFEEKTEEGRAQRLS
ERLRTGTTLLILDDVWEKLEFEAIGIPYNENNKGCGVILTTRSREVCISMQCQTIIELNL
LAGNEAWDLFKLNANITDESPYALKGVATKIVDECKGLAIAIVTVGSTLKGKTVKEWELA
LSRLKDSEPLDIPKGLRSPYACLGLSYDNLTNELAKSLFLLCSIFPEDHEIDLEDLFRFG
KGMGLPGTFGTMEKARREMQIAVSILIDCYLLLEASKKERVKMHDMVRDVALWIASKTGK
AILASTGMDPRMLLEDETIKDKRAISLWDLKNGQLLDDDQLNCPSLEILLFHSTEVDFDV
SNACFERLKMIKILAILTSSLNWRRRELMKPFGTSYLSLSLPQSMESLQNLHTLCLRGHI
LGDISILESLQALEVLDLRNSSFIELPNGIASLKKLKLLDLFNCVIREHNAYEVIGRCLQ
LNELYLCIYLCAYEEFPHNISLSRLERYVLNFKMYSQSWTDMMEEHRPCRALCINGFNAS
VQSFISLPIKDFFQKAEYLHLRDLKGGYENVIPSMVPQGMNHLTFLILEDCPEIKCVFDG
TTMQTEDAFSSLVILRLYELDNLEEVFNDPSSRCSLKSLEELSIESCRQLYNISFPKNSK
LCHLKFLTIDHCPMLTCIFKPSIVQTLELLEQVTISDCFELKQIIEEVEEGSVDYVSSQS
HTSLMLPKLRTLTILRCHSLEYIFPMCYAHGLASLEELNIGFCDKLKYVFGSEKEHDLRV
YQHQSHPQTNIHINFLNLETLRLTELPNLVEIWPKYFDPHLPNLKELQCIDCPRLPDSWV
RRVMIIDSDLQQDSTTTEKELLCSVTTTFNQLSDQVLSSKLRHLQLYGLGVKGLFQFQIR
EHGSNTELAPLNLDLIYAELSDLPELEFIWKGPTNFLSLQMLDVIYVNRCPKLKVIFSPT
IVRSLPMLRTLEITHCEELEQIFDSGDAQTLYTCSQQVCFPNLHYICVEKCNKLKYLFHN
FVAGHFHNLIALEIKDCSQLQKVFAFECETDDDDQEGIVMDGEKVLLRNLLRIRLSRLPN
FKEIHHGFKLKDDVEEHIINDCPKYSPSLYLHTEE
>RT4-4
MESTNKASSSSTRTSGRSWSNHVFLSFRGEDTRRGFTDHLFASLERKGIKTFKDDHDLER
GKAISVELMKAIEDSMFALIILSPNYASSTWCLDELQKIVECEKEAFPIFHGVDPSDVRH
QRGSFAKAFQEHEEKFREDKEKVERWRDALRQVASYSGWDSKDQHEATLIETIVGQIQKK
LIPRLPCFTDNLVGVDSRMKELNSLVDIWLNDIRFIGIWGMGGIGKTTIARLVYEAVKEK
FKVSCFLENIRELSKTNGLVHIQKEILSHLNVRSNDFCNLYDGKKIIANSLSNKKVLLVL
DDVSDISQLENLGGKREWFGPGSRLIITTRDKHLLKTYGVDMTYKARGLAQNEALQLFCL
KAFKQDQPKEGYLNLCKGVVEYARGLPLALEVLGSHLCGRSTEVWHSALEQIRSFPHSKI
QDTLKISYDSLEPTEKKLFLDIACFFVGMDIDEVVNILENCGDHPIIGIDILIERSLVTL
DMTKNKLGMHDLLQEMGRNIVYQESPNDPGKRSRLWSQKDIDYVLTKNKGTDEIRGIVLN
LVQPYDCEARWNTESFSKISQLRLLKLCDMQLPRGLNCLPSALKVVHWRGCPLKTLPLSN
QLDEVVDLKLPYSKIEQLWHGTELLEKLRFINLSFSKNLKQSPDFVGVPNLESLVLKGCT
SLTEVHPSLVRHKKLVWLNFEDCKKLKTLPRKMEMSSLNDLNLSGCSEFKCLPEFAESME
HLSVLCLEGTAITKLPTSLGCLIGLSHLDTKNCKNLVCLPDTIHKLRSLIVLNVSGCSKL
SSLPEGLKEIKCLEELDASETAIQELPSFVFYLENLRDISVAGCKGPVSKSVNSFFLPFK
RLFGNQQTSIGFRLPPSALSLPSLKRINLSYCNLSEESFPGDFCSLSSLMILNLTGNNFV
SLPSCISKLAKLEHLILNSCKKLQTLPKLPSNMRGLDASNCTSFEISKFNPSKPCSLFAS
PAKWHFPKELESVLEKIQKLQKLHLPKERFGMLLTGSEIPPWFSRSKTVSFAKISVPDDC
PMNEWVGFALCFLLVSYVVPPDVCSHEVDCYLFGPNGKVFITSRKLPPMEPCDPHLYITY
LSFDELRDIICMGSDYREIEFVLKTYCCHSLEIVRCGSRLVCKQDVEDIYGNS
>Rvi15
MTAHEASSSSSSKSKLWSYDVFLSFRGEDTRNGFTSHLHEALKYRGYHVFIDEDGLKRGE
EIKEKLFRAIEESRISIIVFSKMYADSSWCLDELVKIMECRDKLGQHVLPIFYHVDPSHV
RKQDGDLAEAFQKHEKDIREEKDDEKREAKQKRAEQWKGALTKAADLSGHHLKSTHNRER
RRDPLTEAANLSDHQTTDNGSRKGKTFPLRITTFNRCEAKFIKKIVDENIWEWLPRTNEL
HVAKHPIGIKSRIQGIISDLSSGGSNDVLMVGIWGMGGLGKTTVAKAIYNQIHRKFEFKS
FLADVSDATSKHGLVYLQEKLISDILKQKSGSSNFDEGINLIKQHLQRRRVLVIIDNIDD
LKQLDAIAVSHHCFGPGSRIIITTRNEHLLKQVEVDKTYPLQEMKKKEALELFSWHAFRK
SYPNEEYLEVSEKVVSYCGGLPLALEVLGSFLFKRPIAEWKSQLKKLERTPNGEIIKPLK
ISFEGLDDTEKAIFLDISCFFIGRDKDYVAKVLDGCGFFATGGISVLRERCLVTVEGNKL
TMHDLLREMARVIISEKSLDCPGKWSRLWNRQEVTDVLTNKSGTGEIEGLALYFPKETKI
ASFSTKAFAIMKKLSLLALLFRKETKIASFSTKAFAKMKKLRLLQLSNVELKGEYKHLPK
ELIWLRWEGCPLKSLPDDFFNQPRLVVLEMQCSKLVQVWKGFKSLHNLKTLDLSWSDSLQ
KSPDFSQVPNLEELILEACINLSEIHPSIGHLKRLSLVNLKWCNKLISLPRDFYKLKSVE
TLLLNNSYQFREVHEDIGEMISLRTLEARGTAIREVPPSIVGLKNLTRLSLEGTMRGIQL
PHSLREIDLTYGALDDAIKDLGSLIYLQHLHLQGNNFHSLPNLSGLLKLETLWLNGSEYL
RTIPDLPTNLKVLFADACPALETMPDFSEMSNMRTLDVSHSAKLTGVPGLDKSLNSMVWL
DMHRCPNLTADFRKNILQGWTSCGFGGIALHGNYVPDWFEFINEGTKRTKLRAYKTKASY
TIDENYENDHLWQGQFSNNELNLQGGDKVDIVFENLDEDDSVKMMRTGVNLVWDKLMKEN
MHDLGDTRGRISFGI
>Rx
MAYAAVTSLMRTIHQSMELTGCDLQPFYEKLKSLRAILEKSCNIMGDHEGLTILEVEIVE
VAYTTEDMVDSESRNVFLAQNLEERSRAMWEIFFVLEQALECIDSTVKQWMATSDSMKDL
KPQTSSLVSLPEHDVEQPENIMVGRENEFEMMLDQLARGGRELEVVSIVGMGGIGKTTLA
TKLYSDPCIMSRFDIRAKATVSQEYCVRNVLLGLLSLTSDEPDDQLADRLQKHLKGRRYL
VVIDDIWTTEAWDDIKLCFPDCYNGSRILLTTRNVEVAEYASSGKPPHHMRLMNFDESWN
LLHKKIFEKEGSYSPEFENIGKQIALKCGGLPLAITVIAGLLSKMGQRLDEWQRIGENVS
SVVSTDPEAQCMRVLALSYHHLPSHLKPCFLYFAIFTEDEQISVNELVELWPVEGFLNEE
EGKSIEEVATTCINELIDRSLIFIHNFSFRGTIESCGMHDVTRELCLREARNMNFVNVIR
GKSDQNSCAQSMQRSFKSRSRIRIHKVEELAWCRNSEAHSIIMLGGFECVTLELSFKLVR
VLDLGLNTWPIFPSGVLSLIHLRYLSLRFNPCLQQYQGSKEAVPSSIIDIPLSISSLCYL
QTFKLNLPFPSYYPFILPSEILTMPQLRTLCMGWNYLRSHEPTENRLVLKNLQCLNQLNP
RYCTGSFFRLFPNLKKLQVFGVPEDFRNSQDLYDFRYLYQLEELTFRLYYPYAACFLKNT
APSGSTQDPLRFQTEILHKEIDFGGTAPPTLLLPPPDAFPQNLKSLTFRGEFSVAWKDLS
IVGKLPKLEVLILSWNAFIGKEWEVVEEGFPHLKFLFLDDVYIRYWRASSDHFPYLERVI
LRDCRNLDSIPRDFADITTLALIDIDYCQQSVVNSAKQIQQDIQDNYGSSIEVHTRHLFI
PKSVTTVEDDDDSVTTDEDDDDDDFEKEVASCRNNVE
>Rx2
MAYAAVTSLMRTIHQSMELTGCDLQPFYEKLESLRAILEKSCNVTGDHEELTILEVEILE
VAYTTEDMVDSESRSVFLAQNLEERNRAMWEIFFVLEQALECIDSTVKQWMATSDSMKDL
KPQTSSLVSLPDHAFEQPENIMVGRENEFEMMLDQLVRGGRELEVVSIVGMGGIGKTTLA
TKLYSDPYIMSRFDIRAKATVSQEYCVRNVLLGLLSLTSDEPDDQLADRLQKHLKGRRYL
VVIDDIWTTKAWDGIKLCFPDCYKGSRILLTTRNVEVAEYASSGKPPHHMRLMNFDESWN
LLHKKIFEKEGSYSPEFENIGKQIALKCGGLPLAITVIAGLLSKISKTLDEWQNVAENVS
SVVSTDLEAKCMRVLALSYHHLPSHLKPCFLYFAIFAEDERISVTKLVELWAVEGFLNEE
EGKSIEEVAETCINELVDRSLISIHNLSFDGKIESCGMHDVTRELCLREARNMNFVNVIR
GKSDQNSCAQSMQRSFKSRSRIRIHKLEELAWCRNSEAHSIIMLGGFECVTLELSFKLVR
VLDLGLNTWPIFPSGVLSLIHLRYLSLRFNPCLQQYQGSKEAVPSSIIDIPLSISSLCYL
QTFKLNLPFPSYYPFILPSEILTMPQLRTLCMDWNYLRSHEPTENRLVLKNLQCLNQLNP
RYCTGSFFRLFPNLKKLQVFGVPEDFRNSQDLYDFRYLYQLEELTFRLYYPYAACFLKNT
APSGSTPQDPLRFQTEILHKEIDFGGTAPPTLLLPPPDAFPQNLKSLTFRGEFSVAWKDL
SIVGKLPKLEVLILSWNAFIGKEWEVVEEGFPHLNFLFLDDVYIRYWRASSDHFPYLERL
ILRDCRNLDSIPRDFADITTLALIDIDYCQQSVVNSAKQIQQDIQDNYGSSIEVHTRHLF
IPKSVTTVEDDDDSVTTDEDDDDDDFEKEVASCRNNVE
>RXL
MEFAVAAFSTVAGVALSKLCSVKGKLNTDATIISEELKWIEAAMKDHASSVEPMSFLQAE
YFAQLRALAYDIQDCIDSFNAKMTTDDEFADKIAQLKERSTATTERIKRFGFPVQGAAAQ
AAAAAVPAEIQNFHFLMRGGNLNGDYHNCLLYLRLFPHEHHVRTKPLERRWTAEGLVPGE
QGAASNLGMLVGSSIIRSTQRSSNGKVKRCQPTGDAIRQYITQRSMSENFIWLSHDVAEL
QNEHLRRLSVHACANAHLNLPQSLSLLRTLAVFSTGAAATLDSYEAVLDFTKYKLLRVLD
LKECAHLSAGHIQAIYSLVLMKYLSIKSGIIDRLPREIWKLNQLETLDLSGSGSSECDGA
DGIVTVYKEVLLLPRLKHLIGKFELSGTDTIWAPVPSDVEKFLKAHKSMLETLAGFVTGQ
KVGFPQLMSLMRRLRKVKIWCEPNAKRRNLHALSSAITKFIRDGPGEPHLSRSLSINFQG
SSGGFTSDIDPVPGILAALKLQGKLGQFPPFVSQLSSIDELCLCSTGLSWEDIRAGLSYV
DIQGELICVGGLKYLKLIENEDTLGPIVIQPDHLKSIKRLSIVCKPRLDITIQAGALPDL
VSLHILCETLDVLPGTPGIEIAHMNQLDQVELHPQVQGGIRAQWQLAVDGHNNRPVPFLL
FVEEP
>Rxo1
MAEIAVLLVLKKIAIALAGETLSFAKPLLAKKSESVAALPDDMKLISNELELIRAFLKEI
GRKGWKSEVIETWIGQVRRLAYDMEDTVDHFIYVVGTHDQMGSCWDYMKKIAKKPRRLVS
LDEIASEIKKIKQELKQLSESRDRWTKPLDGGSGIPAGSYETEKEMYLPGHDYTISDEEL
AGIDENKQTLISSLKFEDPSLRIIAVWGMGGVGKSTLVNNVYKNEGSNFDCRAWVSISQS
YRLEDIWKKMLTDLIGKDKIEFDLGTMDSAELREQLTKTLDKRQYLIILDDVWMANVFFK
IKEVLVDNGLGSRVIITTRIEEVASLAKGSCKIKVEPLGVDDSWHVFCRKAFLKDENHIC
PPELRQCGINIVEKCDGLPLALVAIGSILSLRPKNVDEWKLFYDQLIWELHNNENLNRVE
KIMNLSYKYLPDYLKNCFLYCAMFPEDYLIHRKRLIRLWIAEGFIEQKGACSLEDTAESY
LKELIRRSMLHVAERNCFGRIKCIRMHDLVRELAIFQSKREGFSTTYGGNNEAVLVGSYS
RRVAVLQCSKGIPSTIDPSRLRTLITFDTSRALSVWYSSISSKPKYLAVLDLSSLPIETI
PNSIGELFNLRLLCLNKTKVKELPKSITKLQNLQTMSLENGELVKFPQGFSKLKKLRHLM
VSRLQDVTFSGFKSWEAVEPFKGLWTLIELQTLYAITASEVLVAKLGNLSQLRRLIICDV
RSNLCAQLCGSLSKLCQLSRLTIRACNEDEVLQLDHLTFPNPLQTLSLDGRLSEGTFKSP
FFLNHGNGLLRLMLFYSQLSENPVPHLSELSNLTRLSLIKAYTGQELYFQAGWFLNLKEL
YLKNLSRLNQIDIQEGALASLERITMKHLPELREVPVGFRFLKSLKTIFFSDMHPEFESS
FQKEM
>Ry_sto
MSHASSSKVCKYDIFLSFRGEDTRRNFVSHLYNALEQRGLHAFKDDERLEAGKSISAELL
KAIEEARFAVVIFSKSYASSRWCLEELAHIIKCKKELEQIVIPVFYDVSPSDVRHQNPPF
AVSFSQHEEKCKDDMEKVQRWRGAFAEAGKISGYHLLNFKDEAKCVKKLVDDIFPKSLQI
ISPFPESLVGMKSQVEKVTSLLDMESNDVRSIGIWGMGGIGKTEIANVLHQRYRHQFDAD
CFLGDVGKLHQKNGLTWLQQVVICKLLGEKLTLTSEHEGMNILKNMLRWKKVLFTIDDVN
HQEQLEFLVGEPEWFGRGSRIILTARDKHLLISHVGDNVYEVQLLSENEALELFSRHAFR
ERSPKEDFMELSRQVVKHAGGLPLALKVLGSSFYGRDKKHWRHIIDRLKRIPHKDILGKL
RLSFDGLDKDEKELFLDIVFLEIACLSGYDFNIYVEQVQRYVSRGLLIYYLIEKSLLSID
WSNSIVIHNMIREMGENVIREEYANSRIWLPEEICDLFKGKLITEKVESLCIPKEYYFED
DLVNYSNIFKRMQSLKTLIVGDGTFSTNCTITYLPSSLRFIDWKGYPSISLPESFEPSQL
VVLCLYKSRLVELWPISKKLSNLKHLDLMDSCELRKTPNFGDMPNLETLILHGCVNLEEV
HPSLGQCRVLTYLSLEGCRKLKKLPKFVCVESLETLNLLECTSLQEFPEICGDMHRLSTL
DVGSPWIRSLPPSLSGLRYLQLTECAVLESIPDAIQNLRYLSILDCNKLATLPNSLFESQ
QLEYLLIHRCSGLVKLPLSLGVQKILRWLSIDGCENLKKLPSSIQMKSLQSLWISDSPKL
DTFPEINGDMHYLEILSLKSTGIREVPSSIGNLSGLTDLSLTGCEDLLSLPDSLCNLMKL
RSLYLDGCKKLEKLPENIGDLQDLHKLDASDTAISQPPSSITKLGKLWKLRFSHEKQLQY
SSSFVLNQVSGLSSLTSLDLNNHNILSGLPEDLGSLQSLEKLSLSGSNISCLPKSFKGLL
HLQHLNVQFCQNLNKLPGELPPNLKELCVDYHLALMSIRDLVIHYPKLCRLGISDCGAVS
SEQVNVFLQYFIRTCIQVFILYMKC
>Rz2
MDVVGTALSAAQSLFAALQSSELKEILSIFGYKSRLDDLQRTVSTINAVFRDAETKQELT
HEAQHWLEELKDAVFEADDLFDEFVTLAEQKQLVEAGGSLSKKMRQFFSDSNPLGIAYRM
SRGVKKIKKKLDAIAYNHQFSFKIDLEPMKERRLETGSVVNAGDIIGREDDLEKIVGLLL
DSNIQRDVSFLTIVGMGGLGKTALAQLVYNDPRVRTAFPLRCWNCVSDQDQKQLDVKEIL
GKILATATGKNHEGSTMDQVQTQLREQLCGKRYLLVLDDVWNENPNQLRDLVEFFMGGRS
RNWIVVTTRSHETARIIRDGPLHKLQGLSEENSWRLFVRWTFGSVQAKFPNDFIMIARDI
VDKCARNPLAIRVVGSLLCGQDKSKWLSFHEIDLGNIRKSHNDIMPILNLSYHHLEPPIK
RCFSYCAVFPKDFLIGKQTLINLWMAQGYIVPLDKDQSIDDASEEYISILLRRCFFENVG
AEKDGVIKIHDLMHDIAQNVMGKELCTTKNISGSLDKSVRHLSLARTSFARYSFNATHIR
SYFCAGYWCQDAEINQFSVEALVPNCLYLRAMDLAWSKIKSLPDSIGGLLHLRYLDLSYN
EDLEVLPNSIAKLYNLQTLQLKGCKRLEGLPKHLSRLVKLQTLDIHGCNNVTYMPKGMGK
LTCLHTLSKFIVGGEGSCSSWKQCFDGLEDLKALNNLKGHLEIQIRWPKNTTDAVKEDVT
REGLYLNHKEHLNHIVVDFRCEEGGGRMDDEEARRLMEELRPHPYLENLAVKAYYGVKMP
GWATLLPNLTELFLSDCGELENLPCLGNLDHLKVLRLSHLAKLEYIEEDSSSANFRCRPG
PESAGLSLYFPSLERLELKRLCKLKGWRRGEGLGDDHQPFNESSSNTQVQLQLCLPQLKS
LRIERCPLLTFMPLCPKTEKLHLVVFNERLRIVHAKRDENFYAPLHSSSSDPENPRNTIP
IPMFREVYINNVAWLNSLPMEAFRCLTHMTIKNDEVESLGEVGEVFRSCSSSLRSLNITG
CSNLRSVSGGLEHLTALEMLEIYDTHKLSLSEDPEGVVPWKSLHHSLSYLQLMNLPQLVN
LPDSMQFLAALRTLSIVHCTKLQSVPDWMPRLTSLRKLMVSFCSAHLERRCQNPTGVDWP
NIQHIPSIDVTSSLPKFLVLPYE
>SIKIC1
MDHGIVRSCIIADELITAIREARISIVIFSENYASSTWCLNELVEIHKCHKDKDLDQMVI
PVFYGVDPSHVRKQIGGFGDVFKKTCEDKPEDQKQRWVKALTDISNLAGEDLRNGPSEAA
MVVKIANDVSNKLFPLPKGFGDLVGIEDHIEAIKLKLCLESKEARIMVGIWGQSGIGKST
IGRALFSQLSSQFHHRAFITYKSTSGSDVSGMKLSWEKELLSEILGQKDIKIEHFGVVEQ
RLKHKKVLILLDDVDNLEFLRTLVGKAEWFGSGSRIIVITQDRQLLKAHEIDLIYEVKLP
SQGLALKMICQYAFGKYSPPDDFKELAFEVAKLAGNLPLGLSVLGSSLKRRSKEEWMEML
AELQNGLNRDIMKTLRVSYVRLDPKDQDIFHYIAWLFNGWKVKSIKDFLGDGVNVNIRLK
TLDDKSLIRLTPNDTIEMHNLLQKLATEIDREESNGNPGKRRFLENAEEILDVFTDNTGT
EKLLGIDFSTSSDSQIDKPFISIDENSFQGMLNLQFLNIHDHYWWQPRETRLRLPNGLVY
LPRKLKWLRWENCPLKRLPSNFKAEYLVELRMENSALEKLWNGTQPLGSLKKMNLRNSNN
LKEIPDLSLATNLEELDLCNCEVLESFPSPLNSESLKFLNLLLCPRLRNFPEIIMQSFIF
TDEIEIEVADCLWNKNLPGLDYLDCLRRCNPSKFRPEHLKNLTVRGNNMLEKLWEGVQSL
GKLKRVDLSECENMIEIPDLSKATNLEILDLSNCKSLVMLPSTIGNLQKLYTLNMEECTG
LKVLPMDINLSSLHTVHLKGCSSLRFIPQISKSIAVLNLDDTAIEEVPCFENFSRLMELS
MRGCKSLRRFPQISTSIQELNLADTAIEQVPCFIEKFSRLKVLNMSGCKMLKNISPNIFR
LTRLMKVDFTDCGGVITALSDPVTTMEDQNNEKINKVEKRPKCDKDEDDEDEYEYEYDED
EDDEDEYGEIYFKFQNCFKLDRAARELILGSCFKTTMVLPGLLSKLDVNDVEFKFNGTRV
KRCGIRLLNVSTSPDDSEGSSETESPDDSDGDSVTEYHQQSGEKCDDVETESSKKRMRMT
LGNSEKYFNLPCGQIVTDTVPLGWGESSSVSFNPWLEGEALCVDSMITEQQDAQIHIANV
DWEWELW
>SIKIC2
MAASSSSGRRRYDVFPSFSGVDVRKTFLSHLIEALDGKSINTFIDHGIERSRTIAPELIS
AIREARISIVIFSKNYASSTWCLNELVEIHKCFNDLGQMVIPVFYDVDPSEVRKQTGEFG
KVFEKTCEVSKDKQPGDQKQRWVQALTDIANIAGEDLLNGPNEAHMVEKISNDVSNKLIT
RSKCFDDFVGIEAHIEAIKSVLCLESKEARMVGIWGQSGIGKSTIGRALFSQLSIQFPLR
AFLTYKSTSGSDVSGMKLSWEKELLSEILGQKDIKIEHFGVVEQRLKHKKVLILLDDVDN
LEFLKTLVGKAEWFGSGSRIIVITQDRQFLKAHDIDLVYEVKLPSQGLALTMLCRSAFGK
DSPPDDFKELAFEVAKLAGHLPLGLNVLGSSLRRRGKKEWMEMMPRLRNGLNGDIMKTLR
VSYDRLHQKDQDMFLCIACLFNGFEVSYVKDLLEDNVGLTMLSEKSLIRITPDGHIEMHN
LLEKLGREIDRAKSKGNPGKRQFLTNFEDIHEVVTEKTGTETLLGIRLPFEEYFSTRPLL
IDKESFKGMRNLQYLKIGDWSDGGQPQSLVYLPLKLRLLDWDDCPLKSLPSTFKAEYLVN
LIMKYSKLEKLWEGTLPLGSLKKMNLLCSKNLKEIPDLSNARNLEELDLEGCESLVTLPS
SIQNAIKLRKLHCSGVILIDLKSLEGMCNLEYLSVDCSRVEGTQGIVYFPSKLRLLLWNN
CPLKRLHSNFKVEYLVKLRMENSDLEKLWDGTQPLGRLKQMFLRGSKYLKEIPDLSLAIN
LEEVDICKCESLVTFPSSMQNAIKLIYLDISDCKKLESFPTDLNLESLEYLNLTGCPNLR
NFPAIKMGCSDVDFPEGRNEIVVEDCFWNKNLPAGLDYLDCLMRCMPCEFRPEYLVFLNV
RCYKHEKLWEGIQSLGSLEEMDLSESENLTEIPDLSKATNLKHLYLNNCKSLVTLPSTIG
NLQKLVRLEMKECTGLEVLPTDVNLSSLETLDLSGCSSLRTFPLISKSIKWLYLENTAIE
EILDLSKATKLESLILNNCKSLVTLPSTIGNLQNLRRLYMKRCTGLEVLPTDVNLSSLGI
LDLSGCSSLRTFPLISTNIVWLYLENTAIGEVPCCIEDFTRLRVLLMYCCQRLKNISPNI
FRLRSLMFADFTDCRGVIKALSDATVVATMEDSVSCVPLSENIEYTCERFWGELYGDGDW
DLGTEYFSFRNCFKLDRDARELILRSCFKPVALPGGEIPKYFTYRAYGDSLTVTLPRSSL
SQSFLRFKACLVVDPLSEGKGFYRYLEVNFGFNGKQYQKSFLEDEELEFCKTDHLFFCSF
KFESEMTFNDVEFKFCCSNRIKECGVRLMYVSQETEYNQQTTRSKKRMRMTSGTSEEYIN
LAGDQIVADTGLAALNMELSLGEGEASSSTSLEGEALSVDYMITKEQDEDIPFLDPVSDG
TWRSFYSAE
>SIKIC3
MASSSSSPSSRRYDVFPSFSGVDVRKTFLSHLIEALDRRSINTFMDHGIVRSCIIADELI
TAIREARISIVIFSENYASSTWCLNELVEIHKCHKDKDLDQMVIPVFYGVDPSHVRKQIG
GFGDVFKKTCEDKPEDQKQRWVKALTDISNLAGEDLRNGPSEAAMVVKIANDVSNKLFPL
PKGFGDLVGIEDHIEAIKLKLCLESKEARIMVGIWGQSGIGKSTIGRALFSQLSSQFHHR
AFITYKSTSGSDVSGMKLSWEKELLSEILGQKDIKIEHFGVVEQRLKHKKVLILLDDVDN
LEFLRTLVGKAEWFGSGSRIIVITQDRQLLKAHEIDLIYEVKLPSQGLALKMICQYAFGK
YSPPDDFKELAFEVAKLAGNLPLGLSVLGSSLKRRSKEEWMEMLAELQNGLNRDIMKTLR
VSYVRLDPKDQDIFHYIAWLFNGWKVKSIKDFLGDGVNVNIRLKTLDDKSLIRLTPNDTI
EMHNLLQKLATEIDREESNGNPGKRRFLENAEEILDVFTDNTGTEKLLGIHFSASSDSQI
DKPFISIDENSFQGMLNLQYLKIHDHSWWQPRETRMRLPNGLVYLPRKLKWLWWDNCPLK
RLPSNFKAEYLVELRMVNSDLEKLWNGTQLLGSLKKMILRNSKYLKEIPDLSYAMNLERL
DISDCEVLESFPSPLNSESLEYLDLLRCPKLRNFPETIMQISPYGIDIDVADCLWNKSLP
GLDYLDCLRRCNPSKFLPEHLVNLKLRGNNMLEKLWEGVQSLGKLERMDLSECENLIEIP
DLSKATNLVNLNLSNCKSLVTLPSTIGNHQKLYTLEMKECTGLKVLPMDVNLSSLHTVNL
KGCSSLRFFPQISKSIAVLNLDDTAIEEVPCFENFSRLIVLSMRGCKSLRRFPQISTSIQ
ELNLADTAIEQVPCFIENFSKLKILNMSGCKKLKNISPNIFRLTWLKKVDFTDCGGVISA
LSDSTVVATMDDHYEKIEKMRTRDDDVEDDYNEDDENEDEL
>SLH1
MTNCEKDEEFVCISCVEEVRYSFVSHLSEALRRKGINNVVVDVDIDDLLFKESQAKIEKA
GVSVMVLPGNCDPSEVWLDKFAKVLECQRNNKDQAVVSVLYGDSLLRDQWLSELDFRGLS
RIHQSRKECSDSILVEEIVRDVYETHFYVGRIGIYSKLLEIENMVNKQPIGIRCVGIWGM
PGIGKTTLAKAVFDQMSSAFDASCFIEDYDKSIHEKGLYCLLEEQLLPGNDATIMKLSSL
RDRLNSKRVLVVLDDVCNALVAESFLEGFDWLGPGSLIIITSRDKQVFRLCGINQIYEVQ
GLNEKEARQLFLLSASIMEDMGEQNLHELSVRVISYANGNPLAISVYGRELKGKKKLSEM
ETAFLKLKRRPPFKIVDAFKSSYDTLSDNEKNIFLDIACFFQGENVNYVIQLLEGCGFFP
HVEIDVLVDKCLVTISENRVWLHKLTQDIGREIINGETVQIERRRRLWEPWSIKYLLEYN
EHKANGEPKTTFKRAQGSEEIEGLFLDTSNLRFDLQPSAFKNMLNLRLLKIYCSNPEVHP
VINFPTGSLHSLPNELRLLHWENYPLKSLPQNFDPRHLVEINMPYSQLQKLWGGTKNLEM
LRTIRLCHSQHLVDIDDLLKAENLEVIDLQGCTRLQNFPAAGRLLRLRVVNLSGCIKIKS
VLEIPPNIEKLHLQGTGILALPVSTVKPNHRELVNFLTEIPGLSEASKLERLTSLLESNS
SCQDLGKLICLELKDCSCLQSLPNMANLDLNVLDLSGCSSLNSIQGFPRFLKQLYLGGTA
IREVPQLPQSLEILNAHGSCLRSLPNMANLEFLKVLDLSGCSELETIQGFPRNLKELYFA
GTTLREVPQLPLSLEVLNAHGSDSEKLPMHYKFNNFFDLSQQVVNDFFLKALTYVKHIPR
GYTQELINKAPTFSFSAPSHTNQNATFDLQPGSSVMTRLNHSWRNTLVGFGMLVEVAFPE
DYCDATDVGISCVCRWSNKEGRSCRIERNFHCWAPGKVVPKVRKDHTFVFSDVNMRPSTG
EGNDPDIWAGLVVFEFFPINQQTKCLNDRFTVTRCGVRVINVATGNTSLENISLVLSLDP
VEVSGYEVLRVSYDDLQEMDKVLFLYIASLFNDEDVDFVAPLIAGIDLDVSSGLKVLADV
SLISVSSNGEIVMHSLQRQMGKEILHGQSMLLSDCESSMTENLSDVPKKEKKHRESKVKK
VVSIPAIDEGDLWTWRKYGQKDILGSRFPRGYYRCAYKFTHGCKATKQVQRSETDSNMLA
ITYLSEHNHPRPTKRKALADSTRSTSSSICSAITTSASSRVFQNKDEPNQPHLPSSSTPP
RNAAVLFKMTDMEEFQDNMEVDNDVVDTRTLALFPEFQHQPEEEDPWSTFFDDYNFYF
>SNC1
MMDTSKDDDMEIASSSGSRRYDVFPSFRGEDVRDSFLSHLLKELRGKAITFIDDEIERSR
SIGPELLSAIKESRIAIVIFSKNYASSTWCLNELVEIHKCYTNLNQMVIPIFFHVDASEV
KKQTGEFGKVFEETCKAKSEDEKQSWKQALAAVAVMAGYDLRKWPSEAAMIEELAEDVLR
KTMTPSDDFGDLVGIENHIEAIKSVLCLESKEARIMVGIWGQSGIGKSTIGRALYSKLSI
QFHHRAFITYKSTSGSDVSGMKLRWEKELLSEILGQKDIKIEHFGVVEQRLKQQKVLILL
DDVDSLEFLKTLVGKAEWFGSGSRIIVITQDRQLLKAHEIDLIYEVEFPSEHLALTMLCR
SAFGKDSPPDDFKELAFEVAKLAGNLPLGLSVLGSSLKGRTKEWWMEMMPRLRNGLNGDI
MKTLRVSYDRLHQKDQDMFLYIACLFNGFEVSYVKDLLKDNVGFTMLTEKSLIRITPDGY
IEMHNLLEKLGREIDRAKSKGNPGKRRFLTNFEDIHEVVTEKTGTETLLGIRLPFEEYFS
TRPLLIDKESFKGMRNLQYLEIGYYGDLPQSLVYLPLKLRLLDWDDCPLKSLPSTFKAEY
LVNLIMKYSKLEKLWEGTLPLGSLKEMNLRYSNNLKEIPDLSLAINLEELDLVGCKSLVT
LPSSIQNATKLIYLDMSDCKKLESFPTDLNLESLEYLNLTGCPNLRNFPAIKMGCSDVDF
PEGRNEIVVEDCFWNKNLPAGLDYLDCLTRCMPCEFRPEQLAFLNVRGYKHEKLWEGIQS
LGSLEGMDLSESENLTEIPDLSKATKLESLILNNCKSLVTLPSTIGNLHRLVRLEMKECT
GLEVLPTDVNLSSLETLDLSGCSSLRSFPLISTNIVWLYLENTAIEEIPSTIGNLHRLVR
LEMKKCTGLEVLPTDVNLSSLETLDLSGCSSLRSFPLISESIKWLYLENTAIEEIPDLSK
ATNLKNLKLNNCKSLVTLPTTIGNLQKLVSFEMKECTGLEVLPIDVNLSSLMILDLSGCS
SLRTFPLISTNIVWLYLENTAIEEIPSTIGNLHRLVKLEMKECTGLEVLPTDVNLSSLMI
LDLSGCSSLRTFPLISTRIECLYLQNTAIEEVPCCIEDFTRLTVLMMYCCQRLKTISPNI
FRLTRLELADFTDCRGVIKALSDATVVATMEDHVSCVPLSENIEYIWDKLYRVAYLQEHF
SFRNCFKLDRDARELILRSCFKPVALPGEEIPKYFTYRAYGDSLTVIVPQSSLSQNFLRF
KACVVVEPLSKGKGFYPFLKVNVGFNGKQYQKSFSKDAELELCKTDHLFFCSFKFRSEDL
PSKLNFNDVEFKFCCSNRIKECGVRLMYVSQEENNQQTTRSEKRMRMTSGTSEEDINLPY
GLIVADTGLAALNMELSLGQGEPSSSTSLEGEALCVDYMITEEQDKGIPILFPVSGN
>SOC3
MVSSSAPRVSKYDVFLSFRGEDTRKTIVSHLYAALDSRGIVTFKDDQRLEIGDHISDELH
RALGSSSFAVVVLSENYATSRWCLLELQLIMELMKEGRLEVFPIFYGVDPSVVRHQLGSF
SLVKYQGLEMVDKVLRWREALNLIANLSGVVSSHCVDEAIMVGEIARDISRRVTLMHKID
SGNIVGMKAHMEGLNHLLDQESNEVLLVGIWGMGGIGKTSIVKCLYDQLSPKFPAHCFIE
NIKSVSKDNGHDLKHLQKELLSSILCDDIRLWSVEAGCQEIKKRLGNQKVFLVLDGVDKV
AQVHALAKEKNWFGPGSRIIITTRDMGLLNTCGVEVVYEVKCLDDKDALQMFKQIAFEGG
LPPCEGFDQLSIRASKLAHGLPSAIQAYALFLRGRTASPEEWEEALGALESSLDENIMEI
LKISYEGLPKPHQNVFLHVVCLFNGDTLQRITSLLHGPIPQSSLWIRVLAEKSLIKISTN
GSVIMHKLVEQMGREIIRDDMSLARKFLRDPMEIRVALAFRDGGEQTECMCLHTCDMTCV
LSMEASVVGRMHNLKFLKVYKHVDYRESNLQLIPDQPFLPRSLRLFHWDAFPLRALPSGS
DPCFLVELNLRHSDLETLWSGTPMLKSLKRLDVTGSKHLKQLPDLSSITSLEELLLEQCT
RLEGIPECIGKRSTLKKLKLSYRGGRRSALRFFLRKSTRQQHIGLEFPDAKVKMDALINI
SIGGDITFEFRSKFRGYAEYVSFNSEQQIPIISAMSLQQAPWVISECNRFNSLRIMRFSH
KENGESFSFDVFPDFPDLKELKLVNLNIRKIPSGICHLDLLEKLDLSGNDFENLPEAMSS
LSRLKTLWLQNCFKLQELPKLTQVQTLTLTNCRNLRSLAKLSNTSQDEGRYCLLELCLEN
CKSVESLSDQLSHFTKLTCLDLSNHDFETLPSSIRDLTSLVTLCLNNCKKLKSVEKLPLS
LQFLDAHGCDSLEAGSAEHFEDIPNKEAHTRNDYFQETEMSSYVLKTQATRNRQTIRLPK
ITHAVMYVGIPICITLVAALVILLLRVFK
>SpNBS-LRR
MCVGRVTDCLMQPPAQQIGYFFYYNSNITSLDNGSHKLDNITSGVQQRAEAARRNLQVIS
QDVEAWLNSVTKINSDVEGVMHGRVEVERGCFYGWCPNLKSRYSLSKRAKRITLAVIELR
NDGKDYVDFSYPAPPVVEIQAMSEEFDSRKLKEEEVMAALRDEDVSVIGICGMGGVGKTT
LAEKIRVRAKKERFFDEVVMVTVSQQPDLKTIQAEIAGGVGLTFQGDNFWNRGDQLRSRL
MGQDSILIILDDVWEALDLNKLGIPSCSNHNHQCKVTLTTRLRDVCETMEARKIIEVGIL
PEKEAWVLFRQKAGNSVADLSLHDTAKDVVKECKGLPLAIITVAGALKRKSKPSWEDALK
QLQKSTPKNIPGVIKNVYQSLKLSYDQLESDEVRYLFLLCSLFEEDSNIWHEQLLRYGMG
LGIFSEIENLEEARKRVCHLLETLKDRFLLSQGSGKNYVKMHDVVRDVAIYIASEGRHVF
MVSHSVNSEEFPRRTSYEPYSHMSIVAQKIDELPKPISFPRLEFLMLKLLEEPFKLQDDF
FIGMSKLNVLSLSGYEDSILTFPNSVQLLSNLRTLSLMNLKLDDISIIGELVTLEILIIR
DSTIDVLPVEIGNLSNLILLEFWNERVPLENISPGVLSRLVRLEELTLVKCSGDVIHSNL
DISSNLTRYYLNMGQQVHSYHDSSLMDNYNRIMVLNVIETTPLGDWICRMLKKSELVHSR
GNGSKNVLTELLGHGVQNMKDLLLADCDSMTHLLNIHCQNNIPFPKLERLE
>Sr13
MEAALVTVATGVLKPVLGKLATLLGDEYKRFKGVRKEIRSLTHELAAMEAFLLKMSEEEE
DLNVQDKVWMNEVRELSYDMEDAIDDFMQSVGDKEEKPDGFIDKIKSSLGKLGNMKARHR
IGKEIQDLKKQIIEVGDRNARYKGREIFSKAVNVTVDPRALAIFEHASKLVGIDEPKAEL
IKLLTDKDGVASTQQQVKMVSIVGSGGMGKTTLANQVYQELKEKFKCKAFISVSRNPDMT
NILRTLLSEVGCQDYADTEAGSIQQLIRKITDYLAEKRYIIVIDDIWDVKTWDVIKCAFP
MTRCGGVIITTTRLSDVARSCHSSIGGHIYNIRPLNMEHSRQLFHRRLFSSEEDCPSSLV
KVSNQILEKCDGLPLAIIAIAGLLANTGRSEHLWNQVKDSIGRALERNPNVEVMIKILSL
SYFDLPPHLKTCLLYLSIFPEDSIIEKKTLISRWIAEGFIQKEGIYTAYEVGVRCFNELI
NRSLIQPVKKDDYRGKSCRVHDIILDFIVSKSIEENFVTFAGVPSLTTVTQGKVRRLSMQ
VEGKGDSILPMSPILSHVRSFNVFRNRVNIHSTMEFRHLRVVDFNDSLLENHHLANVGRL
LQLRYLSIYMTAVSELPEQIGHLQCLEMLDIRYTMVSELPASIVNLGKLAHLLLGSEDTC
VKFPDGIAKMQALETLDEVDASKQSYNFLQGLGRLKNLRKLHIDYHDVAQEDKEVIASSL
GKLCTQNLCSLTMRGNDDDDFLLNTWCTSPPLNLRKLVIWGCIFPKVPHWVGSLVNLQKL
RLHVGKEIRHEDICILGALPALLTLGLKGMQKQPSCEDGRLAVSGEAGFRCLRKFKYCRW
GDRMDLMFTAKCMPKLEKLKIIFYRHAQDEAPIIPAFDFGIENLSRLTTFKCHLGCRPMA
TRTFDAVKASLDRVVRAHPNHLTVIFSYPLRTSDMTYTFHDCYMRSQD
>Sr21
MSGLLGTVVDATIGWLVQSILDSFFTGRMEAWTREIGLAEDVEKLKFQMRDVQMVLAAAE
GRRIDNMPLALSLDGLRELLYDSEDVMDELDYYRLEQQITEGKGCSAPTGTNLEGSYVSS
STLSSVVKSVCSATSQITDWISRGRKRKREEEGPAHCNMLPFEIKDSISKRINVIVNLLC
SSSNSVKGVLQLENLRTMATSSKSQNIARDHRMTTSVPIEYKVYGRDAERDEIIDLLIKG
GSSDLNVLPVVGSGGIGKTTLVRYVYHAKRIKDHFDLLIWVCVSTNFDVVGLTLQILDHV
CEDRPYEKKSSLNKLQEILQENIRNKRFLLVMDDMWEEKDRGGWIKLLAPLKSNKVKGCM
VLATTRTKSVAKMIGTMDEITLTGLDEKEFWLFFKACAFRNDNREHHPSLQSIGKQIAKA
LKGFPLAAQSVGALLSTEVSYQHWTTVRDKWKSLQGYDDDILPILKLSYDYLPVYLQRCF
SYCSLYPEDYGFDGKELVHAWISQNFVQCKDPTIRLEETGHEYLEKLVDLGFFQKDGSHY
VMHDLMHALAGMVSSNECATIDGLKSGAIRASVRHLSIIITDYDKDEHVSNSSEKFDKIL
QKVSWHKLRTLMLFGRSSIHLSGPLRTLCNVAKCLRLLSVTGADISSIYNSSNLFHLRYI
SAYRVSNPAFRQALTRCYHLQVLDVGISGNLDVPTDMNNLVNLRHLIAHEKVHHAIDCVS
NMTSLQELKFKVQNVGSFEIGQLQSMNELVSLGVSQLENVKTKEEAWAAMLTHKEYLETL
FLSWENSSMSLQPEAAEDVLDGLQPHQNLKTLEITGYGGAISPTWLSSAFSVTSLQILHL
EECREWQILSTHGMHSLRKLTLIRMLNLMELSVPSLVELILIGMPKLKKCTGSYGMDLTS
HLSVLMIKNCPQLNELTLFQSYSSFDAEQKSWFPSLSKLSIGQCPHIINNWPILPLREMG
ALKELELMDLHVVRVSVPSLEKLVLTKMPILEYCSSLTTSPPLQSSPPEGDQNELVSNLR
RLTIHDCPCLIVSHPLPPSALISELSISGVSTLPTMRINWRHFTIESNELCMLDESILAF
HNLRGITLFQIRSCPNLISLSSESFSQLIALETLSIHECPNLTMSNIMPEVVQENSTSTS
SLVPPSLKRVNISTCGVTGRWLSQLLSHSQSLEELLLTGCPQIKFLSISQPRETEGTSSL
VSAVTTSAQDEHELKLPYNLLCSLKALWIQLSLDLEFCGGYRDFAGFTSLMDLVLFGCPK
LVSSLVGETKDDGTMEVGLLPPALEKVTISPLPESLRSFTPQGLLHLKELSLFYGPCLKS
VQLHSCTSLVELGITGCVQLAVLEGLQFLTSLRSLDIEMSPELSSAWDLKLQEQEQGGNQ
IQLLPPSLDKLEIRALTDSVQSHLLSCLPAITKLAIGRSPELTSLQLGCCTALKELEIEK
CDSLESIEGLQFCRNLKSLRVFNSPGLASFLELVSHQQGASVTLSGLQTLEASDGSVLST
HFCKQLTSLRLLQFGSEASEGRGESLVSLTEEQEGALQLLTSLQELQFRRCQNLLSLPAN
LNSLTSLETLSIIHCKSITRLPDMGLPTSLRYLKLFYCSEELAVQCRIVATEKLRVRIDR
QDVN
>Sr22
MAEVLVSASTGAMGSLLRKLGAMLTDEYKLLKNVRGDIKFLKDELEVMCAFLLKMSDVEE
PDEPTKLRVTAVREMSYKIEDNIDKFMVLVEQEHGSSCSEAAHGVAKLMDKCKNLLPDIK
ARRRIAKEVKDIKKEIKDVSDRFSRYKIDDSSSSMPAKDKVDPRLRAVYKDAAELVGIDG
PKDELVKWLNEKEGQSLKSVSIVGYGGLGKTTLANQIRVNLGATFDCGAFVSISRKPDMK
AILRSILSQITKKDDACSRLDDIQLIIDKIREFLQDTRYFIIIDDIWELGTWETLKCAFV
KNTLGSRIIITTRIVDVAKSCSPSSEDLVYEMKPLSEADSKKLFFKRIFGCEESCPDSLK
EAANDILKKCRGLPLAINAISSVLVTTRETKEEWDRVRHSIRSSKVKSDIIETMNYILSL
SYFDLPHHLRSCLLYLALFPEDQLIGRKRLVRRWISEGFIHGESGQDLMELGEEYFHQLV
NRSLIQPGNIGYDGKAMYCRVHDTILDFLIDKSSEENMCTVLKKQCKPNGIVRRLSLMGN
EDEEIVEQLDLSHARSITAFGDIKLLPSLGRSKCLRVLDLQDCDQLENHHIKDIERLYQL
RYLDISSTGITELPRQIGELLYLETLVAYGLRELPESTSRLQRLARLFVYSGCKLPGGLG
NLINLQELDCVDALHLKHVEELGKLTNLRKLSIKLDTGGIEGNKLEESKEKLVSSLCKLD
ECGLLSLSIDYYLREKDGEEPFLPALGCIQEVFVYGQDISRISRWLASLPNLHRLLLDDP
KIEQQDIEMIGLIPNLIDLTLPPLYKTDDAGRLIIRREGFQQLQKFEAYNTRMGVLMFEP
GAMPRLKELKLHNFIEKPKSAAVDFDFGIQRLSSLARLTVSLSCGGWTVAEVEAAEDAFK
SMAEANPNRPILEMTRYNTQHMLQDEQIGMTGSATTPAVKS
>Sr22-PI190945
MAEVLVSASTGAMGSLLRKLGAMLTDEYKLLKNVRGDIKFLKDELEVMCAFLLKMSDVEE
PDEPTKLRVTAVREMSYKIEDNIDKFMVLVEHESSCSEAAHGVAKLMDKCKNLLPDIKTR
RRIAKEVKDIKKEIKDVSDRFSRYKIDESSSSMPAKGKVDPRLRAVYKDAAELVGIDGPK
DELVKWLNEKEGQSLKSVSIVGYGGLGKTTLANQIRVNLGATFDCGAFVSISRKPDMKAI
LRSILSQITKKDEACSRLDDIQLIIDKIREFLQDTRYFIIIDDIWELGTWETLKCAFVKN
TLGSRIIITTRIVDVAKSCSPSSEDLVYEMKPLSEADSKKLFFKRIFGCEESCPDSLKEA
ANDILKKCRGLPLAINAISSVLVTTRETKEEWDRVRHSIRSSKVKSDIIETMNYILSLSY
FDLPHHLRSCLLYLALFPEDQLIGRKRLVRRWISEGFIHGESGQDLMELGEEYFHQLVNR
SLIQPGNIGYDGKAMYCRVHDTILDFLIDKSSEENMCTVLKKQCKPNGIVRRLSLMGNED
EEIVEQLDLSHARSITAFGDIKLLPSLGRSKCLRVLDLQDCDQLENHHIKDIERLYQLRY
LDISSTGITELPRQIGELLYLETLVAYGLRELPESTSRLQRLARLFVYSGCKLPGGLGNL
INLQELDCVDALHLKHVEELGKLTNLRKLSIKLDTGGIEGNKLEESKEKLVSSLCKLDEC
GLLSLSIDYYLREKDGEEPFLPALGCIQEVFVYGQDISRISRWLASLPNLHGLLLDNPKI
EQQDIEMIGLIPNLIDLTLYLRITDDAGRLIIKREGFQQLQRFELSRIRMGDLMFEPGAM
PRLKELILYHFIEKPKSGAVDFDFGIQHLSSLARLTVGLLCVGSTAAEVEAAEDAFKSMA
EANPNRPILEMTRLYPQHMLQDEQIGMTGSATTPAVKS
>sr22-PI573523
MAEVLVSASTGAMGSLLRKLGAMLTDEYKLLKNVRGDIKFLKDELEVMCAFLLKMSDVEE
PDEPTKLRVTAVREMSYKIEDNIDKFMVLVEHESSCSEAAHGVAKLMDKCKNLLPDIKTR
RRIAKEVKDIKKEIKDVSDRFSRYKIDESSSSMPAKGKVDPRLRAVYKDAAELVGIDGPK
DELVKWLNEKEGQSLKSVSIVGYGGLGKTTLANQIRVNLGATFDCGAFVSISRKPDMKAI
LRSILSQITKKDDACSRLDDIQLIIDKIREFLQDTRYFIIIDDIWELGTWETLKCAFVKN
TLGSRIIITTRIVDVAKSCSPSSEDLVYEMKPLSEADSKKLFFKRIFGCEESCPDSLKEA
ANDILKKCRGLPLAINAISSLLVTTRETKEEWDRVRHSIRSSKVKSDIIETMNYILSLSY
FDLPHHLRSCLLYLALFPEDQLIGRKRLVRRWISEGFIHGESGQDLMELGEEYFHQLVNR
SLIQPGNIGYDGKAEYCRVHDTILDFLIDKSSEENMCTVLKKQCKPNGIVRRLSLMGNED
EEIMEQLDLSHARSISAFGDIKLLPSLGRSKCLRVLDLQGCYQLKNHHIKDIERLYQLRY
LDISFTGITELPRQIGELLYLETLVSTSYGLRELPESTSRLQRLARLFVDSGCKLPDGLG
NLINLQELDCVDALQLKHVEELGKLTNLRKLRIKLDTDGIEGNKLEQSKEKLVSSLCKLD
ECGLLSLSIYYYLREKDGEEPFLPALGCIQEVFVHGQDISRISRWLASLPNLHRLFLNQP
KIEQQDIEMIGLIPNLMDLTLYLCITDDAGRLIIKREGFQQLQRFELSRIRMGDLMFEPG
AMPRLKELILYDFIGKPKSGAVDFDFGIQHLSSLARLTVGLSCVGSTVAEVEAAEDAFKS
MAEANPNRPILEMTRYNTQHMLQDEQIGMTGSATTPAVKS
>Sr33
MDIVTGAIAKLIPKLGELLVGEYKLHKGVKKNIEDLLKELKTMNAALIKIGEVPPDQLDS
QDKLWADEVRELSYVIEDAVDKFLVRVHGVEPDDNTNGFKGLMKRTTKLLKKVVDKHGIA
HAIKDIKKELQEVAARRDRNKFDGIASIPTEAIDPRLRALYIEAAELVGIYGKRDQELMS
LLSLEGDDASTKKLKKVSIVGFGGLGKTTLAKAVYEKIKGDFDCHAFVPVGQNPDKKKVF
RDILMDLSNSNSDLALLDERQLINKLHKFLENKRYLVIIDDVWDEGLWKDINLAFSNRNN
LGSRLIITTRIFGVSESCCSSADDPVYEIEPLSIDDSSKLFYTRIFSDSGCPKEFEQVSK
DILKKCGGVPLAIITIASALASGQQVKPKHEWDILLQSLGSGVTKDNSLVEMRRILSFSY
YNLPSHLKTCLLYLCIYPEDSMIHRDRLIWKWVAEGFVHHGDQGTSLFLVGLNYFNQLIN
RSMLQPIYSDMGNVYACRVHDMVLDLICNLSHEAKFVNVFDGTGNIMSSQSNVRRLSLQN
KNEDHQAKPLTNIMSISQVRSITIFPPAVSIMPALSRFEVLRVLDLSNCNLGESSSLQPN
LKGVGHLIHLRYLGLSGTRISKLPAEIGTLQFLEVLDLGYNHELDELPSTLFKLRRLIYL
NVSPYKVVPTPGVLQNMTSIEVLRGIFVSLNIIAQELGKLARLRELQIYFKDGSLDLYEG
FVKSLCNLHHIESLIVSCNSGETSFELMDLLGEQWVPPVHLREFVSEMPSQLSALRGWIK
RDPSHLSNLSELILPTVKEVQQEDVEIIGGLLSLRRLLIESTHQTQRLLVIRADGFRCMV
DFYLNCGSATQIMFESGALPRAEEVCFSLGVRVAKEDGNRGFDLGLQGNLLSLRRVVWVK
MYCGGARVGEAKEAKAAVRHALEDHPNHPPIQINMFPRIAEGAQDDDLMCYPVGGPISDA
E
>Sr35
MEIAMGAIGSLLPKLGELLIGEITLEKKVRKGIESLITELKLMQAVLSKVSKVPADQLDE
GVKIWAGNVKELSYQMEDIVDAFMVRVGDGGESTNPKNRVKKILKKVKKLFKNGKDLHRI
SAALEEVVLQAKQLAELRQRYEQEMRDTSANTSVDPRMMALYTDVTELVGIEETRDKLIN
MLTEGDDWSKHPLKTISIVGFGGLGKTTLAKAAYDKIKVQFDCGAFVSVSRNPEMKKVLK
DILYGLDKVKYENIHNAARDEKYLIDDIIEFLNDKRYLIVIDDIWNEKAWELIKCAFSKK
SPGSRLITTTRNVSVSEACCSSEDDIYRMEPLSNDVSRTLFCKRIFSQEEGCPQELLKVS
EEILKKCGGVPLAIITIASLLANKGHIKAKDEWYALLSSIGHGLTKNRSLEQMKKILLFS
YYDLPSYLKPCLLYLSIFPEDREIRRARLIWRWISEGFVYSEKQDISLYELGDSYFNELV
NRSMIQPIGIDDEGKVKACRVHDMVLDLICSLSSEENFVTILDDPRRKMPNSESKVRRLS
IQNSKIDVDTTRMEHMRSVTVFSDNVVGKVLDISRFKVLRVLDLEGCHVSDVGYVGNLLH
LRYLGLKGTHVKDLPMEIGKLQFLLTLDLRGTKIEVLPWSVVQLRRLMCLYVDYGMKLPS
GIGNLTFLEVLDDLGLSDVDLDFVKELGRLTKLRVLRLDFHGFDQSMGKALEESISNMYK
LDSLDVFVNRGLINCLSEHWVPPPRLCRLAFPSKRSWFKTLPSWINPSSLPLLSYLDITL
FEVRSEDIQLLGTLPALVYLEIWNYSVFEEAHEVEAPVLSSGAALFPCATECRFIGIGAV
PSMFPQGAAPRLKRLWFTFPAKWISSENIGLGMRHLPSLQRVVVDVISEGASREEADEAE
AALRAAAEDHPNRPILDIW
>Sr45
MAEFVVRPLVSTLMNTASSYLLDQYKVMDGMKEQRETLKRQLPAILDIIQDAEKKGASLP
GVRAWLEALKKVAYEANDVFDEFKYEALRRDAKKKGHYKKLGFDIVSLFPAHNPIVFRYR
MGKKLCRIVRKIEGLVREMNDFGFNQTQQAPPSKQWRNTDSIIIDSEKDIVSRSRNEEKK
KIVDILIDQAGDRDLIVLPIVGMGGLGKTTFAQLVYNDPIIKEHFKLQRWCCVSDDFDVV
KIANNICETNEIHREKALQNLQKEVSGKRYLIVLDDVWNEDADKWEKLKTCLKHGGKGSA
ILTTTRNVQVARIMKMCIADSHNLRNLDKVFLKEIFENRAFCLQKPKAAELSDVVDKIMD
RCGGSPLAAKAFGSMLSNKTSMKEWTDILARSNTCNEGTKTFLVLKLSYDDLPSHLKQCF
AFCAVFPKDYEIGVETLIQLWMAHDFIPLKEGDNLEKVGREIFDELTWRSFFQDVKRIPR
REWWGELRPRTICKIHDLMHDIALSVMGKDCLTIVDRPNEKELLSTGPTRYLFSSYEYIG
TLLDDYLKKHSPALQTLLYPYPYTSDSAPHLSKCNYLRALQLFSLRKLPLWPRHLQHLRY
LDLSNNMLIEELPKEISILYNLQTLNLCNCRRLDQLPEDMKYMENLRHLYTNGCSSLKCM
PPGLGQLTSLQTLTYFVVSSSPGCSTIRELQDLNLGGELELSRLQFATEVDAKACSLGNK
EKLTHLSLKWGDDSSDELGHHRNVLDALKPHAVLEFLRIRSYRGTGFPAWVVSINFLQHL
TELQLDGCTMCEEFPQFGQFKSLEVLVLKRLNKLQSLCNHSSSAIFPALKVLRLKKLEIF
ERWVATEGEELAFPQLENVKIKDCPKLAILPEAPKLKFIALKEEKAQLSLSIFKSRYMAC
LSGVGLSVRDTEAAPRTELDQDCEVSLSNLLLDGCNFLFCSTPLQPTVGVWKWFGQLVHL
EIKSCDMLIYWPEEEFRCLVSLNSLSINSCSKLVGHTQGKGCRTRTQVRDQLLPNLKNLR
IHHCGSLTELFVLPPSLTSIDMLDCNSIESILGQDDTELESILHFDTASSSEHFNDLTST
CLLEQSLSPRINPLPCLDYLRIVSCKKLRFVPVQLDALQFLCISDCNGLESLDCLGDLPS
LEYLYLMGCKHLASVPGSLGSYSALQKLRIEYCPALNMKPLHGHLQQRLDSLELKDLSKA
GSSHPNEGPKLWEPKSWKYMIPSLRKRESE
>Sr46
MAEIVLLLVIEKIGVALANGAAHQAGTQFSRYATRLIELQGSMGRVVRELRIIHDVLCQM
DIRNRHNQVYEGWLDEVRKVAHGMEDMVDEYMYQVGREHDTGCCFYLKKGLRKPRSLLSL
NQISSKVKEIEKDLAHLSEMKNRWVPMINNEDTSSLNYMIKKSQDLANISRSLDDEDLVG
VDENRGKLEQWLGSDDVERSLITLTGMGGLGKTALASNVYRKEREKFQCHAWVSISQTYS
REDVLRNIIKELFKNKVSGPSNIAAMDITSLEETLKRYLGQMKYLIILDDVWTPDAFEDL
SRSLVCNGKGSRLIITTRQGDVAALASQGHILTLEPLPEDKAWDLFCKKSFPKETNHHCP
EELRLLSEEILSKCKGLPLAIVSIGSLLHVREKTVEEWKRINDQLSWEILNNSRLDHIRN
VLHLSFIYLPTYLKSCFLYCSLFPEDYLFHRRKLVRLWMAEGFIVEMGASTLEEVAESYV
KELVNRNMLQLVGRNSFGRMKRFRMHDIIRELALDLCQKDRFGVIYEEDKCGGSLQRDGR
RLVVHKLKQDIQQPFSSIHVLRTFITLEESMSSFPLLPLLSEKSRYMTVLELSGLPIEKI
PDAIGDLFNLRYLGLRYSKVKLLPKSIEKLSNLLTLDLCGSDIHELPAGIGKLNKLRHLF
AEKNIISGRIQNIRYARGVCFPIGLGNLTNLQTLQALEVQEVDGSIRQLGELRQLRSLRI
WGMKGIYCEQLCKSLVQMQFLSNLNVNASDENEVLALNALPANLQKLSLSGRLPEGALLA
ESPLFQAVEKNLYSLRLCWSQLREDPLSSLSRLANLTDLLLDRAYNGEKLQFLTGWFPKL
KNLYLWDMPNLKRLEIHQGAMTALETLVLGNLESMVEVPPGLEFLIPLQLLIFREITRDF
LALLRQSPQLVGTQWRHSLRDDDQ
>Sr50
MNIVTGAMGSLIPKLGELLMDEYKLHKRIKKDVEFLKKELESMHAALIKVGEVPRDQLDR
QVKLWADEVRELSYNMEDVVDKFLVRVDGDGIQQPHDNSGRFKELKNKMIGLFKKGRNHH
RIADAIKEIKEQLQEVAARRDRNKVAVPNPMEPITIDPCLRALYAEATELVGIYGKRDEE
LMRLLSMEGDDASNKRLKKVSIVGFGGLGKTTLARAVYDKIKGDFDCRAFVPVGQNPDMK
KVLRDILIDLGNPHSDLAILDDKQLVKKLHDFLENKRYLVIIDDIWDEMLWEGINFAFSN
RNNLGSRLITTTRNFDVSKSCCLSADDSIYKMKPLSTDDSRRLFHKRIFPDAGGCPSEFQ
QVSEDILKKCGGVPLAIITIASALASGQHVKPKHEWDILLQSLGSGVTKDNSLVEMRRIL
SFSYYNLPSHLKTCLLYLCIYPEDSTIGRDRLIWKWVAEGFVHHGDQGTSLFLVGLNYFN
QLINRSMIQPIYDELGQVHACRVHDMVLDLICNFSHEAKFVNVLDGTGNSISSQSNVRRL
SLQNKMEDHQAKPLTNIMSMSRVRSITIFPPAVSIMPSLSMFEVLRVLDLSNCDLGKSSS
LQLNLKGVGHLIHLRYLDLQGTQISELPTEIGNLQFLEVLDLDNNYELDELPSTLFKLRR
LIYLNVMLYKVVPTPGVLQNMTSIEVLRGVLVSLNIIAQELGNLTRLRELKICFKDGNLD
SYKLFVKSLGNLHHIESLSISYNSKETSFELMDLLGERWVPPVHLREFVSWMPSQLSALR
GWIKRDPSHLSNLSELILWPVKEVQQEDVEIIGGLLSLRRLWIKSTHQTQRLLVIRADGF
RCMMDFELNCGSAAQIMFEPGALPRAEVLVFSLGVRVAQEDGNCGFDLGLQGNLLSLRHD
VFVRIYCGGARVGEAKEAEAAVRHALEAHPNHPPIDIEMTPYIAEGARDDDLCEEN
>SrTA1662
MEVVTGAMGSLLPKLGKLLLEEYKLHKGVKENIEDLRKELESMNLALVKIDEVPRDQLDR
QDKLWADDVRDLSYKIEDVVDKFLMHVDRIQPDDTTNGFKGLMKRTAELFKKGKDRNRIG
HAMKGIQEELQKVAARRDRNKVDGMAPNTREAVVIDPRLRALYTEATELVGIYGKRDQDL
MSLLSLEGGDASNKRLKKVSIVGFGGLGKTTLARAVYNKIKGVFDCRAFVPVGRNPNIKK
VFRDILIDLGNSNSDLALLDERQLINKLHEFLENKRYLVIIDDIWDEKLWEYINLAFSDR
NNLGSRLITTTRIVSVSNSCCSSANDSIYQMKPLSTDDSRRLFHKRIFPDKSACPNEFEQ
VSNDILKKCGGVPLAIITIASALASGQQVKPKREWDILLQSLGSGLTEDNSLEEMRRILS
FSYYNLPYDLKTCLLYLCIYPEDHEINRDKLIWKWVAEGFVLHGNQGTSLFLLGLNYFNE
LINRSMIQPIYDPLGQVYACRVHDMVLDLICNLSHEAKFVNVFDGTGNIMSSQSNVRRLS
LQNKMEDHQAKPLTNIMSMSRVRSITIFPPAVSIMPALSRFEVLRVLDMSDCNLGESSSL
QPNLKGVGHLIHLRYLGLSGTGISKLPAEIGTLQFLEVLDLGYNHELDELPSTLFKLRRL
IYLNVRFYKVVPTPGVLQNLTSIEVLRGLLVSLNIIAQELGNLARLRELEIRFKDGSLDL
YEGFVKSLCNLHHIESLSISCNSKETSFELMDLLGERWVPPVHLREFVSYIPSQISALRG
WIERDPSHLSNLSELILTSVKEVQQEDVEIIGGLLSLRNLWITSTHQTQRLLVIRADGFR
CMLNFELNCGSAAQIMFESGALPRAERVEFSLGVRVAKEDGNRGFNLGLQGNLLSLRRGV
RIWMYCGGARVGEAKEAEAAVRHALDAHPSHPLILIEMRPRIQEGTHVAPNYSRSTPIPI
IPDYVYVFFE
>SrTm5
MAEVLVSASTGAMGSLLRKLGAMLTDEYKLLKNVRGDIKFLKDELEVMCAFLLKMSDVEE
PDEPTKLRVTAVREMSYKIEDNIDKFMVLVEHESSCSEAAHGVAKLMDKCKNLLPDIKTR
RRIAKEVKDIKKEIKDVSDRFSRYKIDESSSSMPAKGKVDPRLRAVYKDAAELVGIDGPK
DELVKWLNEKEGQSLKSVSIVGYGGLGKTTLANQIRVNLGATFDCGAFVSISRKPDMKAI
LRSILSQITKKDEACSRLDDIQLIIDKIREFLQDTRYFIIIDDIWELGTWETLKCAFVKN
TLGSRIIITTRIVDVAKSCSPSSEDLVYEMKPLSEADSKKLFFKRIFGCEESCPDSLKEA
ANDILKKCRGLPLAINAISSVLVTTRETKEEWDRVRHSIRSSKVKSDIIETMNYILSLSY
FDLPHHLRSCLLYLALFPEDQLIGRKRLVRRWISEGFIHGESGQDLMELGEEYFHQLVNR
SLIQPGNIGYDGKAMYCRVHDTILDFLIDKSSEENMCTVLKKQCKPNGIVRRLSLMGNED
EEIVEQLDLSHARSISAFGDIKLLPSLGRSKCLRVLDLQGCDQLENHHIKDIERLYQLRY
LDISSTGITELPRQIGELLYLETLVAYGLRELPESTSRLQRLARLFVYSGCKLPGGLGNL
INLQELDCVDALHLKHVEELGKLTNLRKLSIKLDTGGIEGNKLEESKEKLVSSLCKLDEC
GLRSLSIHYYLREKDGEEPFLPALGCIQEVCVYGQDISRISRWLASLPNLHRLFLNQPKI
EQQDIEMIGLIPNLIDLSLSLYKTDDAGRLIIRREGFQQLQSFRVYHTRMGVLMFEPGAM
PRLKELKFYDFIGKPKSGAVDFDFGIQHLSSLARLTVDLSCVGWTAAEVEAAEDAFKSMA
EANPNRPILEMTRLFPQDMLRDEQIDMAGSATTPAVKS
>SSI4
MASSSCLSCIKRYQVFSSFHGPDVRKGFLSHLHSLFASKGITTFNDQKIERGQTIGPELI
QGIREARVSIVVLSKKYASSSWCLDELVEILNCKEALVQIVMTVFYEVDPSDVKKQSGEF
GKVFEKTCQGKNEEVEQRWRNALADVAIIAGEHSLNWDNEADMIQKIVTDVSDKLNLTPS
RDFEGMVGMEAHLTELKSLLSLESDEVKMIGIWGPAGIGKTTIARALFDRLSSIFPLICF
MENLKGSLTGVADHDSKLRLQNQLLSKILNQENMKIHHLGAIRERLHDQRVLIILDDVDD
LEQLEVLAEDPSWFGSGSRIIVTTEDKKILKAHRIKDIYHVNFPSKKEALEILCLSTFKQ
SSIPDGFEELANKVAELCGNLPLGLRVVGSSLRGESKQEWELQLSSIEASLDGKIETTLK
VGYERLSKKNQSLFLHIACFFNNQEVDYVTALLADRNLDVGNGFNILADRSLVRISTYGD
IVMHHLLQQLGRQIVHEQSDEPGKREFIIEPEEIRDVLTDETGTGSVKGISFDASNSEEV
SVGKGAFEGMPNLQFLRIYREYFNSEGTLQIPEDMKYLPPVRLLHWENYPRKSLPQRFHP
EHLVKIYMPRSKLKKLWGGIQPLPNIKSIDLSFSIRLKEIPNLSNATNLETLNLTHCKTL
VELPSSISNLHKLKKLKMSGCENLRVIPTNINLASLERLDMSGCSRLRTFPDISSNIDTL
NLGDTKIEDVPPSVGCWSRLIQLNISCGPLTRLMHVPPCITILILKGSDIERIPESIIGL
TRLHWLIVESCIKLKSILGLPSSLQGLDANDCVSLKRVRFSFHNPIHILNFNNCLKLDEE
AKRGIIQRSVSGYICLPGKNIPEEFTHKATGRSITIPLAPGTLSASSRFKASILILPVES
YENEVIRCSIRTKGGVEVHCCELPYHFLRFRSEHLYIFHGDLFPQGNKYHEVDVTMREIT
FEFSYTKIGDKIIECGVQIMTEGAEGDSSRELDSFETESSSSQVGNFEFGGNNNHHTDGN
GDGNYEAEGSKFSQDENIKTSKRTGFMSWLRKLGQ
>StrPtr1
MAESFLFNIIERVLAKVSSIAVYEITLAWNVKIELRKLQSTLSTIKAVLLDANEQQAKNH
EVRDWLEKLRDVVYDVDDLMDDLSTQLLLQMHFQKSFRKKVRKFFSSSNPIIYRFKIGRK
VKEIRELLNEIADDRRNFHFTEHTYVIPAENTSREQTHSFVRASDIIGRDDDQENIVKQL
IDSHDEENISVIPIVGLGGLGKTTLVKLVYNNNRVVQNFDLRMWVSISEDFSLSKVIEKI
LRSATGESFDHLDMDQLQGCLGEVLQQKRYLLVLDDVWNEDQHKWTDLRELLMNCSRGSK
IVVTTRSKMAALITGTVPPYYLEGLADDDCLSLFLKCAFGGQDNLFPNLVEIGKEIVKKC
GGVPLAVKTLGRLLYMKTDENEWLQIRDNEIWEIEQNKSDILPILRLSYEQMPSHLRQCF
AYCSMLSKGQEIPREDFINRWIAQGFIQSSNRNRKLEDIGNQYFDELLSRFCFLDVVQAF
DGEILACKIHNLVHDLAQSVAGAECLNVKPNAFVVSERVRHLFFHAEDMSRKHFPRFLLP
LQKLRSFSYSFNIGPVNKFFVKTMLSNFKCLRMLVLNNLDLEELPTSIGHLKELRYLNLS
NSGNIKFLPRSMSKLVNLHTLNLINCEQLKELPRDFRKLISLKTLYLTTHQISEGIKNQH
SFTSLQFLLLFKCCFPKLQPELVQHFTALRVLRIYECPSLCSLPSSIRYLTSLEKLWIWN
CEELDLIDGEGMSGLTSLQSLLLMGLPKLVTLPLELKDTAPTTLKYFRIADCPNLMELPE
WLPNCSSLQRLYIEDCPVLASIPQGIYSHNANLHIIDCPLLGG
>SUMM2
MGACLTLSFSCDEVVNQISQGLCINVGYICELSKNVVAMKKDMEVLKKKRDDVKRRVDIE
EFTRRRERLSQVQGWLTNVSTVENKFNELLTTNDAELQRLCLFGFCSKNVKMSYLYGKRV
VLMLKEIESLSSQGDFDTVTLATPIARIEEMPIQPTIVGQETMLERVWTRLTEDGDEIVG
LYGMGGVGKTTLLTRINNKFSEKCSGFGVVIWVVVSKSPDIHRIQGDIGKRLDLGGEEWD
NVNENQRALDIYNVLGKQKFVLLLDDIWEKVNLEVLGVPYPSRQNGCKVVFTTRSRDVCG
RMRVDDPMEVSCLEPNEAWELFQMKVGENTLKGHPDIPELARKVAGKCCGLPLALNVIGE
TMACKRMVQEWRNAIDVLSSYAAEFPGMEQILPILKYSYDNLNKEQVKPCFLYCSLFPED
YRMEKERLIDYWICEGFIDENESRERALSQGYEIIGILVRACLLLEEAINKEQVKMHDVV
REMALWIASDLGEHKERCIVQVGVGLREVPKVKNWSSVRRMSLMENEIEILSGSPECLEL
TTLFLQKNDSLLHISDEFFRCIPMLVVLDLSGNSSLRKLPNQISKLVSLRYLDLSWTYIK
RLPVGLQELKKLRYLRLDYMKRLKSISGISNISSLRKLQLLQSKMSLDMSLVEELQLLEH
LEVLNISIKSSLVVEKLLNAPRLVKCLQILVLRGVQEESSGVLTLPDMDNLNKVIIRKCG
MCEIKIERKTLSLSSNRSPKTQFLHNLSTVHISSCDGLKDLTWLLFAPNLTSLEVLDSEL
VEGIINQEKAMTMSGIIPFQKLESLRLHNLAMLRSIYWQPLSFPCLKTIHITKCPELRKL
PLDSEIAIRDEELVIKYQEEEWLERVEWDNEATRLRFLPFFKFFGPEWQVSYVR
>SUT1
MGGCVSVSISCDQLTKNVCSCLNRNGDYIHGLEENLTALQRALEQIEQRREDLLRKILSE
ERRGLQRLSVVQGWVSKVEAIVPRVNELVRMRSVQVQRLCLCGFCSKNLVSSYRYGKRVM
KMIEEVEVLRYQGDFAVVAERVDAARVEERPTRPMVAMDPMLESAWNRLMEDEIGILGLH
GMGGVGKTTLLSHINNRFSRVGGEFDIVIWIVVSKELQIQRIQDEIWEKLRSDNEKWKQK
TEDIKASNIYNVLKHKRFVLLLDDIWSKVDLTEVGVPFPSRENGCKIVFTTRLKEICGRM
GVDSDMEVRCLAPDDAWDLFTKKVGEITLGSHPEIPTVARTVAKKCRGLPLALNVIGETM
AYKRTVQEWRSAIDVLTSSAAEFSGMEDEILPILKYSYDNLKSEQLKLCFQYCALFPEDH
NIEKNDLVDYWIGEGFIDRNKGKAENQGYEIIGILVRSCLLMEENQETVKMHDVVREMAL
WIASDFGKQKENFIVQAGLQSRNIPEIEKWKVARRVSLMFNNIESIRDAPESPQLITLLL
RKNFLGHISSSFFRLMPMLVVLDLSMNRDLRHLPNEISECVSLQYLSLSRTRIRIWPAGL
VELRKLLYLNLEYTRMVESICGISGLTSLKVLRLFVSGFPEDPCVLNELQLLENLQTLTI
TLGLASILEQFLSNQRLASCTRALRIENLNPQSSVISFVATMDSLQELHFADSDIWEIKV
KRNETVLPLHIPTTTTFFPNLSQVSLEFCTRLRDLTWLIFAPNLTVLRVISASDLKEVIN
KEKAEQQNLIPFQELKELRLENVQMLKHIHRGPLPFPCLQKILVNGCSELRKLPLNFTSV
PRGDLVIEAHKKWIEILEWEDEATKARFLPTLKAFPENIDADGYEISF
>Sw5-b
MAENEIEEMLEHLRRIKSGGDLDWLDILRIEELEMVLRVFRTFTKYNDVLLPDSLVELTK
RAKLIGEILHRLFGRIPHKCKTNLNLERLESHLLEFFQGNTASLSHNYELNNFDLSKYMD
CLENFLNDVLMMFLQKDRFFHSREQLAKHRSIKELKIVQKKIRFLKYIYATEINGYVDYE
KQECLENRIQFMTNTVGQYCLAVLDYVTEGKLNEENDNFSKPPYLLSLIVLVELEMKKIF
HGEVKASKFTQSKTFKDKKLPKGFSHHLHNLLMYLRNKKLENFPNNIAAQNIDVAIEFLL
VFLDADVSNHVINGNWLKKVLLKVGAIAGDILYVIQKLLPRSINKDETSNISLCSIQILE
KTKDLKAQVETYYKSLKFTPSQFPTFGGLSFLNSLLRKLNEMSTSKSGLGFLMKPLLGNL
EKELSSLTSILEKELSSIFRDVVHHEHNIPKDLQRRTINLSYEAEVAIDSILAQYNAFLH
IFCSLPTIVKEIKQINAEVTEMWSADIPLNPHYVAAPLKHLPDRHSNLVTDEEVVGFENK
AEELIDYLIRGTNELDVVPIVGMGGQGKTTIARKLYNNDIIVSRFDVRAWCIISQTYNRR
ELLQDIFSQVTGSDDNGATVDVLADMLRRKLMGKRYLIVLDDMWDCMVWDDLRLSFPDDG
IRSRIVVTTRLEEVGKQVKYHTDPYSLPFLTTEESCQLLQKKVFQKEDCPPELQDVSQAV
AEKCKGLPLVVVLVAGIIKKRKMEESWWNEVKDALFDYLDSEFEEYSLATMQLSFDNLPH
CLKPCLLYMGMFSEDARIPASTLISLWIAEGFVENTESGRLMEEEAEGYLMDLISSNLVM
LSKRTYKGRVKYCQVHDVVHHFCLEKSREAKFMLAVKGQYIHFQPSDWKGTRVSFSFSEE
LSKFASLVSKTQKPFHQHLRSLITTNRAKSINDIFSCQISELRLLKVLDLSSYIVEFLSL
ATFKPLNQLKYLAVQAFEFYFDPGSHLPHIETFIVMNLPYYDILLPVSFWEMKKLRHAHF
GKAEFDKQGLSEGSSKLENLRILKNIVGFDRVDVLSRRCPNLQQLQITYFGNNEEPFCPK
LENLTQLQQLQLSFARPRTLSGLQLPSNLNKLVLEGIHIGCVIPFIAGLPSLEYLQLHDV
CFPQSEEWCLGDITFHKLKLLKLVKLNISRWDVSEESFPLLETLVIKKCIDLEEIPLSFA
DIPTLEQIKLIGSWKVSLEDSAVRMKEEIKDTEGCDRLHLVKQRSD
>Ta4ANPR1
MGRSPSCGSEAPVKKGPWTEEEDRLLVDYIKLHGTGGNWRTIPKRAGLNRCGKSCRLRWT
NYLHPDIKRGPFTDDEEKTTIHLHSMLGNKWSAIATHLPGRTGNFIKNYWNMNLRKKLLH
MGIDPITHSPRADLSQLTGLPSLPATAAAPSNSLSGVSMGPSAWDMNAVQAHADVASFAG
GGSDMNTLRIKDEATSFTGSYSDMKPPRIKDEASSFTGSHSEMKPPRIKYEAASLISSHS
DMKPPRIKDEAASFTGRHSDMKPLRVKDEAACFTGSYSDRKPPRIQDEGSYSGAVAGWDM
NTLSMLQPNTAKFHLLQGHCWVISASLGAMRALVGKLDVLLLDDSSSQKFFSKRVMDGLR
LLKDDVEELSSYLDELSEVDDHPPIAMCWMNEARDLSYDMEDYIDSLLSVPPDHFNKNKK
KKNKKMMTIKKRLKWYKQITYVTQVSEHGVKTSKRVHVSVVPRLPKKPKIAETISDFRIY
VQEAIERYDRYMLHCCSNLRRRTFLSTGHMLPMHYEETNDHVVIDGRMNEFIDSLVADIV
ADQQQLKVVSVLGSGCLGKTTLAKVLYNRIGIQFDCRAFIRMPKKPDMQILFCDLFSQLH
QKKRPLHANSNELGISDINIRKHLQDKRYLIVIDDLWDASAWDIIKYAFPNGNRGSRIII
TTQIEDVALTCCSDHSEHVFEMKPLDEDHSRKLFFNRLFGSGSDCPEEFKQVSNEIVDVC
GGLPLATINIATHLANQQKAVSLDFLTYIRDSLRSQSWSSSASERTRQVLNLSYNDLPHH
LKTCLLYLHMYPEGSIVWKDDLVKQWVAEAFINTRKGKGKDQNWMEKAAGIYFDELVDRR
FIQPLNINYNNKVLSCTVHEVVRDLLAHKSVVVDYNRKNISLSHKARRLSLLFANASYAK
TPVNITKAQVRSLNFVGLFECMPCIGEFKVLRVLNLQLSGHCGDHDPIDLTGISELFQLR
YLKITSDVCIKLPNQMRKLQCLETLDIIDAPRVTAIPWDIIYLPHLLHLTLPVDTNLLDW
IGSMTGSIISLWSLGNLNYLQDLYLTISSTHPSGHPEKNMEALGSLLGGHGNLKIIVVSH
GPLVKDIVVPGASKVIISWDELEPLPLLQRFECSPHSCVIFSRIPRWIKKHGNLCILKIA
VVELQMSCVDILRGLPALTALSLYVRCAPAQRILFDKMAGFSVLKYFKLRCTSGIPWLKF
EADAMPNLWKLKLGFNAIPRMDQHQLICIEHIPDLKEISVKFGGVAALIEYAVKTVISNH
LRNPRVHVCLVTSTFYGAERTKEKPPTNSAIKSRMAATTPMETPTSHVTTAFAHCNSVST
EGAAASGDADVETLCHLSDNLATAFRSPEDFTFLVDMRAYRSMLSVQSPFLDAVFARRAA
EGEDDPLDLRELLGEEVEVGYEALQLVLEYLYTGRIRDLPKSACVCADVDGCAHVGCLPA
ISFMAQVIFAASIFEVAVLTNHFQRLLLDVLDDVEVDNLPLILSVANLCNKSCMHLLERC
LEMVVRSNLDMITLEKALPPDVIKQITDSRISLGLISPKDNGFPNKHVRRIFGALDSYDV
ELVRLLLYEGQTNLDDAFALHYAVEHCDPKITTELLDLELADVNRRNQRGYTVLHIAARR
RNPKILVSVLTKGARPSDLTFDGRKAIQISKRLTKHGDYFGITEEGKPSPEYSLCIEILE
QAERRGPQLGEASVSLAIAGDCQRGTLLHLENRVTLMRIMFPTEARVAMDIAQVDCTLEL
TLDSEAKPPSEKEVATIDLNETRFQMNDEHLARMSALFKTVELCKRFFPRCSNVIDKIMN
DEPELASLQRDTSTERNRRFGDMHDTLQKAFSEDKGSSSFDKSGS
>Ta4ANPR1-RGA4
MEAAAATAFACRIAPKLLAFLAANHKLRQNLEHDITYIRNEFALISAAIQQDDDHRWRSG
PSRDYMQRAWVKIIRDLAHAVEDCIDRFMHRVTISGTSTWLRQAVHRVQTVTVRKEFAKT
IRELKKISQESSKLRETYYSASIAAGTSSYSAASSSVASETMTQMAKDDTLSAGRSVGMD
APQDELLELIQQQQQQLKVISIVGFHGIGKTLLARRVYHTIENQYQARAWVSAAEQGFPT
NVLKQILQQLGIPSNGGGNFNKLCTVLRLYLRSKRFFIVIDDMQTEFWHDIKDIFVGLSG
RILVTTAIQSVANACSSSAAHDHVYAMKTLADEHSRLLFFKEAFQDDNPPVNKEDQLGSE
ALKKCDGLPLALVTTARYLQSTGIYPTGRTVRRGNLIRKWCAEGFIQGDYMCNALDTAVA
NFKELVNRSIIQRTDASSKNIKDQVKTYHTHGMMLEFILHMSKCDNFITLLYDQLAPPPP
PSKIRWLSLHDASARVANDLSLVRSLTVFGKAHESVLYFSKYELLRVLDLEECGNHLEDK
HLREICNNLLLLRYLSLGATLTVTVLPKEIKKLQLLETLDVRRTRIEILPTQVMELPCLI
HLFGKFKLQQGVGGRKMHKLQTWSSKNSKLETVAGFVVDNNKSQGFAQLMEHMKHLTKVK
IWCQQSTNNSMDPISSGSSSSSKYTHLSEAIKGFIKRSTDKKAHSLSLNFNDRWCQDLLV
NLSLEKEEASSCYLSSLKVQGGNICSLPPFVTMLGGLTSLCLSSPHHQLSGDILAALSRV
RCLAYLKLIASQLGKLVIVKGALGSLRRLCIVVEVMTELEVQEGALPLLESLQLLCKDLN
GFCSMMIQSLGRIKEVTLHDGVNDETKQKWKEAAKKHPRYPKLLFVKTTEDVDMGSEPAD
NSESPTVPTNGRTLPMTAPHDAISTGQSVQVDGDDLQQDDDEKEDTDKIDMLADFASKTC
LGTMMNKESFEQGMEGMVGLDDQQMEDVTPSTDQADQSLVLLVVGENRRKRARTVGEGNS
MDKVFDRVKRKNLEDVPVSMFASLGKSCSGVRTGLQFALSIRLASGVSHSRHFCCFGNWS
VFSSLACLHATGESPCAAACRDTIPN
>Ta7ANPR1
MGRSPSSTGVAGVKKGPWTVEEDILLINYFQRHGNGGNWRTLPQCAGLNRSGKSCRLRWT
NYLRPNIKRGTFTDDEEKTIIHLHSIHGNKWSAIATHLPGRTGNFIKNYWNTNLRKKLLQ
MGINPVTHRHTDLSMLKGLPGLHAAAPGNSLSSGVSMGTRAQPHTNAASFAGSSSDMNTL
GIKDKAASFAGSSSSDMTTLGVKDEAASFTGSHSDMKPPRIKDKAASFTGNYSKMKPFRI
KDEALSFTGSYSDMNSLRIKDEATSFTGSYSDIKSVSLQDETTSFTGSYSATGTGWDMNA
LSGLQADPDKFQLLQDHCWVISASLGAMRALVEKLDMLLLAYSSPQECSSKRVKDGMHLL
KDDLEEISSYLDELLEVEDPPPMAMCWMNEARELSYDMEDYIDSLLLCVPPDHFNKNKKR
KKNKKKIIKKRLKWHRQITYIAQVSEHGVRTSKRIHVTVVPPLPKKSKIAETISEFRIYV
QEAIERHDRYKLHCCSNLRRHTFLSNGRMLPMPYEETDDHVVIDGRMNEFINSLVADVAA
DQQQLKVVSVLGSGCLGKTTLAKVLYKRIGMQFDCRAFIRVSKKPDMKSLLHNLFLQLHK
KKQPLPANCNELGISDINISKHLQDKRYLIVIDDLWDASAWDIIKCAFPKGSHGSRIIIT
TQIEDVALTCCCDHWEHVFEMKPLDDDHSRKLFFNRLFGSESDCPEEFKQVSNEIVDICG
GLPLATINIASHLANQQTGLALDLLAYMCDSLRSHSWSSSTLERTRKVLNLSYNNLPQHL
KTCLLYFHMYPEGSIIWKDDLVKQWVAEGFVATGKGKEQDKETTEKTAGIYFDALVDRRF
IQPLYINYNNKVRRLSLIFGDAKYAKTPENITRSQVRSLRFFGLFKCMPCVRDFKVLRVL
NLQLSGHCGAHDPIDLTGISELFQLRYLKITSDICIKLPNSIRGLQCLKTLDLMDATRVT
AVPWDIIHLPHLLHLTLPVDTNLLDWIGSMTDSVISLWSLGKLNYLQDLHLNMSCIPSLL
GVEALAHLIGGHGNLKTIVMSHGSSVIPGASKAIISWDDLEPLPLLQRFECSPHSCITFS
RIPKWIKELSHLCILKIAVVELQISWVDILRGLPALTALSLYVRRAPIERIIFNKADGFS
VLKYFKLTCTSGIACLKFEAQAMPNLWKLKLGFNATPRMDQHQLIRIEHMPNLKGISVKF
GGVAAHIEYARSVVTSHPRNPTINMQLVNFCSNCDGSTKQNLLTNWAVKSRAAASAPMED
PPSHFTTTFSSSDGIFMADMNLEALCRLSDNLAAVFRSPDVFAFLVDMHIVVPDAPDLPV
HLPMLCARSPFLHDFFMRRAAAVKGNRLDLRELLGEKMEVGYESLQLVLEYLYTGCVGDL
PKSVCVCADVDGCTHVGCHPVISFMVQVLFAASTFQIAKLTNLFQWRLLDVLDDVEVDNL
PLILSVANLCNKSCMKLLERCLEMVVRSNLDMITLEKALPPDIIKQIADSRLSLGLVSAE
DKGFPNKHVRRILQALDSNDAEVATILHQEGQTNLDDAFALHYAVEHCDSKIITEILDIT
LADVNHRNPRGYTVLHIAARRRDPKILASLLTKGARPSDLTFDGRTAVQISKRLTKHRDY
FGVTEKGKSSPQDRLCIEILEQAERKAQLGEE
>Ta7ANPR1-RGA4
MEAAAATAFVGRIAPKLLEFLAANHKLRQNLEHDITYIQREFALISAAIQQDDDCRWRSG
DHVKRAWIQIIRDLAHAIEDCIDRFMHRVTISGASTWIRQAVHRVQTVTVRKEFAKAIRE
LKKISQESSKLRETYYSANIGAGTSSSSVASSVMACETATQMVIDDTLSAGQPVGMDAPW
EELLELIQQQQQQLKVISIVGFDGIGKTLLARCVYDTIENQYEARAWVSAAEQGVPTNVI
KEILQQFAIPTNGGGNLSKLCAILRLYLGTKRFFIVIDDMRTEFWHDIKDAFVGLSGRVL
VTTAIHSVANACSSSAAHDHVYAMKTLADEHSRLLFFKEAFQDDNPPIDKEDQLGSEALK
KCDGLPLALVTTARYLQSTGNPTHGNWATLCHNLGAHLETKEMLARMKRVLVHSYTSLVK
HDVKTCLLYLGIYRSGRTVRRGSLIRKWCAEGFIQGDYMCNALDAAKANFKELLNRSIIK
HTDASSKNNKDQVKTYHTHGMMLEFILHMSKCDNFITLLYDQMAPPPPPSKIRWLSLHDA
SARVVNDLSLVRSLTVFGKAHDSVLDFSKYELLRVLDLEECSNHLEDKHLREICSNLLLL
RYLSLGAAHKVAVLPKEIKKLQLLETLDVRKTKIEVLPTQVMELPCLIHLFGKFKLQQGV
GGRKMHKLQIWFSENSKLETVAGFVVDSNKSQGFAQFMEHMKHLTKVKIWCEQSSNNSRD
PTASGSSSNTNNYTHVSKAIKGFIKRSTDVKKAHSLSLHCNDKWFQDLLVNLSLEKEEAS
SCYLSSLKLQGGNICSLPPFVTMLGGLTKLCLSSPHHQLGGDILVALSRVRCLAYLKMIA
SQLDNLVIVEGALGNLRQLCIVVEVMTELEVQEGALPLLESLQLLCKDLNGFCSKMIQSL
RRIKEVTLHDGVNGETKQKWKEAAKKHPRRPNLLFVKTAEDADMGSEPADNSESPVAQTT
ATTVSVITTQDAISTGQSVQVDGADLQQGDEKEHAYKIDILEDFASKTCLDPPMNTESFE
QGMEGMVGLEDERMEDVTHSTDQADQNVVLSVVGENRRKRARLDIGEDNSMDKVVDRVKR
KKPEDVQETMPTKQTAPGLAVAVSDGN
>Ta7DNPR1
MGRSPSCSSEPPLKKGPWTEEEDRLLVDYIKLHGTGGNWRTIPKRAGLNRCGKSCRLRWT
NYLHPDIKRGPFTDEEEKTTIHLHSMLGNKWSAIATHLPGRTGNFIKNYWNTNLRKKLLH
MGIDPITHNPRTDLSQLTGLPSLPATAAAPSNSLSSVSMPPSTWDMNAAQAHADVASFAG
GGLRIKDEATSFTGSYSDMKPPMIKDEASSFTGSHSELKPPRIKYEATSFTGSHSDMKPH
RIKDEAASFTGRHSDMKPLRIKDEAASFTGSCSDRKPPRIQNEGSYSGAGAGWDMNTLSM
RQSNAAKFHLLQGHCWVISASLGAMRALVGKLDMLLLDDSSSQKFFSKRVMDGMRLLKDD
VEEISSYLDELSEVDDHPPIAMCWMNEVRDLSYDMEDYIDSLLSVPPDHFNKNKKKKNKK
MMTIKKRLKWYKQITYVMQVSEHGVKTSKRVHVSVVPRLPKKPKIAETISDFRIYVQEAI
ERYDRYNLHCCSNLRRRTFLSTGHMLPMHYEETNDHVVIDGRMNEFIDSLVADQQQLKVV
SVLGFGCLGKTTLAKVLYNRIGMQFDCRAFIRVSKKPDMQILFCDLFSQLHQKKRPIHAN
SNELGISDINISKHLQDKRYLIIIDDLWDASAWDIIKYAFPNGNRGSRIIITTQIEDVAL
TCCCDHSEHVFMMKPLDDDHSRKLFFNRLFGSGSDCPEEFKQVSNEIVDVCGGLPLAMIN
IASHLANQQTAVSLDFLTYIRDSLRSQSWSSSTSERTRQVLNLSYNNLPHHLKTCLLYLH
MYPEGSIVWKDDLVKQWVAEAFINTRKGKEKDQNWMEKAAGIYFDELIDRRFIQPLNINY
NNKVLSCTVHEVVRDLLAHKSAEENFIVVVDYNRKNISLSHKARRLSLLFATARYAKTPV
NITKPQVRSLNFVGLFECMPCIGEFKVLRVLNLQLSGHCGDHDPIDLTGISELFQLRYLK
ITSDVCIKLPNQMRKLQCLETLDIIDAPRVTAIPWDIIYLPHLLHLTLPVDTNLLDWIGS
MTDSIISLWSLGNLNYLQDLYLTISSTHPSGHPEKNMEALGSLLGGHGNLKIIVVSHGPS
VKDIVVPGASKVIISWDELEPLPLLQRFECSPHSCVIFSRIPKWVKKLGNLCILKIAVVE
LQMSCVDILRGLPALTALSLYVRCAPAQRILFDKMAGFSVLKYFKLRFTSGIPWLKFEAD
AMPNLWKLKLGFNAIPRMDQHQLIRIEHMPDLKEISVKFGGIAALIEYAVKTVISNHLRN
PRVHVCLVTSTSYGDESTKEKPPTNSAVESHMAAATSTETPTSQVTTAFAHCDSVSTEGA
AASGDADVETLCHLSNNLATAFRPPEDFTFLVDMRAYRSVLSVRSPFLDAIFARRAAEGE
GNPLDLRELLGEEVEVGYEALQLVLEYLYTGCIRDLPKSACVCADVDGCAHVGCLPAISF
MAQVIFAASIFQVAVLTNHFQRLLLDVLDDVEVDNLPLILSVANLCNKSCMHLLERCLEM
VVRSNLDMITLEKALPSDIIEQITDSRLSLGLVSPEDKGFPNKHVRRILRALDSDDVCLV
RMLLKEGRTNLDGAFALHHAVEHCDSKVTMELLDIGLADVNHRNPRGYTVLHVAARRRDP
KILVSVLTKGARHSDLTFDGRKAVQISKRLTKHGDYFGITEEGKPSREDRLCIKILEQAE
RRDPQLGEASVSLAIAGDRQRGKLLYLENRVALMRIMFPTEARIAMDIAQVDCTLKLTLD
SGAKPPPEKELATIDLNETPFHMNEEHLARMSTLSKTVELCKRFFPRCSNVIDKIMDDEP
ELAPLQRDASTERTRRFGYLQDAVQKALSEDKASFDKSGS
>Ta7DNPR1-RGA4
MEAAAATAFACRIAPKLLAFLATNHKLRQNLEHDITYIRNEFALISAAIQQDDDHRWRSR
PSRDHMQRAWVKIIRDLAHAVEDCIDRFMHRVTISGTSTWLRQAVHRVQTVTVRKEFAKA
IREIKKISQESSKLRETYYSASIAAGTSSCSAASSSVASETTTQMAIDDTLSAGRSVGMD
APQDELLELIQQQQQQLKVISIVGFHGIGKTLLARRVYHRMENQYEARAWVSAAKQGVPT
NVLKQILQQLGIPTNGGGNFNKLCAVLRLYLGSKRFFIVIDDMQTEFWHDIKDIFVGLSG
RVLVTTAIQSVANACSSSAAHDHVYAMKTLADEHSRLLFFKEAFQDDNPPVNKEDQLGSE
ALKKCDGLPLALVTTARYLQSTGNPTRENWATLCHNLGVHLETKEMLARMKCALVHSYTS
LVKHDVKTCLLYLGIYHTGRTVRRGNLIRKWCAEGFIQGDYMCNALDAAVANFRELVNRS
IIQRTDASSKNIKDQVKTYRTHGMMLEFILHMSKCDNFITLLYDQLAPPPPPSKVRWLSL
HDASARVANDLSLVRSLTVFGKAHESVLYFSKYELLRVLDLEECGNHLEDKHLREICNNL
LLLRYLSLGAALTVTVLPKEIKKLQLLETLDVRRTRIEILPTQVMELPCLIHLFGKFKLQ
QGVGGRKMLKLQTWCSENSKLETVAGFVVDNNKSQGFAQLMEHMKHLTKVKIWCQQSTNN
SMDPISSGSSSSSKYTHLSEAIKGFIKRSTDKKAHSLSLSFNDRWCQDLLVNLSLEKEQA
SSCYLSSLKVQGGNICSLPPFVTMLGGLTSLCLSSPHHQLSGDILAALSRVRCLAYLRLI
ASQLGKLVIVRGALGSLRRLCIVVEVMTELEVQEGALPLLESLQLLCKDLNGFCSIMIQS
LGRIKEVTLHDGVNDETRQKWKEAAKNHPRRPKLLFVKTAEDVDMGSEPADNSESPTVPT
NDTTLPVTAPHDAISTGQSVQVDGDDLQQDDDEKEDTDKIDMLVDFVSKTCLGTMMNKES
FEQGMEGMVVGENRRKRARTVGEGNSMDKVFDRVKRKNPEDIPVGL
>TAO1
MDSSCFLVYRIFRFRKRNKNISSSLSSSSPPSSLSQNWLHPVFLSFRGEDVRKGLLSHIQ
KEFQRNGITPFIDNEMKRGGSIGPELLQAIRGSKIAIILLSRNYGSSKWCLDELVEIMKC
REELGQTVMTVFYDVDPSDVRKQKGDFGKVFKKTCVGRPEEMVQRWKQALTSAANILGED
SRNWENEADMIIKISKDVSDVLSFTPSKDFDEFVGIEAHTTEITSLLQLDLEEVRMIGIW
GPAGIGKTTISRVLYNKLFHQFQLGAIIDNIKVRYPRPCHDEYSAKLQLQKELLSQMINQ
KDMVVPHLGVAQERLKDKKVLLVLDDVDGLVQLDAMAKDVQWFGLGSRIIVVTQDLKLLK
AHGIKYIYKVDFPTSDEALEIFCMYAFGEKSPKVGFEQIARTVTTLAGKLPLGLRVMGSY
LRRMSKQEWAKSIPRLRTSLDDDIESVLKFSYNSLAEQEKDLFLHITCFFRRERIETLEV
FLAKKSVDMRQGLQILADKSLLSLNLGNIEMHNLLVQLGLDIVRKQSIHKPGKRQFLVDT
EDICEVLTDDTGTRTLIGIDLELSGVIEGVINISERAFERMCNLQFLRFHHPYGDRCHDI
LYLPQGLSHISRKLRLLHWERYPLTCLPPKFNPEFLVKINMRDSMLEKLWDGNEPIRNLK
WMDLSFCVNLKELPDFSTATNLQELRLINCLSLVELPSSIGNATNLLELDLIDCSSLVKL
PSSIGNLTNLKKLFLNRCSSLVKLPSSFGNVTSLKELNLSGCSSLLEIPSSIGNIVNLKK
VYADGCSSLVQLPSSIGNNTNLKELHLLNCSSLMECPSSMLNLTRLEDLNLSGCLSLVKL
PSIGNVINLQSLYLSDCSSLMELPFTIENATNLDTLYLDGCSNLLELPSSIWNITNLQSL
YLNGCSSLKELPSLVENAINLQSLSLMKCSSLVELPSSIWRISNLSYLDVSNCSSLLELN
LVSHPVVPDSLILDAGDCESLVQRLDCFFQNPKIVLNFANCFKLNQEARDLIIQTSACRN
AILPGEKVPAYFTYRATGDSLTVKLNQKYLLQSLRFKACLLLVEGQNKWPNWGMNLVTSR
EPDGHIVLYTPSSHLQGPLLMENLYTFEFELVVTSSEFVLEFRADRYKCALGRFDKFGVH
VVWCHLDQYESKSPSCKPFWRDFPIVISNGQNILDAILKTPMPSINQ
>TaRCR1
MELAVGASNTTMRSLLGKLGGLLAQEYALMSGVRGGVQYINDELASMQAFLRDLSTAPDR
HDNRLKDWMKQIRDMGYDIEDCIDDFAHRIPRDPSSDFKCLFIRTRFYELRTWWPRRNIA
SKIAELKVRAQQIGKRRRRYGVDNPINLNNGPLVRAVTYEIAEHQLTGHQLIVTKEPVGV
TADMKKLEDWLDLDKPVEMCDKERIVLSIAGFGGVGKTTIAMALYQNARDKFGCRASVTV
SQNYDQGAVLRMILKQVKPHESDPNIEGRSHSELMEELKTYLAEKRYLLLIDDIWSAQTW
ENIRKCLPHNDKKGSRVIVTTRFQAVGSAACSRRAEINFLHSVDFLSDEESKKLFDQSVS
ESNNNIGSEKELPSEDVWKICRGLPLAIVTMAGIVASNPRKSIKDWKEACNSLFPELMPS
LTLDGVTRILDYCYNDLPADLRTCSLYLSIFPKGSKISRKRFTRRLIAEGFVSEKQGLSD
EEVAETYFNQLIKRKIIRPVEHSSNGKIKSFQVHDMVLEYIVPKSSEENFITVVGGHWLV
PMPTNKIRRLSVQSSGSEHGNSTKHMNLSQVRSLTMFRSLDQLHFHSFNNGILQVLDLEG
CKGLKEKHLNDICRMLVLKYLSLRQTDISKIPSKIAKLEYLETLDLRETNVTELPKSAGQ
RKRIINIFGGNKSSRKGLKLPQEITKETMKALRVLSGIEIDDKSTGVAGLHQLTGLRKLA
IYKLRLQKGSETLTQLGSAIEYLGSCGLQTLVLNDEGSDFINLLDTMSGAPPRYLSALEL
SGNLKDVPQWITKLSNLNKLTLSVTVLRTDTFVLLRDLPLLFSLTFSLSAAKQDEAIVDI
IDDNKSQSGGVIYVPGEGFKSLKLLRFFAPLVPKLSFPEDAMPALERIEMRFEAFEGLFG
VDTLKSLKEVHLRVNSTADDITNFIVDDLKAIKAPKIIVDHVISS
>TaRPP13-3
MAGTAVSMARSMLGGAISKAASAAAAEMSLLMGVRKDIWFIKDELETMQAFLLTAEAIKM
KDILLKVWAKQVRDLSYNIEDCLSEFMVHVTSQSLSRRLMKLKDRHQIAMQIRDLKLRVE
EVSIRNTRYNLIKTEASNSVGEVDSYREDVRNHAASNIDEAELVGFSKPKEELINLMDVN
TEDGSPKVICVVGMGGLGKTTLARKTYESKEDIVQKFSCVAWITVSHSIFKIEMLKDMIR
QLLGPESLKKCLKELKGKAVQVGDLSKYLMEELKDERYFIVFDDLWTIDMWRWIQEFAVA
SNNRKGSHIVVTTRDMGLAKECSRDSHIYQLKPLQPVDAANLLLRKSRKRQEDMERDGNI
VEKLVKKCGGLPLAILMVGGVLATKKVAEWRQFYDHLPSELETNPSLEAMRRMVTLSYNH
LPSHLKSCFLYLSIFPEDFEIKRRPLVDRWIAEGFIKARGRVNIEDVGKSYFIELINRSM
IIPSRVNVEGTVKSCRVHDIMRDVMVSIARDENFVYLTADDNVTSVTEENFRHVSYHGRK
FLKECIDWRHFRSLTMFGERPIEPPAPLFLPSTRMLRVLDLHGAHFGITKKDIKDIGLFR
HLKYLNIGSAKAYSNVYRIPRSIGKLKGLQTLEIRMTDISTIPNEICNLQSLRSIRCKKT
HWSYLGLQPSMGCLMDMMYHQMITRNSHEKALKSRMPCFRHWSIYKGVSVPRGISKLQEL
QTLEVVDIKRSDANAIKELGELVQLKKLGVVTKEATEQKCKLLCAAIEKLTSLYSLNVDA
DYHGSLEWLHSVSSPPLPMRSLKLVGRLGEMPDWIGSLTHLVKIYLGHSELKGDKTMELL
GTLPKLMLLGLRQNAYVGKSLVFGARAFPNLRELDIFYPDRVREVIFEEDTSYQLAKIQF
RGGRCVEFIGIKHLPRVKEISLGLGARVAKLGDLQGEVEAHPNHPVLRLVEDWSMHNIDP
SEHEALEEELANFRRQHQQERSTNNRKWWPWRQRAQSVFIFHHIQGSNVEDDGDDFFSCT
SHDEDAC
>Tm2
MAEILLTSVINKSVEIAGNLLIQEGKRLYWLKEDIDWLQREMRHIRSYVDNAKAKEAGGD
SRVKNLLKDIQELAGDVEDLLDDFLPKIQQSNKFNYCLKRSSFADEFAMEIEKIKRRVVD
IDRIRKTYNIIDTDNNNDDCVLLDRRRLFLHADETEIIGLDDDFNMLQAKLLNQDLHYGV
VSIVGMPGLGKTTLAKKLYRLIRDQFECSGLVYVSQQPRASEILLDIAKQIGLTEQKMKE
NLEDNLRSLLKIKRYVFLLDDIWDVEIWDDLKLVLPECDSKVGSRIIITSRNSNVGRYIG
GESSLHALQPLESEKSFELFTKKIFNFDDNNSWANASPDLVNIGRNIVGRCGGIPLAIVV
TAGMLRARERTEHAWNRVLESMGHKVQDGCAKVLALSYNDLPIASRPCFLYFGLYPEDHE
IRAFDLINMWIAEKFIVVNSGNRREAEDLAEDVLNDLVSRNLIQLAKRTYNGRISSCRIH
DLLHSLCVDLAKESNFFHTAHDAFGDPGNVARLRRITFYSDNVMIEFFRSNPKLEKLRVL
FCFAKDPSIFSHMAYFDFKLLHTLVVVMSQSFQAYVTIPSKFGNMTCLRYLRLEGNICGK
LPNSIVKLTRLETIDIDRRSLIQPPSGVWESKHLRHLCYRDYGQACNSCFSISSFYPNIY
SLHPNNLQTLMWIPDKFFEPRLLHRLINLRKLGILGVSNSTVKMLSIFSPVLKALEVLKL
SFSSDPSEQIKLSSYPHIAKLHLNVNRTMALNSQSFPPNLIKLTLANFTVDRYILAVLKT
FPKLRKLKMFICKYNEEKMDLSGEANGYSFPQLEVLHIHSPNGLSEVTCTDDVSMPKLKK
LLLTGFHCRISLSERLKKLSK
>Tm2-nv
MAEILLTSVINKSVEIAGNLLIQEGKRLYWLKEDIDWLQREMRHIRSYVDNAKAKEAGGD
SRVKNLLKDIQELAGDVEDLLDDFLPKIQQSNKFNYCLKRSSFADEFAMEIEKIKRRVVD
IDRIRKTYNIIDTDNNNDDCVLLDRRRLFLHADETEIIGLDDDFNMLQAKLLNQDLHYGV
VSIVGMPGLGKTTLAKKLYRLIRDQFECSGLVYVSQQPRASEILLDIAKQIGLTEQKMKE
NLEDNLRSLLKIKRYVFLLDDVWDVEIWDDLKLVLPECDSKVGSRIIITSRNSNVGRYIG
GESSLHALQPLESEKSFELFTKKIFNFDDNNSWANASPDLVNIGRNIVGRCGGIPLAIVV
TAGMLRARERTEHAWNRVLESMGHKVQDGCAKVLALSYNDLPIASRPCFLYFGLYPEDHE
IRAFDLINMWIAEKFIVVNSGNRREAEDLAEDVLNDLVSRNLIQLAKRTYNGRISSCRIH
DLLHSLCVDLAKESNFFHTAHDAFGDPGNVARLRRITFYSDNVMIEFFRSNPKLEKLRVL
FCFAKDPSIFSHMAYFDFKLLHTLVVVMSQSFQAYVTIPSKFGNMTCLRYLRLEGNICGK
LPNSIVKLTRLETIDIDRRSLIQPPSGVWESKHLRHLCYRDYGQACNSCFSISSFYPNIY
SLHPNNLQTLMWIPDKFFEPRLLHRLINLRKLGILGVSNSTVKMLSIFSPVLKALEVLKL
SFSSDPSEQIKLSSYPHIAKLHLNVNRTMALNSQSFPPNLIKLTLANFTVDRYILAVLKT
FPKLRKLKMFICKYNEEKMALSGEANGYSFPQLEVLHIHSPNGLSEVTCTDDVSMPKLKK
LLLTGFHCGISLSERLKKLSK
>Tm2^2
MAEILLTSVINKSVEIAGNLLIQEGKRLYWLKEDIDWLQREMRHIRSYVDNAKAKEAGGD
SRVKNLLKDIQELAGDVEDLLDDFLPKIQQSNKFNYCLKRSSFADEFAMEIEKIKRRVVD
IDRIRKTYNIIDTDNNNDDCVLLDRRRLFLHADETEIIGLDDDFNMLQAKLLNQDLHYGV
VSIVGMPGLGKTTLAKKLYRLIRDQFECSGLVYVSQQPRASEILLDIAKQIGLTEQKMKE
NLEDNLRSLLKIKRYVILLDDIWDVEIWDDLKLVLPECDSKVGSRMIITSRNSNVGRYIG
GESSLHALQPLESEKSFELFTKKIFNFDDNNSWANASPDLVNIGRNIVGRCGGIPLAIVV
TAGMLRARERTEHAWNRVLESMGHKVQDGCAKVLALSYNDLPIASRPCFLYFGLYPEDHE
IRAFDLINMWIAEKFIVVNSGNRREAEDLAEDVLNDLVSRNLIQLAKRTYNGRISSCRIH
DLLHSLCVDLAKESNFFHTAHDAFGDPGNVARLRRITFYSDNVMIEFFRSNPKLEKLRVL
FCFAKDPSIFSHMAYFDFKLLHTLVVVMSQSFQAYVTIPSKFGNMTCLRYLRLEGNICGK
LPNSIVKLTRLETIDIDRRSLIQPPSGVWESKHLRHLCYRDYGQACNSCFSISSFYPNIY
SLHPNNLQTLMWIPDKFFEPRLLHRLINLRKLGILGVSNSTVKMLSIFSPVLKALEVLKL
SFSSDPSEQIKLSSYPHIAKLHLNVNRTMALNSQSFPPNLIKLTLAYFSVDRYILAVLKT
FPKLRKLKMFICKYNEEKMDLSGEANGYSFPQLEVLHIHSPNGLSEVTCTDDVSMPKLKK
LLLTGFHCRISLSERLKKLSK
>tm2_sus
MAEILLTSVINKSVEIAGNLLIQEGKRLYWLKEDIDWLQREMRHIRSYVDNAKAKEAGGD
SRVKNLLKDIQELAGDVEDLLDDFLPKIQRSNKFNYCLKTSSFADEFAMEIEKIKRRVVD
IDRIRKTYNIIDTDNNNDDCVLLDRRRLFLHADETEIIGLDDDFNMLQAKLLNQDLHYGV
VSIVGMPGLGKTTLAKKLYRLIRDQFECSGLVYVSQQPRAGEILLDIAKQIGLTEQKIKE
NLEDNLRSLLKIKRYVILLDDIWDVEIWDDLKLVLPECDSKVGSRMIITSRNSNVGRYIG
GESSLHALQPLESEKSFELFTKKIFNFDDNNSWANASPDLVNIGRNIAGRCGGIPLAIVV
TAGMLRARERTEHAWNRVLESMGHKVQDGCAKVLALSYNDLPIASRPCFLYFSLYPEDHE
IRAFDLINMWIAEKFIVVNSGNRREAEDLAEDVLNDLVSRNLIQLAKRTYNGRISSCRIH
DLLHSLCVDLAKESNFFHTAHDVFGDPGNVARLRRITFYSDNVMIEFFGSNPKLEKLRVL
FCFTKDPSIFSHMACFDFKLLHTLVVVMSQSFQAYVTIPSKFGNMTCLRYLKLEGNICGK
LPNSIVKLTRLETIDIDRRSLIQLPSGVWESKHLRHLCYRDYGQACNSCFSISSFYPNIY
SLHPNNLQTLMWIPDKFFEPRLLHRLINLRKLGILGVSNSTVKILSTCRPVPKALKVLKL
RFFSDPSEQINLSSYPKIVKLHLNVDRTIALNSEAFPPNIIKLTLVCFMVDSCLLAVLKT
LPKLRKLKMVICKYNEEKMALSGEANGYSFPQLEVLHIHSPNGLSEVTCTDDVSMPKLKK
LLLTGFHCGISLSERLKKLSK
>TmMLA1
MDIVTGAIAKLIPKLGELLVGEYKLHKGIKKNIEDLLKELNTMNAALIKIGEVPPDQLDS
QDKLWADEVRELSYVIEDVVDKFLVRVHGIEPDDNTNGFKGLIKRTTKLLKKVVDKHGIA
HAIKDIKKELQEVAARRDRNKFDGIASVPTEAIDPRLRALYIEAAELVGIYGKRDKELMS
LLSLEGDDASTKKLKKVSIVGFGGLGKTTLARAVYEKIKGDFGCHAFVPVGQNPDIKKVF
RDILVDLRKSNSDPGNSNSDLVILDATQLIDKLREFLENKRYRVIIDDIWDEKLWRYINL
AFSISNNLSSRLITTTRIVSVSNSCCSSTNDSIYQMKPLCTDDSRRLFHKRIFPDKSGCP
NEFEQVSKDILKKCGGVPLAIITIASALASGQHVKPKREWDILLRSLSSGLIEDNSLEEM
RRILSFSYYNLPPHLKTCLLYLCIYPEDSKIYRDRLIWKWVAEGFVHHGDQGTSLFLVGM
NYFNQLINRSMIQPIYDELGQVHACRVHDMVLDLICNLSHEAKFGKLLDGTRNSISSQSN
VRRLSLQNKVEDHQAKPLTNIMSMSRVRSITMFPPAVSIMPSLSMFEVLRVLDLSDCNLG
KSSSVQLNLKGVGHLIHLRYLGLAGTGIRELPTEIGNLQFLEVLDLARNRTLDELPSTLF
KLRRLIYLNVYLSEVVPTPGVLQNLTSIEVLRGVLVSLNIIAQDLGKLARLRELQIYFKD
DSLDLYEGFVKSLCNLHHIEILIIGNNFEETSFELMDLLGERWVPPVHLREFVSHMPSQL
SALRGWIKRDPSHLSNLSELILTSVKEVQQEDVEIIGGLLSLRCLWITSTHQTQRLLVIR
ADGFRCMVDFYLNCGSAAQIKFEPGALPRAEEVRFSLGVRVAKEDGNCGFDLGLQGNLLS
LRRHVWVYMYCGGARVGETKEAEAAVRHALEAHPNHPLFYIQMKPRIAQGAHDDDLCEDE
EN
>TmPm3
MAELVATMAIRPLVSMLQDKASSYLLDQYNVMEGMEKQHRILKRRLPIIFDIITDIERAT
AHREGPKAWLEDLKTVAYEANEVFDEFKYEALRREAKKNGHYRKLGFDAVKLFPTENHVV
FRHRMGRKLCRILEDINVLIAEMHDFGLRQTFLVSNQLGQTPVSKEWRQTDYVIIDAQEI
ARRSRHEDKINIVDILLGQASNADLSVVPIVGMGGLGKTTLAQLIYNEPEIQKHFPLQLW
VCVSDTFEVNSVAKSIVEASPMKNDDTDKPPLDRLQKLVSGQRYLLVLDNVRNREFHKWE
RLKVCLQHGGRGSAVLTTTRDKQVAEIMGTDRIYNLNVLNDNFIKEIIVSRAFSLQNEKP
PELHEMVGEIVNRCHGNPLAATALGSLLHTKTSVKEWKDVSSRSSICIEETGILPILMLS
YNELPSHLKECFAFCALFPKNYQIDVKKLIHLWIANGLIPEHKEDSLETIGKHIFNELAS
RSFFLDIEESIDIYGYYSTTCKIHDLMHAIAMSVMKKLSVVATDEPSQIQCLPDTTRHLF
LSRDEAEGRFFSREETKGILNESLQKRSPVIRTLICDSFSGSSLKHLSNYKSLRVLKLHI
GRESFLPKPKYLRYLRYLDLSNSYIKALPEDISILYNLQMLDLSNCFHLGRLPRQMKYMT
SLRHVYTHGCPKLESMPPELGNLTKLQTLTCFVAAVTSPDCSDVAELLYLNLCGQLEVCQ
VENVIDAEAKVLNLGNKKDLRELTLRWNSVCDSKVLDNFKPHGGLQVLKIYSYGGKCMGM
LQNMVEIHLFRCERLQCLFRCDTSFTFPKLKVLMLEDLFGFERWWEIDERQEEQRIFPVL
EKLFISNCGKLVALPEAPLLQGPCDEGGYTLARSAFPALKVLKMKNLESFQRWDAVKETQ
GEHIVFPWLEELSIKECPELTALPEAPLLQEPCSGGGYRSVRSAFPALKVLKMKDLESFQ
RWDGVEGTLFPQLEKLSVQKCPKMIDLPQAPKLIVLEVEDGKQEIFHFVDRYLSSLTNLI
LKLENIETTSEAECTSIVPVDIKERRNQESPLTVMKLRCCNSFFGVDALEPWDFFVHLEE
LEINSCDVLIYWPETVFDRLVSLRRLVIKNCKNLIGYTQAPLEPLASERSQHLRGLEFLR
LQFCASLVEMFNVPTSLKSISIWDCPKLEYIFRKQQGMSELVQGSSCSEEIMPAAVSELP
SSPMNQFCPCLEDLTLIRCESLPAVLNLPASLKTLGIDGCSSIQVLSCQLGGLQKPEVTT
SISRSPIMPEPAAAAATREHLLPPHLESLVIWDCAGMLGGTLCLPAPLKRLDIIGNSGLT
SLECLSGERPPSLEALYLERCGTLAFLPNEPQVYRSLLFLEIRGCPTIKKLPRCLQQQLG
SINYKRLDACYEVMALKPKTWKLMPRLVRERRKAARQARECQQSAMQE
>TN13
MDSYFFLGTVVVVALAIYTLLGTISFMVYRKFRLHQEKNNISSCFSFSSCFSFSSSSSTS
SPGRKHQVFPSFHGADVRKSFLSHIMKEFKSKGIDIFIDKDIKRGKSIGPELTEAIRGSR
VAIVFLSRKYASSSWCLNELALIMKCRKELGLTVMTLFYDLDPTDVRKQTGDFGMAFKET
CKGKTKDEIGRWRHALEEVAKIAGYHSSIWDNEADMIGIVTTDISNTLNISTPSSDFSDL
VGMEDHMKKLERMLYLDLNDVRMIGIWGPPGIGKTSIARVLFRKHSDSFDLSVFMETVKG
YTRPGCSDEHGLKLHLQQQFLSQIFNQKDVEVPHLGVVQDRLRDKRVLVVLDDVDQSAQL
EAMAKENKWFGPGSRIIITTQDRRLLKAHGIKDVYKVDLPPPDDAFQIFCMYAFGKTSPK
HGFEELAWEATYLSGIHPSGIKSMGSYFRKMSKPEWVNALQRLRTSKLDSESPRTHRKLI
NRLRNVKQKMLSNTLSRIRKHQIASAAAKAASVYETSIKEEVDSSAESLNH
>TN2
MYSSSSSSSATPQKFDVFLSFRGKDTRRTFISFLYKELIEMGIRTFKDDVELQSGRRIAS
DLLAAIENSKIAVVIISKNYSASPWCLQELVMIMDVEKKGSIIVMPIFYNVEPAHVRRQI
EQVAKQFRKHEGRENYETVVSWRQALTNLASISGHCSRDCEDDSKLLDEITKRISDMLFS
VTPPSESINNQLGFDARMKELYPLLDLDSNEGVRVVGIWARGGNGRSALARYVYQKIFKK
FQSHCFLENVKGIPHDCQMSNLRDEFLIRIQGGYSRMKTSGLIKKRLMSQKVLLVANNVD
KLEQLDALAEYFNCFGPGSIVLITTQDKQLLVAFGIKVVYEVECLRCFEVRQLFRQIGFR
ERDLNVGSELSSPISGTESS
>TNL2-PN40024
MAFPSSSSSSSQGSYDVFLSFRGEDTRNNFTAHLYQELRTKGINTFIDDDKLERGRLISP
ALVTAIENSMFSIIVLSENYASSKWCLEELAKILECMKTRGQRVLPIFYNVDPSDVKKQR
GKFGAALAEHEKNLTENMERVQIWKDALTQVANLSGWESRNKNELLLIKEIVKHVFNKLI
NICSGDTEKLVGIDARIQEIKMRLRLESDDVGMIGIWGMGGIGKTTLARALYNEISRQFE
AHSFLEDVGKVLVNKGLIKLQQIFLYDLLEEKDLNTKGFTFIKARLHSKKALVVLDNVND
PKILECLVGNWDWFGRGSRIIITARDKHLLIAHGVLCYQVPTFNYDEAYGFIKRHSLKHE
LLIGDFLELSKEMIDYAKGLPLALKVLCSSLFGMSKKERRNQLDKLKSTLHKKIEEVLRI
SYDGLDDKEKNIFLDIACFFKGEDKDYVIEILDGCGFFSSCGIRTLVNKSLISIYGNKLE
MHDLIQEMGIEIVRQQFVQELGKRSRLWFHEDIIDVLEKLKCMDLSHSKYLIETPNLSRV
TNLERLVLEDCVSLCKVHPSLRDLKNLNFLSFKNCKMLKSLPSGPYDLKSLATLILSGCS
KFEQFPENFGYLEMLKKLYADGTALRELPSSLSSLRNLEILSFVGCKGPPSASWLFPRRS
SNSTGFILHNLSGLCSLRKLDLSDCNLSDETNLSCLVYLSSLKDLYLCENNFVTLPNLSR
LSRLERFRLANCTRLQELPDLPSSIVQVDARNCTSLKNVSLRNVQSFLLKNRVIWDLNFV
LALEILTPGSRLPDWIRYQSSGKEVIAELSPNWFNSNFLGFGFANVVPKFSNLGLSRFVY
CYLSLSRSSDFTHGFRVVPYPHFLCLNRQMLTLDHVYLLYVPLSSFSDWCPWGHIINWHQ
VTHIKASFQPRSDQFGEVKRYGIGLAYSNEDVNHNNPPMIQFGSISSASSPPPNKSTVVL
TEIHDEEPSGSVDGSELDNSGYYTADEGEPAETACSKDPSESEMQPQKRLKCSHFQDIP
>Tsn1
MTTPMSIPFATLEKITNGFSNDLIIGRGGYGNVYKAVYKGEVIAVKLLHDDLVQLLDDRQ
FKNELFNLLRVEHPNIVCLRGYCYETRYKIVKHNGETVFGKHIHRVLCFEYLEGGSLDNH
LHAPSLPPNWTTRYNTIKGICEGLNFLHGCQPPILHLDLKPANILVDSSMVPKLADFGLS
KLFHGSHTHVTKQIIGTQKYMPPEFIKDGKISVKNDVFSLGIVIIEIMAGPMGYSEFSEM
GSGAQFVKEVLTNWSTIIKATSEYPAEELHQVNLCIDIAMLCVDSERVNRPTIAGILDAL
NRTKTHMPSSTKKTHIPWGQLEDVPLCSTIGPKSTSKRSNPVPTKENKRLKMMTTEVDNI
ANKHQQFNCMPGDSSKTIVQQVPDRETSSDVEPTLIIGRDEEKHKILSILSESNAEEMTI
LPIYGIGGIGKTTLAQLVFNDIQFRDYYRVWVYVSQKFDLKKIGNFIISQLTKETSDIDD
QQTLHNRLRQLFAGKSILIVLDDLWEEKQHELEKLKAMLRLGIGNKVVIVTTRDEAIARK
INRTVMPYKLEILTDDMCWSIIKQKSFFEDRCDKEQLGQIGMDIAIKCGGVALAAQSLGY
MLREMESDQWESVRDSYIWNLSTMEDPSLRNHEVLLSLLLSYSHMHEFLQLCFSYCAFFP
KGQNIVKYDLIHQWIALGFTGPSGIFDSIQLCEKYITRLLGMSFLQYSKTRSSDERQDKD
VKMFVMHDLVHDLARAILADKVNKEGDAVGSSCHYALLTDCSKPLQLSVSSTEYSRFNFF
LSLFKKKSSHENIKALRFLNCGKVLLRGDAFSPAKFLLVLDLSECFIQKLSLDSIGQLRH
LRYLCAPRVNDYTIPNCITKLSELTYLNLRGSCRISALPESIGDMKSLMHLDLSGCCDII
ELPVSFAKLKQLVHLDLSHCHVSVSEDFGGFTKLQYLNLSVLFSSSKGHRRGLLEVIGNL
KKLRYLNLSRCMEDIATSENQIGSLLDSISTLSNLEHLDLSENKQLSSIPESMGNLRKLH
TLDLLGCYQLEKLPDSMINMVSLKVLNVGNLVTLDESVLSLLNIASLPHFVVHASSGKCS
SNITRLQATNPDRLIIDRLENVKSAEEAHNIKLIEKQKIETLQFEWTVAARRFVDDKEVL
EKLVPPSSVDSLCIIGYRSVSIPDWLLGISQYLPNLAIISLVNFSKCKNLPPLGQLPNLQ
WLTLSSMDGLEEWNTTYTTGEQGRNELLFPKLERLNIHDCAKLRIEPCLPRALYLRIRDS
NNVLSSLNTREQAESTLPSDIAHCDNMISACGKSSSYSGASSSSPITDLFVEESKLPLHQ
WRLLHQLPALRGLRIKHCSDLTTSLAVIQKLSSLQNLSLELNDHELPSWLIQLTDLQELK
LMHCNSITSLPQWFGELASLKRIEIKYCKGISSLPESIQQLTKLEFLSIHGCPVLEEWCE
SEENKMKLTHIKVEIAGRDSVGFEDSKVQIVKPMPAQMVRQSAFATTERR
>Tsw
MEMVTNILSPVAEHLIIPPVVRQIGYLFYYRRNIRSLDEESNKLENIRSGVNQRVEAARR
NLQVISPNVEAWLTSVDTTTADVAVVMGGRTEVERGCIYGWCPTLKSRYLLSRRAKKITL
EVTKLQKEGNEYAVFCYPVPADEIEAIPSNTNEEFVSRKQKEEEVMTALKDEEITIVGIC
GMGGVGKTSLAEKVRARAKQERLFNDVVMVTVSQQQDLKRIQGEIAGEVGLTSLQGDNLL
SRGDQLRARLMQEGSRVLVILDDVWEALDDLEKLGIPTGSNHNYQCKVALTTRRQDVCDA
MKAQKTVDVVILSDEEAWVLFRQKAGYSADDPSLSEVAKEVAKECKGLPLAIVIVAGALK
TKTKPSWDDALVELRKASPKNIPRVLTKVYQPLKTSYDHLESDEARYVFLLCSLFEEDSD
IWTEELLKYGVGLGIFSELENLECARNRVCNLLETLKNCFLLSQGKDKNYVKMHDVVRDV
AIYIASEGEHKFLVNHNVNSNVFLRKVSYEQYSHMSIVANKFDERPTPIFCPRLKLLMLK
LRFEEGFKLQDDFFDGMSELSVIKLSGYDRNSILPFPSSIQRLSNLSTLWLSNLRLDDVS
IIGKLVTLEILSIRGSDLQELPVEIGNLANLTMLEYWNTGYRKRMRISPGVLSRLVRLEE
LHMVGVEDCSYSTLRELESLSRLTALAFDECSVDVIYSNLGLSSKLTRYALKMGRHYTFT
SFMETYNKAIDLDVTKGTPLGDWICLLLRNSEVVHSRGKGSKNVMVELQNVKDLMLSDCD
SLNIHYQNNISFPELERLEVRYCDYLRHLFCVSLACPDEGTSRRTHIRPDVIKFPNLHSL
TLRNLEFFTHFYSDTVEGIEFPLLRVIYLRGLPEFQNFWPTANNAITDSNPLFNEKVSCP
NLKVLKLHEANSITALCSHQLPTTYFSKLETLKVENCGKLRHLMSPSVARGLLNLRILLL
EYCESMEEVIIEEEQEGDEIMCNEPLFPQLEELELQNLPKLRHFILTKQALEFPFLIEVK
IRNCPEMKMLVQRRFVSTSSLKSVNNDDELKVVDLNKAMFNSKVSCPNLKVLKLHEANNI
TALCSHQLPTTYFSKLETLEVENCGKLRHLMSPSVARGLLNLRILLLGYCESMEEVIIEE
EQEGEENMTNEPLFPLLEELILDKLPKLGHFFLTKRALEFPFLREVKIRKCPEMKMLVQQ
RSVSTSSLKSVNNDDELKVVDLNKAMFNSKVSCPNLKVLKLHEANSITALCSHQLPTTYF
SKLETLEVENCGKLRHLMSPSVARGLLNLRILLLGYCESMEEVIIEEEQEGEENMTNEPL
FPLLEELILDKLPKLGHFFLTKRALEFPFLREVKIRKCPEMKMLVQQRSVSTSSLKSVNN
DDELKVVDLNKAMFNSKVSCPNLKVLKLHEANNITALCSHQLPTTYFSKLETLEVENCGK
LRHLMSPSVARGLLNLRILLLGYCESMEEVIIEEEQEGEENMTNEPLFPLLEELILDKLP
KLGHFFLTKRALEFPFLREVKIRKCPEMKMLVQQRSVSTSSLKSVNNDDELKVVDLNKAM
FNSKVSCPNLKVLKLHEANNITALCSHQLPTTYFSKLETLEVENCGKLRHLMSPSVARGL
LNLRILLLGYCESMEEVIIEEEQEGEENMTNEPLFPLLEELILDKLPKLGHFFLTKRALE
FPFLREVKIRKCPEMKMLVQQRSVSTSSLKSVNNDDELKVVDLNKAMFNSKVSCPNLELL
RLYKANSVGSLFSHQLPTTYFSKLETLEVENCGKLRHLMSPSVARGLLNLRILILRDCES
MEEVITEEEQEGDEIMCNEPLFPQLEELKLENLPKLRHFILTKQALEIPFLIEVQIRNCP
EMKMLVQQRSVSTSSLKSVNNDDELKVVDLNKAMFNSKVSCPNLELLRLYKANSVGSLFS
HQLPTTYFSKLMQLGIRNCGKLRHLMSPSVARGLLNLRILILGDCESMEEVITEEEQEGE
ENMTNESLFPCLEMLKLENLPKLGHFFLTKRALEFPFLREVKIRTCPEMKIFVQHGSVST
PSLEIVNNDDEVKVDDLNEWIHQRFNSKEEDGSESESSQEEDGSESEASHEDGSKCEASQ
EEDRSESEDSMSDGRS
>TuNI
MAGELISFGIQNLWNLLSQECELFQGVEDQVTELKRDLNLLSSFLKDADAKKHTSAVVKN
CVEEIKEIIYDGEDTIETFVLEQKLGNASGIKKSIRRLACIIPDRRRYALGIGGLSNRIS
KVIRDMKSFGVQQIITDGGYMQPQGDRQREMRQRFSKDDDSDFVGLEVNVKKLVGYLVDE
ANVQVVSITGMGGLGKTTLAKQVFNHEDVKHQFDGLSWVCVSQDFTRMNVWKKILKDLKP
KEEEMKIMEMTQDTLQSELIRLLETSKSLIVLDDIWEKEDWELIKPIFPPTKGWKVLLTS
RNESVAMRRNTSYINFKPECLTTEDSWTLFQRIALPMKDAAEFKIDEEKEELGKLMIKHC
GGLPLAIKVLGGLLAEKYTSHDWRRLSENIGSHIVGGRTNFNDDNNNTCNYVLSLSFEEL
PSYLKHCFLYLAHFPEDYKIKVENLSYYWAAEGIFQPRHYDGETIRDVGDSYMDELVRRN
MVISERDVDTERFETCHLHDMMREVCLLKAKEDNFLQITSNPPSTANLQSTVTSRRLVYQ
YPTTLTTLHVEKDINHPKLRSLVVVTFEESLRIWKWNLSGSSFTRLELLRVLDLVQAKLK
GGKLASCIGKLIHLRYLSLEYAEVTHIPYSLGNLKLLIYLNLDMAYSSRSNFVPNVLMGM
QELRYLALPSLIGRKTKLELSNLVKLETLENFSTKNSSLEDLRGMVRLRTLTIELIEETS
LETLAASIGGLKHLEKLEIDDLGSKMRTKEAGIVFDFVHLKRLRLELYMPRLSKEQHFPS
HLTTLCLESCRLEEDPMPILEKLLQLKELELGHKSFSGKEMVCSSGGFPQLQKLSISGLE
EWEDWKVEESSMPLLHTLRIWECRKLKQLRDEHFPSHLTSISLGSCCLEKDPMPTLERLV
HLKELEFYKSFGGRIMVCTGGGFPQLHKLKLSELDGLEEWIVEDGSMPLLHTLEIRWCPK
LKKLPNGFPQLQNLNLYMLTEWEEWIVEEGSMPRLHTLTIWNCQKLKQLPDGLRFIYSLK
KLIISKRWKERLSEGGEDYYKVQHIPSVEFDD
>Ty-2
MEVVVAIGDVFLSSAFDVLIDRLAPEGDLLKMFRKRKNDVELLKKLKLTLLGLQAVLTDA
ENKQASNQFVREWLNELRLAVDSAENLIEQVNYEALKLKVEGKHQNLAEKILKHCRFCNV
CLSDHSFLNINEKLEKTIEILEVLENQIGRLGLQKHFGLTKQETRTPSTSLVDESDIFGR
QKEIKDLIDLLLSEDASGRNLTVVPIVGMGGAGKTTLAKKVYNDAKVKNHFGLKAWYCVS
EAYDALRITKGLLQEIGSFEPKDDGNFNKLQVKLKESLKGKKFLVVLDDVWNDDYNEWDN
LRNVFVQGEMGSKIIVTTRKESVAQTMCADRCTITVGNLSSEDSWSLFKRHSLENRDHPE
LEEIGKKIANKCKGLPLALKALAGVLRGKSEVDEWRNILRSEIWDQQSCWNGILPSLMLS
YNDLPPHLKRCFAFCAIYPKDYEFRKDQVIYLWIANGLVKQFCLGNKYFDELRSRSLFER
VPESEWKSEGFVMHDLINDLAQTASSKHCIRFEENEGSAVMLEQSRHMSYSMGEKGEFEN
LKQLFESEQLRTLLPTNNNYFSKLSKRVLHNILPRLTSLRALSLSCYRIKELPNDLFIKL
KILRFLDLSRTEIEKLPDSICVLYNLETLLLSSCKYLVELPLQMEKLINLRHLDLSNTSR
LKMPLHLSKLKSLQMLVGAKFLVGGSGGFRMEDLGEVHNLYGSLSVLELQNVVDRREALK
ANIKEKEHVEELYLQWSEGSSAYDSQTEREILDELHPHTNIKQLEIRGYRGAKFSNWVAD
PLFLKLVKLSLSDCKDCDSLPALGQLCCLKFLYIRGMHGIREVTEEFYGSSLYSKKPFNS
LEKLEFRDMREWKQWHVLGSGEFPKLEKVLIQNCPELTGKFPENLCSLTELKISGCPQLN
LDRSQFEGMKQIEVLFINNCNSVTSLPFSILPSSLKIISIRNCEKLKLEEAVGYSNMFLE
ELRLQECDCIDDMSPEFLPRARELSLERCHNLTRFLIPTATESLTIQNCENVEILSVAVD
SAMTYLEIRNCEKLQEIHLFNLQVLKMSNCKKVVNSRKEWCLQRLTELEIIHDGSDEEIQ
HWQLPSSITRLTIKNLKTLSSQVLKSLTSLQYLHVEGNIPSSLVEQGGLPSSLSELYLGY
NDELHSLHLSHLTSLICLHISHCHNLQSLSESALPSSLSELTIFYCPKLQSLSESALPFS
LSQLTISYCDNLQSLSESALPSSLSQLTIINCRNLQSLSESALPSSLSQLTIINCRNLQS
LSESALPSSLSQLTIIDCRNLQSLPAKEMPSSLSILHISRCPLLKPLLEFDKGKYWQDIA
QIPILYINDEWL
>UNI
MGSCFSIQIAVGDQTLSRIFDCLIGKGYIRNLEKNLRALQREMEDLRATQHEVQNKVARE
ESRHQQRLEAVQVWLDRVNSIDIECKDLLSVSPVELQKLCLCGLCSKYVCSSYKYGKRVF
LLLEEVKKLNSEGNFDEVSQPPPRSEVEERPTQPTIGQEEMLQKAWNRLMEDGVGIMGLH
GMGGVGKTTLFKKIHNKFAEIGGTFDIVIWIVVSQSAMKLKLQEDIAEKLHLCDDLWKNK
NESDKATDIHRVLKGKRFVLMLDDMWEKVDLEAIGIPYPSEVNKCKVAFTTRDQKVCGEM
GDHKPMQVKCLKPEDAWELFKNKVGDNTLRSDPVIVELAREVAQKCRGLPLALNVIGETM
ASKTMVQEWEHAIDVLTRSAAEFSDMENKILPILKYSYDSLGDEHIKSCFLYCALFPEDG
QIYNEKLIDYWICEGFIGEDQVIKRARNKGYAMLGTLTRANLLTKVGTERVVMHDVVREM
ALWIASDFGKQKENFVVQARVGLHEIPKVKDWGAVRRMSLMMNEIEEITCESNCSELTTL
FLQYNQLKNLSGEFIRYMQKLVVLDLSDNPDFNELPEQISGLVSLQFLDLSFTRIEQLPV
GLKELKKLTFLDLTYTDRLCSISGISRLLSLRLLSLLWSNVHGDASVLKELQQLQNLQDL
AITVSAELISLDQRLAKLISNLRIEGFLQKPFDLSFLASMENLNELWVENSYFSEIPCFT
NLSRLDIMKCHSMKDLTWILFAPNLVFLQIRDSREVGEIINKEKATNLTSITPFLKLERL
YLFHLPKLESIYWSPLPFPLLLAMDVSNCPKLRKLPLNATSVPKVEEFQIRTYPPEQGNE
LEWEDEDTKNRFLPSIKPY
>Vat
MDILISVTAKIAEYTVEPVGRQLGYVFFIRSNFQKLKTQVEKLKITRESVQHKIHSARRN
AEDIKPAVEEWLKKVDDFVRESDEILANEGGHGGLCSTYLVQRHKLSRKASKMVDEVLEM
KNEGESFDMVSYKSVIPSVDCSLPKVPDFLDFESRKSIMEQIMDALSDGNVHRIGVYGMG
GVGKTMLVKDILRKIVESKKPFDEVVTSTISQTPDFRSIQGQLADKLGLKFEQETIEGRA
TILRKRLKMERSILVVLDDVWEYIDLETIGIPSVEDHTGCKILFTTRIKHLISNQMCANK
IFEIKVLGKDESWNLFKAMAGDIVDASDLKPIAIRIVRECAGLPIAITTVAKALRNKPSD
IWNDALDQLKTVDVGMANIGEMEKKVYLSLKLSYDCLGYEEVKLLFLLCSMFPEDFSIDV
EGLHVYAMGMGFLHGVDTVVKGRRRIKKLVDDLISSSLLQQYSEYGCNYVKMHDMVRDVA
LLIASKNEHVRTLSYVKRSNEEWEEEKLLGNHTAVFIDGLHYPLPKLTLPKVQLLRLVAK
YCWEHNKRVSVVETFFEEMKELKGLVVENVNISLMQRPSDVYSLANIRVLRLERCQLLGS
IDWIGELKKLEILDFSESNITQIPTTMSQLTQLKVLNLSSCEQLEVIPPNILSKLTKLEE
LDLETFDGWEGEEWYEGRKNASLSELKCLRHLYALNLTIQDEEIMPENLFLVGKLKLQKF
NICIGCESKLKYTFAYKNRIKNFIGIKMESGRCLDDWIKNLLKRSDNVLLEGSVCSKVLH
SELVSLPNLEKLEIVNAKSLKMIWSNNVPILNSFSKLEEIKIYSCNNLQKVLFPPNMMDI
LTCLKVLEIKNCDLLEGIFEAQEPISVVESNNLPILNSFSKLEEIRIWSCNNLQKVLFPS
NMMGILPCLKVLDIRGCELLEGIFEVQEPISVVESNSVPILNSFSKLEKIRIWSCNNLQK
ILFPSNMMGILTCLKVLEIRDCELLEGIFEVQEPISVVESNNLPILNSFSKLEEIRIGSC
NNLQKVLFPPNMMGILTCLKVLEIRHCNLLEGIFEVQEPISIVEASPILLQNLSSLMLCN
LPNLEYVWSKNPYELLSLENIKSLTIDKCPRLRREYSVKILKQLEDVSIDIKQLMKVIEK
EKSAHHNMLESKQWETSSSSKDGVLRLGDGSKLFPNLKSLKLYGFVDYNSTHLPMEMLQI
LFQLVVFELEGAFLEEIFPSNILIPSYMVLRRLALSKLPKLKHLWSEECSQNNITSVLQH
LISLRISECGRLSSLLSSIVCFTNLKHLRVYKCDGLTHLLNPSVATTLVQLESLTIEECK
RMSSVIEGGSTEEDGNDEMVVFNNLQHLYIFNCSNLTSFYCGRCIIKFPCLRQVDIWNCS
EMKVFSLGIVSTPRLKYENFSLKNDYDDERCHPKYPKDMLVEDMNVITREYWEDNVDTGI
PNLFAEQSLEENRSENSSSSKNNVEKE
>VICTR
MASSSSSRNWVYDVFLSFSGKDVRVTFRSHFLKELDRKLISAFRDNEIERSHSLWPDLEQ
AIKDSRIAVVVFSKNYASSSWCLNELLEIVNCNDKIIIPVFYGVDPSQVRYQIGEFGSIF
EKTCKRQTEEVKNQWKKALTDVANMLGFDSAKWDDEAKMIEEIANDVLAKLLLTSSTDSA
ENSIGIEDHIANMSVLLKLEAEEVRMVGIWGSSGIGKTTIARALFNQLSRHFPVSKFIDR
AFVYKSRETYKGANPDDPNMKLHLQGCFLSEILGKKDIKIDHLGALGERLKHQKTLIIID
DLDDLVVLDSLVGKTNWFGCGSRIIVITNNKQFLRAHGIDHIYEVSLPSKERAQEMFCQS
AFGENSPPEGFEELVVEIAWLAGSLPLGLTVFGSALRGRKKEYWVKMLPRLQNDLDGNIE
ETLKVSYDAIGNVKDQALFRLIACLFNHVKVRDIELLLADSGLDVNIALENLVDKSLIHV
RNDHVEMHRLLQETGRNIVRSQSTDNPGEREFLVDSNDSRTVLSEGIGTRKVLGISLDTS
KVSEFCVHENAFKGMGNLLFLDISSKTFIEEEVKVHLPEKINYYSVQPKQLIWDRFPLKC
MPYTFLRNLVKLEMHDSKLEKLWEGAMSFTCLKELDMWASKYLKEIPDLSKATNIEKLDF
GHCWSLVELPSSIRNLNKLLELNMEYCGELETLPTGFNLKSLDYLNFNECWKLRTFPEFA
TNISNLILAETSIEEYPSNLYFKNVRELSMGKADSDENKCQGVKPFMPMLSPTLTLLELW
NIPNLVELSSSFQNLNNLERLDICYCRNLESLPTGINLESLVSLNLFGCSRLKRFPDIST
NIKYLDLDQTGIEEVPWQIENFFNLTKLTMKGCRELKCVSLNIFKLKHLGEVSFSNCGAL
TRVDLSCYPSGVEMMKADNADIVSEETTSSLPDSCVLNVNFMDCVNLDREPVLHQQSIIF
NSMILPGEEVPSYFTYRTSDSQPFGTSSSLPIPLLPTQLSQPFFRFRVCAVVSASNGVYI
GVYSRFKGRIGNKFDSFGEVHNFMEIEKGIHLCIFDCRIRLYKDNVPLSQLNYDHVDINI
HITSGDWRSTVVLKEWGIRLLETGSSAENRLGNPNSTLPHVSQAEEGNMGYYTHVQGLVN
EIENSEDSGDNNVETERSKKRMRLHHFI
>Wed
MDQSAVSSLLGQLTGLLVDEAKLLGGVRGDVQFIKDEMESMQGFLLDAADAANNNSSSQQ
VLAWQRQVREVAYDSQKCIDHYVQTVGASRPSAGLLGSVQWLPQLVMTLPSRQRTANKIK
KLKARAREVGERRQRYGVKAPTRSGGVKVITAPMLSPQQEAAEHARRRRAIADATDWVNT
DAQHVMDWIAAGGKGHNDDDGGREEYIHWIKGFLHMPHFTTESFLTELMSNKADATAFLL
EYTKELFGGPLHYLEGHLLWPHKDDGHDKKATTAAASSPSQDHHDADKKKPVAAADPSER
AKEAAVDPSGKAKEHKRWITQGEKKAADTSTSSEVHDSAEKRMPLADVNPSEMAEASSAD
DGHNKATEGHTKELFGGPLHYLKGHLLWPHKDDGHDKKATTAAASSPSQDHHDADKKKPV
AAADPSERAKEEKKHQIISWVHGALTSDGINIFHTKDTHGPRLLAIVTSPVRREAHDLED
EEPHGLRPATEIARRVFNNYYSRQGGRFDFAVWVNAEEHSHSTARLRSILQQVEKQAQVQ
PQEQRQHPSSSSRDKKDGGDETTRLQQEILKHLTGKKFLIFLADHQDETPWTQILPALPT
DSTNESAVILSPLVQQAYQYVGWYVLSLFFLLKHSRYRVYFYSHLVATRNKAKELLRVGA
DQHKGEDLHDLVNHILERCRWDSFSSKMFLHALYANHQRSKPELENLLLSLNEFSTVSNA
RNMIKFCYDDLHSYKVCFQYLSIFPLGFKIRRTSLVRRWAAEGLIVGRDGLAATDEAERC
FDAMIDRGLLLPADNTDNPSGKVKMCTVDPHVFSFIARLHKDDGRAPAADSIDLPPALAH
RISIARRIQLSNKTRQRVSEGLKKQMDGGGEPQDSVAQGMVCGIQLSNKTRRRQASEGLK
KKMDSNGEPLVPEPRSQDSAVEDVVKLLDLFPTTESGWIKVLDLEGCRGLKKKHLKNICN
RVFQLKYLSLRNTDIAELPKEINKLQDLETFDMRGTNIESFPAKSIVLPKLARLLSGVAH
TDAPTPSKDDNLTSRGSSHESFTAIHIPRGIKNMTSMQILSHVQVSDHHDEAAALEDLAR
LQLLWKLGVVIHAKQAYLVLKVVGMLNECLRSLSIRLQDGGEDPDLNNTPPIFSPPRSLA
SLSISGRIGGLPTWIQNLEQLSDITLCDTSLKDSDIKILCASINLRFIRLLRESYNQNKL
SFEKGFRNLEILIIEGSGTISDVHFDPRVAPKLEKIVWSSTCKMENLGIDNLQGLKEIVL
KGDCDLNRIRLSVKANPCHPNLTHTPTLNSPTIQPGEKLTFKKDEFKNLKSFLVEDPSMI
SIEFQKGAAAELEKIVFSSTNIKSLHRLGGLPKLKEPELKSNRFLVSFSEEGETHKKCSL
ASSPSRRMNSNSSSTSLLRDC
>WRKY19
MSEKEELPLTLTSIGAATATSDYHQRVGSSGEGISSSSSDVDPRFMQNSPTGLMISQSSS
MCTVPPGMAATPPISSGSGLSQQLNNSSSSKLCQVEGCQKGARDASGRCISHGGGRRCQK
PDCQKGAEGKTVYCKAHGGGRRCEYLGCTKGAEGSTDFCIAHGGGRRCNHEDCTRSAWGR
TEFCVKHGGGARCKTYGCGKSASGPLPFCRAHGGGKKCSHEDCTGFARGRSGLCLMHGGG
KRCQRENCTKSAEGLSGLCISHGGGRRCQSIGCTKGAKGSKMFCKACITKRPLTIDGGGN
MGGVTTGDALNYLKAVKDKFEDSEKYDTFLEVLNDCKHQGVDTSGVIARLKDLFKGHDDL
LLGFNTYLSKEYQITILPEDDFPIDFLDKVEGPYEMTYQQAQTVQANANMQPQTEYPSSS
AVQSFSSGQPQIPTSAPDSSLLAKSNTSGITIIEHMSQQPLNVDKQVNDGYNWQKYGQKK
VKGSKFPLSYYKCTYLGCPSKRKVERSLDGQVAEIVYKDRHNHEPPNQGKDGSTTYLSGS
STHINCMSSELTASQFSSNKTKIEQQEAASLATTIEYMSEASDNEEDSNGETSEGEKDED
EPEPKRRITEVQVSELADASDRTVREPRVIFQTTSEVDNLDDGYRWRKYGQKVVKGNPYP
RFSSSKDYDVVIRYGRADISNEDFISHLRASLCRRGISVYEKFNEVDALPKCRVLIIVLT
STYVPSNLLNILEHQHTEDRVVYPIFYRLSPYDFVCNSKNYERFYLQDEPKKWQAALKEI
TQMPGYTLTDKSESELIDEIVRDALKVLCSADKVNMIGMDMQVEEILSLLCIESLDVRSI
GIWGTVGIGKTTIAEEIFRKISVQYETCVVLKDLHKEVEVKGHDAVRENFLSEVLEVEPH
VIRISDIKTSFLRSRLQRKRILVILDDVNDYRDVDTFLGTLNYFGPGSRIIMTSRNRRVF
VLCKIDHVYEVKPLDIPKSLLLLDRGTCQIVLSPEVYKTLSLELVKFSNGNPQVLQFLSS
IDREWNKLSQEVKTTSPIYIPGIFEKSCCGLDDNERGIFLDIACFFNRIDKDNVAMLLDG
CGFSAHVGFRGLVDKSLLTISQHNLVDMLSFIQATGREIVRQESADRPGDRSRLWNADYI
RHVFINDTGTSAIEGIFLDMLNLKFDANPNVFEKMCNLRLLKLYCSKAEEKHGVSFPQGL
EYLPSKLRLLHWEYYPLSSLPKSFNPENLVELNLPSSCAKKLWKGKKARFCTTNSSLEKL
KKMRLSYSDQLTKIPRLSSATNLEHIDLEGCNSLLSLSQSISYLKKLVFLNLKGCSKLEN
IPSMVDLESLEVLNLSGCSKLGNFPEISPNVKELYMGGTMIQEIPSSIKNLVLLEKLDLE
NSRHLKNLPTSIYKLKHLETLNLSGCISLERFPDSSRRMKCLRFLDLSRTDIKELPSSIS
YLTALDELLFVDSRRNSPVVTNPNANSTELMPSESSKLEILGTPADNEVVVGGTVEKTRG
IERTPTILVKSREYLIPDDVVAVGGDIKGLRPPVLQLQPAMKLSHIPRGSTWDFVTHFAP
PETVAPPSSSSEAREEEVETEETGAMFIPLGDKETCSFTVNKGDSSRTISNTSPIYASEG
SFITCWQKGQLLGRGSLGSVYEGISADGDFFAFKEVSLLDQGSQAHEWIQQVEGGIALLS
QLQHQNIVRYRGTTKDESNLYIFLELVTQGSLRKLYQRNQLGDSVVSLYTRQILDGLKYL
HDKGFIHRNIKCANVLVDANGTVKLADFGLAKVMSLWRTPYWNWMAPEVILNPKDYDGYG
TPADIWSLGCTVLEMLTGQIPYSDLEIGTALYNIGTGKLPKIPDILSLDARDFILTCLKV
NPEERPTAAELLNHPFVNMPLPSSGSGSVSSLLRG
>WRR12^Ler-0
MVSSSAPRVSKYDVFLSFRGEDTRKTIVSHLYAALDSRGIVTFKDDQRLEIGDHISDELH
RALGSSSFAVVVLSENYATSRWCLLELQLIMELMKEGRLEVFPIFYGVDPSVVRHQLGSF
SLVKYQGLEMVDKVLRWREALNLIANLSGVVSSHCVDEAIMVGEIARDISRRVTLMHKID
SGNIVGMKAHMEGLNHLLDQESNEVLLVGIWGMGGIGKTSIVKCLYDQLSPKFPAHCFIE
NIKSVSKDNGHDLKHLQKELLSSILCDDIRLWSVEAGCQEIKKRLGNQKVFLVLDGVDKV
AQVHALAKEKNWFGPGSRIIITTRDMGLLNTCGVEVVYEVKCLDDKDALQMFKQIAFEGG
LPPCEGFDQLSIRASKLAHGLPSAIQAYALFLRGRTASPEEWEEALGALESSLDENIMEI
LKISYEGLPKPHQNVFLHVVCLFNGDTLQRITSLLHGPIPQSSLWIRVLAEKSLIKISTN
GSVIMHKLVEQMGREIIRDDMSLARKFLRDPMEIRVALAFRDGGEQTECMCLHTCDMTCV
LSMEASVVGRMHNLKFLKVYKHVDYRESNLQLIPDQPFLPRSLRLFHWDAFPLRALPSGS
DPCFLVELNLRHSDLETLWSGTPMLKSLKRLDVTGSKHLKQLPDLSSITSLEELLLEQCT
RLEGIPECIGKRSTLKKLKLSYRGGRRSALRFFLRKSTRQQHIGLEFPDAKVKMDALINI
SIGGDITFEFCSKFRGYAEYVSFNSEQQIPIISAMSLQQAPWVISECNRFNSLRIMRFSH
KENGESFSFDVFPDFPDLKELKLVNLNIRKIPSGICHLDLLEKLDLSGNDFENLPEAMSS
LSRLKTLWLQNCFKLQELPKLTQVQTLTLTNCRNLRSLAKLSNTSQDEGRYCLLELCLEN
CKSVESLSDQLSHFTKLTCLDLSSHDFETLPSSIRDLTSLVTLCLNNCKKLKSVEKLPLS
LQFLDAHGCDSLEAGSAEHFEDIPNKEAHTRNDYFQETEMSSYVLKTQATRNRQTIRLPK
ITHAVMYVGIPICITLVAALVILLLRVFK
>WRR4A^Col-0
MASSSSSPRNWRYNVFTSFHGPDVRIKFLSHLRQQFVYNGITMFDDNGIERSQIIAPALK
KAIGESRVAIVLLSKNYASSSWCLDELLEILKCKEYIGQIVMTVFYEVDPSHVRKQTGDF
GIAFKETCAHKTEEERSKWSQALTYVGNIAGEDFIHWKDEAKMIEKIARDVSTKINVTPC
RDFDDMVGLERHLKEMVSLLDLDKEGVKMVGISGPAGIGKSTIAKALHSRHSSTFQHNCF
VDNLWENYKICTGEHGVKLRLHEQFVSKILKQNGLELTHLSVIKDRLQDKKVLIILDDVE
SLAQLETLADMTWFGPGSRVIVTTENKEILQQHGIGDIYQVGYPSESEALTIFCLSAFKQ
ASPPDGFMDLADEVVRICDKLPLALCVLGSSLLRKSQTDWEDELPRLRNCLDGIESVLKV
GFESLNEKDQALFLYITVFFNYECADHVTLMLAKSNLNVRLGLKNLANRYLIHIDHDQKK
RVVVHRLLRVMAIQVCTKQKPWKSQILVDAEKIAYVLEEATGNRSIKGVSFDTAEIDELM
ISPKAFEKMCNLLFLKVYDAGWHTGKRKLDIPEDIKFPRTIRLFHWDAYSGKRLPSSFFA
ENLVEVNMQDSELQKLWEGTQCLANLKKIDLSRSSCLTELPDLSNATNLEDLYVGSCTAL
VELPSSIGNLHKLAHIMMYSCESLEVIPSLINLTSLTFLNMNKCSRLRRFPDIPTSIEDV
QVTGTTLEELPASLTHCSGLQTIKISGSVNLKIFYTELPVSVSHINISNSGIEWITEDCI
KGLHNLHDLCLSGCKRLVSLPELPRSLKILQADDCDSLESLNGHLNTPNAELYFANCFKL
DAEARRAIIQQSFVSGWALLPGLEVPPEFGHRARGNSLIIPYSASNRFKVCVVMSLNHHQ
PFELVPRNLLYRWTVIGDSVSSDEKTFHLSHMFNADSVNSKLQKPHLFIFHSCLPFIFHS
CLPFIFDISNIMLEFSSEYKDFDILECGVQILTDETDERNIWGSLVF
>WRR4B^Col-0
MASSSSSSSRRTWRYNVFTSFHGPDVRKTFLSHLRKQFNYNGITMFDDQRIERSQIIAPA
LTEAIRESRIAIVLLSKNYASSSWCLDELLEILDCKEQLGQIVMTVFYGVHPSDVRKQTG
DFGIAFNETCARKTEEQRQKWSQALTYVGNIAGEHFQNWDNEAKMIEKIASDVSDKLNTT
PSRDFDGMIGLEAHLRKIESLLDLDYDGAKIVGISGPAGIGKSTIARALHSVLSKRFQHN
CFMDNLHESYKIGLVEYGLRLRLQEQLLSKILNLDGIRIAHLGVIRERLHDQKVLIILDD
VESLDQLDALANIEWFGPGSRVIVTTENKEILQQHGISDIYHVGFPSSKEALMIFCLSAF
RQLSPPDRFMNLAAEVAKLCGYLPLALHVLGSSLRGKNYSDWIEELPRLQTCLDGRIESV
LKVGYESLHEKDQALFLYIAVFFNYQHADYVTSMLAKTNLNVRLGLKILANRHLIHIGHG
AKGIVVMHRLLKVMARQVISKQEPWKRQILVDTQEISYVLENAEGNGSIAGISFDVGEIN
KLTISAKAFERMHNLLLLKVYDPWFTGKGQVHIPEEMDFLPRLSLLRWDAYTRKTLPRRF
CPENLVELNMPDSQLEKLWEGTQLLANLKTMKLSRSSRLKELPNLSNAKNLERLDLHECV
ALLELPSSISNLHKLYFLETNHCRRLQVIPTLTNLVSLEDIKMMGCLRLKSFPDIPANII
RLSVMETTIAEFPASLRHFSHIESFDISGSVNLKTFSTLLPTSVTELHIDNSGIESITDC
IKGLHNLRVLALSNCKKLTSLPKLPSSLKWLRASHCESLERVSEPLNTPNADLDFSNCFK
LDRQARQAIFQQRFVDGRALLPGRKVPALFDHRARGNSLTIPNSASYKVCVVISTEFDHK
DRDSTIVSRLLCRCIVISNSVNSTDKEFVLTDVYKYRMEHLFIFHMVNPVSFFYPSSREI
VLEFSSIHKHFDIVECGVQILTDETERNNNVGSADEDDLWYIHEFSESLRKEEKDKDSVA
KSESCGASEKEDEEATKDKDEDIAEHSDSESISENRPRKRTMISATTNLKKWFLCLFLFF
FFSFAFVKFSIYFDLF
>WRR4B^Ws-2
MASSSSSSSSRRTWRYNVFTSFHGPDVRKTFLSHLRKQFNYNGITMFDDQRIERIQIIAP
ALTEAIRESRIAIVLLSKNYASSSWCLDELLEILDCKDQLGQIVMTVFYGVHPSDVRKQT
GDFGIAFNETCARKTEQQRQKWSQALTYVGNIAGEHFQNWDNEANLIEKIASDVSDKLNV
TPSRDFDGMIGLEAHLRKIESLLDLDYDGAKIVGISGPAGIGKSTIARALHSVLSKRFQH
NCFMDNLHESYKIGLVEYGLRLRLQEQLLSKILNLDGIRIAHLGVIRERLHDQKVLIILD
DVESLDQLDALANIEWFGPGSRVIVTTENKEILQQHGISDIYHVGFPSSKEALMIFCLSA
FRQLSPPDRFMNLAAEVAKLCGYLPLALHVLGSSLRGKNYSDWIEELPRLQTCLDGRIES
VLKVGYESLHEKDQALFLYIAVFFNYQHADYVTSMLAKTNLNVRLGLKILANRHLIHIGH
GAKGIVVMHRLLKVMARQVISKQEPWKRQILVDTQEISYVLENAEGNGSIAGISFDVGEI
NKLTISAKAFERMHNLLLLKVYDPWFTGKGQVHIPEEMDFLPRLSLLRWDAYTRKTLPRR
FCPENLVELNMPDSQLEKLWEGTQLLANLKTMKLSRSSRLKELPNLSNAKNLERLDLHEC
VALLELPSSISNLHKLYFLETNHCRRLQVIPTLTNLVSLEDIKMMGCLRLKSFPDIPANI
IRLSVMETTIAEFPASLRHFSHIESFDISGSVNLKTFSTLLPTSVTELHIDNSGIESITD
CIKGLHNLRVLALSNCKKLTSLPKLPSSLKWLRASHCESLERVSEPLNTPNADLDFSNCF
KLDRQARQAIFQQRFVDGRALLPGRKVPALFDHRARGNSLTIPNSASYKVCVVISTEFDH
KDRDSTIVSRLLCRCIVISNSVNSTDKEFVLTDVYKYRMEHLFIFHMVNPVSFFYPSSRE
IVLEFSSIHKHFDIVECGVQILTDETERNNNVGSADEDDLWYIHEFSESLRKEEKDKDSV
AKSESCGASEKEDEEATKDKDEDIAEHSDSESISENRPRKRTMISATTNLKKWFLCLFLF
FFFSFAFVKFSIYFDLF
>WRR8^Sf-2
MASSSSSQNWLYDVFLSFRGGDVRVTFRSHFLKELDRKLITAFRDNEIERSHSLWPDLEQ
AIKDSRIAVVIFSKNYASSSWCLNELLEIVNCNDKIVIPVFYGVDPSQVRHQIGDFGKIF
EKTCKRQTEQVKNQWKKALTHVANMLGFDSAKWDDEAKMIEEIANDVLRKLLLTTSKDFE
DFVGLEDHIANMSALLDLESKEVKMVGIWGSSGIGKTTIARALFNNLFRHFQVRKFIDRS
FAYKSREIHSSANPDDHNMKLHLQEKLLSEILRMPDIKIDHLGVLGERLQHQKVLIIVDD
LDDQVILDSLVGQTQWFGSGSRIIAVTNNKHFLRAHGIDHIYEVSLPTQQHALAMLCQSA
FRKKSPPEGFEMLVVQVARHVDSLPLGLNVLGSYLRGRDKEYWMEMLPRLENGLHDKIEK
ILRISYDGLGSEEDKAIFRHIACLFNHMEVTTITSLLADLGINIGLKNLVDKSIIHVRRG
CVEMHRMLQEMGRKIVRTQSTDKPGKREFLVDPNDISDVLSEGIGTQKVLGISLNTGEID
ELYVHESAFKGMRNLRFLEIDSKNFGKAGRLYLPESLDYLPPRLKLLCWPNFPMRCMPSN
FRPENLVTLKMPNSKLHKLWDGVASLTCLKEMDMIGSSNLKEIPDLSMATNLEILKLGFC
KSLVELPSSIRNLNKLLKLDMEFCHSLEILPTGFNLKSLDHLNFRYCSELRTFPEFSTNI
SVLMLFGTNIEEFPNLENLVELSLSKEESDGKQWDGVKPLTPFLEMLSPTLKRLKLENIP
SLVELPSSFQNLNQLKELSITYCRNLETLPTGINLKSLSYLCFKGCSQLRSFPEISTNIS
VLNLEETGIEEVPWQIENFFNLTKLTMRSCSKLKCLSLNIPKMKTLWDVDFSDCAALTVV
NLSGYPSDTLSEEEDDSLDPFLDFRGCFSLDPETVLHQESVIFNSMAFPGEQVPSYFTYR
TTGTSTILPNIPLLPTQLSQPFFRFRVCAVATAFNIVSIQVNSRFTGRFGNSFDFFGEGH
EFMEIRKGDMLIFDCRIPFNEDNALLARGDYDHVDMNIHISGDSESTFELKGWGIRLLED
CSSVENRLVNPTHAYTPVQGLVNEIEHNEDSGDNNVETKRSAKRMRICFVFQIT
>WRR9^Hi-0
MSDLMASPSSSKPHNYKFKVFSSFHGPDVRKTLLSNLREHFQGKGITMFDDEKIKRGGDL
SPSLKRAIKTSKISIVILSQKYASSSWCLDELLEIMKRKKAMKQIVMTVFYGVEPSDVRK
QTGDFGIAFNKTCVNKTDKERKEWSKALTDVSNIAGEDFKKWDNEANMIKKIARDVSYKL
NATPSKDFEDMVGLEAHLKKIQSLLRLDYKDEALIIGISGPAGIGKSTIARALESRLSDR
FQLTCFMDLRGSENSGLHDYGQQLRLQEQLLAKVLNQDGTRICHLGVLQQRLSDLRVLII
LDDVSDIKQLKALAKETTWFGPGSRIIVTTENKDLLQQRGIDSTYHVGFPSREEALEIFC
KYAFEQSSPPHAFEKLAARITHLCGNLPLGLCVMGSSLFGKKQDEWEFVVHRLETNPGQE
IDDVLRVGYERLHENDQMLFLHIAIFFNYRDRDLVEAMLADDGNLDVGNWLKILVNKSLI
EIYRTGQIVMHKLLQQVGRQAIRRQEPWKRQILINATEICDLLRYEKGTSCNVSGISFDT
SGISEVTICDGAFKRLHDLRFLHVYKSRDDGNNRVHIPEKVEFPPRLRLLHWAAYPSKSL
PPTFNLECLVELNMRESLVEKLWEGTQHLKNLKYMDLTESKNLKELPDLSNATNLEYFYL
DNCESLVEIPSSFAHLHKLEWLEMNNCINLQVIPAHMNLTSVKQVNMKGCSRLRKFPVIS
RHIEALDISDNTELEDMPASIASWCHLVYLDMSHNEKLQGLTQLPTSLRHLNLSYTDIES
IPDCIKALHQLEELCLSGCTRLASLPDLPCSIKALEAEDCESLESVSSPLYTPNARLSFT
NCFKLGGEAREAIIRRSSDSTGSVLLPGREVPAEFDHRAQGNSLSILLPLGGNSQFMVCV
VISPRHDITKMSNESELLCRINGESCSYDEEFDIVDISNCRREHLFIFHSGLLRMDRSEA
GTEMVFEFSSALQEDFDIIECGVKIWTPQNIRRGYLAFGEDDDGTDGVICDTEDVDQMTD
ETKGGNNGGSSDEEDGKIHMYSHESGETSESESESEKEDESEPRETSEADADGDYESVSR
KRAKKTTSASTDLKLVSIDYLRISNLLKYIFLILVLLLILVVLMSMRLFLA
>Xa1
MEEVEAGWLEGGIRWLAETILDNLDADKLDEWIRQIRLAADTEKLRAEIEKVDGVVAAVK
GRAIGNRSLARSLGRLRGLLYDADDAVDELDYFRLQQQVEGGVTTRFEAEETVGDGAEDE
DDIPMDNTDVPEAVAAGSSKKRSKAWEHFTTVEFTADGKDSKARCKYCHKDLCCTSKNGT
SALRNHLNVCKRKRVTSTDQPVNPSSAGEGASNATGNSVGRKRMRMDGTSTHHEAVSTHP
WNKAELSNRIQCMTHQLEEAVNEVMRLCRSSSSNQSRQGTPPATNATTSSYLPEPIVYGR
AAEMETIKQLIMSNRSNGITVLPIVGNGGIGKTTLAQLVCKDLVIKSQFNVKIWVYVSDK
FDVVKITRQILDHVSNQSHEGISNLDTLQQDLEEQMKSKKFLIVLDDVWEIRTDDWKKLL
APLRPNDQVNSSQEEATGNMIILTTRIQSIAKSLGTVQSIKLEALKDDDIWSLFKVHAFG
NDKHDSSPGLQVLGKQIASELKGNPLAAKTVGSLLGTNLTIDHWDSIIKSEEWKSLQQAY
GIMQALKLSYDHLSNPLQQCVSYCSLFPKGYSFSKAQLIQIWIAQGFVEESSEKLEQKGW
KYLAELVNSGFLQQVESTRFSSEYFVMHDLMHDLAQKVSQTEYATIDGSECTELAPSIRH
LSIVTDSAYRKEKYRNISRNEVFEKRLMKVKSRSKLRSLVLIGQYDSHFFKYFKDAFKEA
QHLRLLQITATYADSDSFLSSLVNSTHLRYLKIVTEESGRTLPRSLRKYYHLQVLDIGYR
FGIPRISNDINNLLSLRHLVAYDEVCSSIANIGKMTSLQELGNFIVQNNLSGFEVTQLKS
MNKLVQLSVSQLENVRTQEEACGAKLKDKQHLEKLHLSWKDAWNGYDSDESYEDEYGSDM
NIETEGEELSVGDANGAQSLQHHSNISSELASSEVLEGLEPHHGLKYLRISGYNGSTSPT
WLPSSLTCLQTLHLEKCGKWQILPLERLGLLVKLVLIKMRNATELSIPSLEELVLIALPS
LNTCSCTSIRNLNSSLKVLKIKNCPVLKVFPLFEISQKFEIERTSSWLPHLSKLTIYNCP
LSCVHSSLPPSAISGYGEYGRCTLPQSLEELYIHEYSQETLQPCFSGNLTLLRKLHVLGN
SNLVSLQLHSCTALEELIIQSCESLSSLDGLQLLGNLRLLRAHRCLSGHGEDGRCILPQS
LEELYIHEYSQETLQPCFSGNLTLLRKLHVLGNSNLVSLQLHSCTALEELIIQSCESLSS
LDGLQLLGNLRLLRAHRCLSGHGEDGRCILPQSLEELYIHEYSQETLQPCFSGNLTLLRK
LHVLGNSNFVSLQLHSCTALEELIIQSCESLSSLDGLQLLGNLRLLQAHRCLSGHGEDGR
CILPQSLEELYIHEYSQETLQPCFSGNLTLLRKLHVLGNSNLVSLQLHSCTALEELIIQS
CESLSSLDGLQLLGNLRLLQAHRCLSGHGEDGRCILPQSLEELYIHEYSQETLQPCFSGN
LTLLRKLHVLGNSNLVSLQLHSCTSLEELKIQSCESLSSLDGLQLLGNLRLLQAHRCLSG
HGEDGRCILPQSLEELFISEYSLETLQPCFLTNLTCLKQLEVSGTTSLKSLELQSCTALE
HLKIQGCASLATLEGLQFLHALRHMKVFRCPGLPPYLGSSSEQGYELCPRLERLDIDDPS
ILTTSFCKHLTSLQRLELNYCGSEVARLTDEQERALQLLTSLQELRFKYCYNLIDLPAGL
HSLPSLKRLEIRSCRSIARLPEKGLPPSFEELDIIACSNELAQQCRTLASTLKVKINGGY
VN
>Xo1
MEEVEAGLLEGGIRWLAETILDNLDADKLDEWIRQIRLAADTEKLRAEIEKVDGVVAAVK
GRAIGNRSLARSLGRLRGLLYDADDAVDELDYFRLQQQVEGGVTTRFEAEETVGDGAEDE
DDIPMDNTDVPEAVAAGSSKKRSKAWEHFTTVEFTADGKDSKARCKYCHKDLCCTSKNGT
SALRNHLNVCKRKRVTSTDQPVNPSSAGEGASNATGNSVGRKRMRMDGTSTHHEAVSTHP
WNKAELSNRIQCMTHQLEEAVNEVMRLCRSSSSNQSRQGTPPATNATTSSYLPEPIVYGR
AAEMETIKQLIMSNRSNGITVLPIVGNGGIGKTTLAQLVCKDLVIKSQFNVKIWVYVSDK
FDVVKITRQILDHVSNQSHEGISNLDTLQQDLEEQMKSKKFLIVLDDVWEIRTDDWKKLL
APLRPKDQVNSSQEEATGNMIILTTRIQSIAKSLGTVQSIKLEALKDDDIWSLFKVHAFG
NDKHDSSPGLQVLGKQIASELKGNPLAAKTVGSLLGTNLTIDHWDSIIKSEEWKSLQQAY
GIMQALKLSYDHLSNPLQQCVSYCSLFPKGYSFSKAQLIQIWIAQGFVEESSEKLEQKGW
KYLAELVNSGFLQQVESTRFSSEYFVMHDLMHDLAQKVSQTEYATIDGSECTELAPSIRH
LSIVTDSAYRKEKYRNISRNEVFEKRLMKVKSRSKLRSLVLIGQYDSHFFKYFKDAFKEA
QHLRLLQITATYADSDSFLSSLVNSTHLRYLKIVTEESGRTLPRSLRKYYHLQVLDIGYR
FGIPRISNDINNLLSLRHLVAYDEVCSSIANIGKMTSLQELGNFIVQNNLSGFEVTQLKS
MNKLVQLSVSQLENVRTQEEACGAKLKDKQHLEKLHLSWKDAWNGYDSDESYEDEYGSDM
NIETEGEELSVGDANGAQSLQHHSNISSELASSEVLEGLEPHHGLKYLRISGYNGSTSPT
WLPSSLTCLQTLHLEKCGKWQILPLERLGLLVKLVLIKMRNATELSIPSLEELVLIALPS
LNTCSCTSIRNLNSSLKVLKIKNCPVLKVFPLFEISQKFEIERTSSWLPHLSKLTIYNYP
LSCVHSSLPPSAISGYGEYGRCTLPQSLEELYIHEYSQETLQPCFSGNLTLLRKLHVLGN
SNLVSLQLHSCTALEELIIQSCESLSSLDGLQLLGNLRLLQAHRCLSGHGEDGRCILPQS
LEELYIHEYSQETLQPCFSGNLTLLRKLHVLGNSNLVSLQLHSCTALEVLIIQSCESLSS
LDGLQLLGNLRLLQAHRCLSGHGEDGRCILPQSLEELYIHEYSQETLQPCFSGNLTLLRK
LHVLGNSNLVSLQLHSCTALEELIIQSCESLSSLDGLQLLGNLRLLQAHRCLSGHGEDGR
CILPQSLEELFISEYSQETLQPCFSGNLTHLKKLHVLGNSNLVSLQLHSCTALEELIIQS
CESLSSLDGLQLLGNLRLLQAHRCLSGHGEDGRCILPQSLEELFISEYSLETLQPCFLTN
LTCLKQLRVSGTTSFKSLELQSCTALEHLKIQGCASLATLEGLQFLHALRHMEVFRCPGL
PPYLGSSSEQGYELCPRLERLDIDDPSILTTSFCKHLTSLQRLELNYCGSEVARLTDEQE
RALQLLTSLQELRFKYCYNLIDLPAGLHSLPSLERLEIRSCRSIARLPEKGLPPSFEELD
IIACSNELAQQCRTLASTLKVKINGGYVN
>Y-1
MASSSSSSESNSQYSCPQRKYKYDVFLSFRGKDTRRNFTSHLYERLDNRGIFTFLDDKRL
ENGDSLSKELVKAIKESQVAVIIFSKNYATSRWCLNEVVKIMECKEENGQLVIPVFYDVD
PSDVRKQTKSFAEAFAEHESRYKDDVEGMQKVQRWRTALSEAADLKGYDIRERIESECIG
ELVNEISPKLCETSLSYLTDVVGIDAHLKKVNSLLEMKIDDVRIVWIWGMGGVGKTTIAR
AIFDILSSKFDGACFLPDNKENKYEIHSLQSILLSKLVGEKENCVHDKEDGRHLMARRLR
LKKVLVVLDNIDHEDQLKYLAGDLGWFGNGTRIIATTRDKHFIRKNDAVYPVTTLLEHDA
VQLFNQYAFKNEVPDKCFEEITLEVVSHAEGLPLALKVWGSSLHKKDIHVWRSAVDRIKR
NPSSKVVENLKVSYDGLEREDQEIFLDIACFLRGRKQTEIKQILESCDFGADDGLRVLID
KSLVFISEYDTIQMHDLIQEMGKYIVTMQKDRGEVTRLWLTQDFEKFSNAKIQGTKAIEA
IWIPEIQDLSFRKKAMKDVEKLRILYINGFHTPDGSNDQYLPSNLRWFDCCKYPWESLPA
KFDPDMLVHLDLQQSSLFHLWTGTKKFPFLRRLDLSSCANLMRTPDFTDMPNLEYLGLEE
CSNLKEVHHSLRCSKKLIKLNLRDCKNLESFSYVCWESLECLHLQGCSNLEKFPRIRGKL
KPEIEIQVQRSGIRKLPSAIIQHQSSLTELDLSGMKNLATLSCSIGELKSLVMLKVSYCS
KLKSLPEEIGDLENLEILKAGYTLISQPPSSIVRLNRLKFLTFAKQKSEVGLEDEVHFVF
PPVNQGLCSLKTLNLSYCNLKDEGLPQDIGSLSSLEVLNLRGNNFEHLPQSLTRLSSLQS
LDLLDCKSLTQLPEFPRQLDTIYADWNNDSICNSLFQNISSFQHDICASDSLSLRVFTNE
WKNIPRWFHHQGKDKSVSVKLPENWYVCDNFLGFAVCYSGCLIETTAQFLCDEGMPCITQ
KLALPKHSEEFPESAIHFFLVPSAGLLDTSKANGKTPNDYRHIMLSFSEELKEFGLRLLY
RDESKLKALFKMTENNDEPTEYCVVKRRGQYDEARCSSSKKQRSQL
>Y2800_NOSS1
MATLKASPQGLARIKQARSDRGWSVDDFRWLELASEILGVCWQENGVLAAGISEGTWKRF
LAGKQAINAEAFKAYCQVLGLNWEEVQEGGRTKERKDTGTSRQEKFLSSSHPHTDWGEAP
DVSIFYGRSEELDTVKRWVTQENCRLITLLGMGGIGKTTLSVKLAQEIINSEKIYLSQSP
EYIIWRSLRNAPPVEDILAELIQFLSGQQETNLSNHLQGRISLLLKNLRSSRCLIILDNA
ESILQAGDRNGRYRAGCEGYGQFLQCIAETSHQSCLILTSREKPQGLAKYEGDSLPVRSL
PLTGLQEQEGRELFNVKGKFAASCDQWQVLISRYGGNPLALKIVASSIRDFFDGDVSQFL
EVSQQGTFIFDDIRDLLDQQFQRLTTLEREIMYWLAINREPVTLAELQADFVANIPPREL
LESLSSLQRRSLIEKSAGGFTQQPVVMEYVSNHLIEQVCEEMREWGLVRSRGAEEQRSRG
EKIHTQYKLNAALPLTALSTPLFTTHALIKAQAKDYVRESQISLILQPLINQLITEFGSL
ENISNCLVHILSRLRGKSPQETGYAGGNVLNLLHHAQVDLSGYDFSGLTVWQAYLQGVNL
HDVDFANSDLSCCVFTETLGNILSAAFSPEGQLLATCDTDCHVRVWEVKSGKLLLICRGH
SNWVRFVVFSPDGEILASCGADENVKLWSVRDGVCIKTLTGHEHEVFSVAFHPDGETLAS
ASGDKTIKLWDIQDGTCLQTLTGHTDWVRCVAFSPDGNTLASSAADHTIKLWDVSQGKCL
RTLKSHTGWVRSVAFSADGQTLASGSGDRTIKIWNYHTGECLKTYIGHTNSVYSIAYSPD
SKILVSGSGDRTIKLWDCQTHICIKTLHGHTNEVCSVAFSPDGQTLACVSLDQSVRLWNC
RTGQCLKAWYGNTDWALPVAFSPDRQILASGSNDKTVKLWDWQTGKYISSLEGHTDFIYG
IAFSPDSQTLASASTDSSVRLWNISTGQCFQILLEHTDWVYAVVFHPQGKIIATGSADCT
VKLWNISTGQCLKTLSEHSDKILGMAWSPDGQLLASASADQSVRLWDCCTGRCVGILRGH
SNRVYSAIFSPNGEIIATCSTDQTVKIWDWQQGKCLKTLTGHTNWVFDIAFSPDGKILAS
ASHDQTVRIWDVNTGKCHHICIGHTHLVSSVAFSPDGEVVASGSQDQTVRIWNVKTGECL
QILRAKRLYEGMNITGVTGLTKATIFTLQALGALR
>Yr-10
MEVVTGAMSTLLPLLGDLLKEEYNLQKSTKGEIKFLKAELESMEAALIKISEAPLDQPPN
IQVKLWARDVKDLSYEIEDGIDKFRVHLECRQQKKPHSFMGFIHKSMDMLTKGKIRHKIG
IDIKDIKSRIKEVSDRRERYKVDSVAPKPTGTSTDTLRQLALFKKAEELIGTKEKSLDIV
KMLTEGDEVFKKHLKMVSIVGFGGLGKTTLANVVYEKLRGDFDCAAFVSVSLNPDMKKLF
KCLLHQLDKGEYKNIMDESAWSETQLISEIRDFLRDKRYFILIDDIWDKSVWNNIRCALI
ENECGSRVIATTRILDVAKEVGGVYQLKPLSTSDSRQLFYQRIFGIGDKRPPIQLAEVSE
KILGKCGGVPLAIITLASMLAGKKEHENTYTYWYKVYQSMGSGLENNPGLMDMRRILHVS
YYDLPPNLKTCLLYLSLYPEDYNIETKELIWKWIGEGFIHEEQGKSLYEVGEDYIAELIN
KSLVQPMYINIANKASSVRVHDMVLDLITSLSNEENFLATLGGQQTRSLPSKIRRLSLQS
SNEEDVQPMPTMSSLSHVRSLTVFSKDLSLLSALSGFLVLRALDLSGCEEVGNHHMKDIC
NLFHLRYLSLEGTSITEIPKEISNLRLLQLLVIRSTKMKKFPSTFVQLGQLVFIDMGNRE
VSRLLLKSMSTLPSLSSLAIGIGELREEDLQILGSMPSLHDLSIDVGYWERGRDKRLVID
SGSPFRSLTRFSIKGCGFIDFMFAQGTLQKLQILELSIFGKAIKDRFGDFQFGLENLSSL
EHVYVDARGRGIIPSQEAELSGALEKELDINPNKPTLTVKVTPR
>Yr5
MEPAGDSSVEAAIAWLVQTILATLLMDKMEEWIRQVGLADDVERLQSEVERVDTVVAAVK
GRAAGNRPLSRALARVKELLYDADDLIDELDYYRLQQQVEGVTSDDPDGMRGAERVDEIS
RGHVDTLNCSVGKLRSPVWEHFTITETTIDGKRSKAKCNYCGNDFNCETKTNGTSSMKKH
LEKEHSVTCTKKPGAHPPNPSSTGYATENVTLVEVGSSSNRKRKRTNKEPAQTTADNTRW
DKAELSDTIKKITSQLQLQLQGILWAFSKVLEPHGSSSASSSNHHQPSTTSDQHAKTSSL
APRKVYGRVAEMNSIRNLIAEKKCDALTVLPIVGIAGVGKTTLAQSVYNDPDIKSQFHHK
IWVCVSRKFDEVMLTREMLDFERHEGSPHENGRHEGISSLAKLQEILKDIIEYQSKSFLL
ILDDVWDSMDDHQWRKLVCPFVSSQAKGNLILVTTRNLSVAHMLGTREPIKLGALENDVM
WLLLKSCAFRDVNYEGNQSLSIVGRQISEKLKGNPLAAETAGALLRKKFSIDYWKIILKN
EDWKSMELGNGIMAALKLSYDQLPYHLQQCFSYCSIFPDGYQFLGEELVGFWMSQGFVKC
NNSSQRLEQIGQCYLIDLVNLGFFEEVKREEPYLGCRVMYGICGLMHDFVIMVSRTDCAS
IDGLQRNKMPQTLRHLSIVTGSAYKKNQHGNIPRNNRFEENLRNTITSVSELRTLVLLGH
YDFSFLLLFQDIFQKAHNLRVLQMSAAPADFLKHRFEEVDGSFPQILSKLYHLQVLDVGA
YTDRTMPGCIDNLVSLRHLVVHKGVYSSIATIDNMLSFQEQHGFKFHISSGFEITRLQST
EHWMHVDTLEDVYEAGLVNNELSEKLHLSWKDSPEDIGMEVEDWEPHWDLRVLEISGYNF
GSPIVVDIIILVTSSQTVEISNCSEWKILPSLERFQFLTNLELRNLPKVIEILVPSLEEL
ALVTMPKLKKCSCTPVEGMSSRLRALRIEDCQSLKEFDLFENNDKFETGQRSWAPSLREL
SLENCPHLKVLKPLPLSLMCSELLISGVSTLPYMKGSSDRKLCIGYDDKYDYYGFDESSD
ELKILDDKIFMFHNLKNLKSMVIYGCRNLSSISLKGFSYLISLTSLEIRDCEKLFASDEM
PEHTLEDVTPANCKAFPSLECLSIDSCGIVGKWLSLMLQHAPCLEELYLSSREEENSEEE
NSEEEENSISNLSSTREGTSSGNPDDGLALDRLLRIPLNLISILKSITIERCPHLTFNWG
KEGVSGFTSLEKLIVLDRPDMVLTNGRWLLPNSLGELESNDYSRGTLQPCFPSDITSLKK
LKVRRSPGLQSLQLHSCMALEELDIQDCRRLAALQGLQFLGSLTHLTIYNCPGLPPFLES
FSRQGYTLLPRLKRLHIQDPSVLTTSFCRHLTSLQHLKLTWLEEVRLTDEQEQALVLLKS
LQELQFHYCSNLVDLPAVLHNLPSLKTLKVDGCRGISRLPETGLPFSLEELEIEWCSKEL
ADQCRLLASNKLNIKILSGIYV
>Yr7
MEPAGDSSLEAAIAWLVQTILATLLMDKMEAWIQQVGLADDVERLQSEVERVDTVVAAVK
GRAAGNMPLSRSLARVKELLYDADDVIDELDYYRLQHQVEGVTSDEPDGMRGAERVDEIS
RGHVDTLNVSVGKLRSPVWEHFTITETTIDGKRSKAKCKYCGNDFNCETKTNGTSSMKKH
LEKEHSVTCTNKSAVHPPNTSSTGDATCNVRSVEVGSSSNGKRKRTNEDPTQTTAANIHA
QWDKAELSNRIIKITEKLQLQDIQGALSKVLEPYGSSATSSSNHHRLSTASDQHPTTSSL
VPMEVYGRVAEKNKIKKSITENQSGGVNVLPIVGIAGVGKTTLAQFVYNDPDVKSQFHHR
IWVCVSCKFDEVKLTKEMLDFFPRERHEGINNFAKLQEILKEHVEYQAKSFLLILDDVSD
SMDYHKWNKLLNPLLSSQAKNIILVTTRNLSVAQRLSTLEPIKLGALENDDMWLLLKSCA
FGFGNYEGTENLSTIGRQIAEKLKGNPLAAVTAGALLRDNLSIDHWSNILKNEKWKSLGL
SGGIMPALKLSYDELTYRLQQCFSYCSIFPDKYRFLGKDLVYIWISQGFVNCTQNKRLEE
TGWEYLNQLVNLGFFQQIEEQQELDGEEEFSLRRQIWYSMCDLMHDFARMISRTECATID
GLQCNKIFPTVQHLSIVTGSAYNKDLKGNIPRNEKFEENMRNSVTSVTKLRTLVVLGNFD
SFFVRLFQDIFQKAQNLRLLLVSLASTYLSQVPAAFNDFNSFLCNLANPLHLRYLKLELD
GIVPQVLSTFFHLQVLDVGSSMDTSLPNGLLHNLVSLRHLVAHKRVHSSITSIGNMTSIQ
ELHDFEVRISSGFEITRLQSMNELVQLGLSQLDSVKTREDAYGAGLRNKEHLEELHLSWK
DAYSEYEYASDTEFESSANMAREVIEGLEPHMDLKHLQISQYNGTTSPAWLANNISVTSL
QTLHLDDCGGWRILPSLGSLPFLTKVKLSSMLEVIEVLIPSLEELVLIKMPKLVRCSSTS
AEGLSSSLRVLHIEDCEALKEFDLFENDYNSEIIQGSWLPGLRNLILYCCPHLKVLKPLP
PSTTFSKVLIREISRFPSMEVSSGEKLQIGNIDVYIGDDFDESSDELSILDDKTLAFHNL
RNLKSMEIYGCRNLRSFSFEGFSHLVSLTSLKIVSCEQLFPSDVTAEYTLEDVTAVNCNA
FPYLKSLSIDSCGIAGKWLSLMLQHAPGLEELSLTSCAHITRVVLPMEEEENNLLTTVLS
SGNQDEALTWLVRDGLLHIPSNLVSSLKNMSITQCPRLKFNSGKDCFSGFTSLEKLEIWG
SLVDDDGSDDLENGSSFVFGEEDQPLGANGRWLLPTSLQELHIVSLYCQETLQVCFPRDI
TSLKKLSVRSGQGLQSLQLYSCTALEELAISGSGSVTVTVLEGTQPAGSLGRLNVSDCPG
LPSRLDSFPRLCPRLERLDINDPSVLTTPFCKHLTSLQRLKLGFLKVTRLTDEQERALVL
LKSLKELEIFYCTHLIDLPAGLQTLPSLKSLKIEEGRGISRLPEAGLPHSLEELEIKICS
KLEDECRRLATCEGKLKVKIDGRYVN
>YrAS2388R
MAGVLDALASYVTNMLTEMAKEEVAMLIGVSDGIKDLSIKLGDLKNFLADADRRNITDDS
VRGWVGELKRAMYLATDIVDLCQLKAMEQGQTKDRACRCLNPLLFCMRNPLHAHDIGTRI
KLLNQNLDDICKRGSSFNFIKLEAYQDQKTTRSPATDRKTNSLIERSGVVGEKIEEDTRA
LVEVLTREAVGDKSGRLIVVAIVGIGGIGKTTLGKKVFNDEAIEGKFTKKIWLSITQDFT
DVELLSTTITAIGADLPGGGGAPDKALLVDALKNAIKDKKFFLVLDDLWDVDAWNKHLMT
PFSYGGPGSRVLITTRHDTVARSMKAFHPYHHVDKLAPQDAWSLLKKQVVTGEENEPEVD
MLEDIGLQIIAKCDGLPLAVKVMGGLLCKKEKTRRDWQDVLNDDMWSVSQMSKELNYAIY
LSYEDLSPYLKQCFLHFSLKPKKTVITDTEMVSMWVGEGLVEGDTYTRSLEEGNKYYKEL
IVRNLIEVDTKYPSQLICNMHDVIRSFAQFVARDETLVGHNGDTIKTNLRSPNYLRLSIE
TKGVGSDEFEWRYLREQKLLRSLILTGNLKSQPGDSLTIFPSLRLLHIESANIAALVESM
YQLKHLRYLALKRTDMCRLPENIHEMKFLQHISLEGCESFMKLPDSIIKLQGLRYLDMGD
TRVSSIPRGFRALTNLTSLFGFPAYIDGDWCSLEELGSLSQLNELSLQSLENVSSALLAE
KARVNAKKQLTVLALKCGGRVGHGLVQGEVSESKEEEQIIEAVFDVLCPQPCIEHIRIER
YFGRRLPGWMASTAMVPLESLKILCLEHLPCCTQLPDGLCRLPYLEWIKVMNAPVIKCIG
PEFVQQYNQLHRPSSQLAATFPKLQMLEFHGMEEWEEWVWETEVKAMPLLEELRITSCRL
SRMPPGLMSHAMALKKLTIWSVQCLHSLENFVSVVELELGNIPELAMISNLPKLQKLTIE
CCPKLEMLQEMAALRRLELTIFNSENQLPVYLQTVKPSNLLLTCNLAVLTSMAEGESSSE
WDKFSHINHVEAYAEDGEDEKKWHVFYTSESCNIETNIHQDRLVEEEE
>YrSP
MEPAGDSSVEAAIAWLVQTILATLLMDKMEEWIRQVGLADDVERLQSEVERVDTVVAAVK
GRAAGNRPLSRALARVKELLYDADDLIDELDYYRLQQQVEGVTSDDPDGMRGAERVDEIS
RGHVDTLNCSVGKLRSPVWEHFTITETTIDGKRSKAKCNYCGNDFNCETKTNGTSSMKKH
LEKEHSVTCTKKPGAHPPNPSSTGYATENVTLVEVGSSSNRKRKRTNKEPAQTTADNTRW
DKAELSDTIKKITSQLQLQLQGILWAFSKVLEPHGSSSASSSNHHQPSTTSDQHAKTSSL
APRKVYGRVAEMNSIRNLIAEKKCDALTVLPIVGIAGVGKTTLAQSVYNDPDIKSQFHHK
IWVCVSRKFDEVMLTREMLDFERHEGSPHENGRHEGISSLAKLQEILKDIIEYQSKSFLL
ILDDVWDSMDDHQWRKLVCPFVSSQAKGNLILVTTRNLSVAHMLGTREPIKLGALENDVM
WLLLKSCAFRDVNYEGNQSLSIVGRQISEKLKGNPLAAETAGALLRKKFSIDYWKIILKN
EDWKSMELGNGIMAALKLSYDQLPYHLQQCFSYCSIFPDGYQFLGEELVGFWMSQGFVKC
NNSSQRLEQIGQCYLIDLVNLGFFEEVKREEPYLGCRVMYGICGLMHDFVIMVSRTDCAS
IDGLQRNKMPQTLRHLSIVTGSAYKKNQHGNIPRNNRFEENLRNTITSVSELRTLVLLGH
YDFSFLLLFQDIFQKAHNLRVLQMSAPPADFLKHRFEEVDGSFPQILSKLYHLQVLDVGA
YTDRTMPGCIDNLVSLRHLVVHKGVYSSIATIDNMLSFQEQHGFKFHISSGFEITRLQST
EHWMHVDTLEDVYEAGLVNNELSEKLHLSWKILLRT
>YrU1
MEQQQSFEERTSKDSPEKMGDSALHLAARAGNVALVQKIFADCDPELVAELTDHQNQDGE
TALYVSAEMGHVEVVCEILKVCDLHSAFLKAHNSFDAFHIAAKQGHLVVLQELLKAFPAL
AMTTNSVNATALYTATLHCHIGIVNLLLDTDPRLARIARNNGKTALHIAARLGNVEVVVL
LLNKDPATVFRIDRKGQTAVHMASKGHNAEILLELLKPDVSVIHLEDNKGDRPLHVATRK
GKTIIVQTLISIEEIDINAINGAGETAFAIAEKLGNEELVNILREAGGVTAEEQVNPPKS
IKRFKQTHDVQSQIKQKRRTNMHFHTIRKSSQKLHTEAPVCALADAMFRLPAKLDELLIS
HVHMLPRGAEDEIPLIKQDLEEIMAILQEHDHPGRAEDRAMTSKCLTKEVRELSYDMEDS
VDQYVHAVDTKRRIVPRRKKYKITCRRGKTTARLPEKLKWRIWMANKIREFSVRSQEALQ
RYSLFNHPGAHDISTSATSTRHDVCFGSWYPTPCGELVGIDGHLNTLEAWLGKDGEQQLK
VVSVVGSGGVGKTTLSKELYRRIRGQFECQAFVRTSRKPDIRRLLISLLSQVRPHQTPHT
WKLHSLIADIRTHLHDKRYLIVIDDVWATQTWDIINRALPAGNLCSRILITTEVEDVALK
CCGYDSRHVLMVKPLGYDDSSKLFFSTAFGLQYECPPELCDAAHNIVRKCAGSPLAMVTV
ASLLVSQIGKPEKWDYVNEILGHGLSTYPSSEGMKQVLNLSYNNLPHYLKACVMYLSIYE
EDYIIQKDDLVKQWIAEGLILATEEKDKEEISRRYFDELISSRMILPVYTNDNDDVLSCT
LHHMVLDFIKHKSLEENFVIPIDHSQTTAPLADKVRRLSLHFGNSEATPPTNMRLSQVRT
LAFFGVIECLPSVIEFRLLQVLILHLFGDDESVSFDLTGISELFRLRYLHVTCNATLEVP
QTQMRGLQYLETLKIDARVSAVPSDIVHLPSLLHLSLPVGTNLPNGIDHMTSLCTLEYFD
INVNSMENVHSLGELTNLQDLRLTCSTVPSSYLKSKIDSMGSILANLSNLRSVTLKSSGI
LESEPYSMIISCDGLSSVSSPPALLQRFEWLPRICTFSSIPKWISHLNKLCILKIGLREL
VSNDVAALRGLPALTVLSLYVRAKPAEKIVFSRAGFLVLKCFKFRCSVPWLEFEVDAMPN
LLKLKLSFDAHGVDQHGTIPVGIVHLTGLKEISTKIWGAGYNERRAAKSALIAAIKMHSG
CPTASIQCLDGMFSGKDDNNSGIQEEEHMALQKQQYNIMEEDLMEQHKVRQKGTWEDAHR
RFSAFSDWKAVADKQPNSRVHHPCRVGKTTGLSTSRKWTAWLKTETQKYKSMDKDSNKQH
GGLPKDHMDVADKQAASSNNRRIPRRTRKMSSRRMQVRVGSLQDLGFLDDGFSWRKYGQK
DTMGSTYPRAYFRCTHRHVKGCLATKQVQRTSNDPLLFDVVHNGEHTCLDSVGSPATSGS
QVTYEGINATAATSCGQVTLEEVSRGTPGVGFMSPAVFSSQVMSEVVSGSGSTAGFSGDE
VGMPDPDRDGYEFDRV
>YrU1-RGA4
MESAASAFLRSVMGKLFQVLEKEYNKQKGLRQDTLSIQEDVRMIAAAMDDRLHALRRGEQ
RTAVARIYSEEMLGLVHDAQDCIDRIVHRLTCRPRVGGGGGGGGAALIRRVAAVAHELRK
VQSRSGFADEIRKLKARLKLAHERVLGIPIPPAAASCCHEFAAAAPSCRFARNPVGIGRP
VEDLLSMLDEVEGEKEQLRVISVVGFGGLGKTTLARAVYEDPHAVEKFHCRAWVAAGRWS
PEVTGHGVGEILRDVLQQVRPKDAMDVVADNGQRIEALLKEYLKDKRYLIVIDDMGMEQW
STINSIFENNGKSSRILLTTTIQSTANICSHGNGYVYQMNTLGEEDSKKIALQEVRSPEL
EQGSMPLLQKCGGLPLALVSVSDFLKCSGEPTGERCAELCRNLGSHLREKHGHDNFAELR
KVLMHNYDSLSVYAMTCLLYLGVFPNNRPLKRKVVIRRWLAEGYARSDSLRSEEDIADET
FKALVDRNIIQSIGTRNNAQVKTCMTHGIMHEFMLHKSVSQGFIATSSRDHPRPHAYVNN
ACHLSIHGGNVTDSEASDEDLSRVRSLTVFGKAGDAISYVRKCKLLRVLDLEECSDLEDS
HLKHIGKLWHLKYLSVGGSIAKLPSSIDGLHCLETLDLRRTKIKTVPIEAIMLYHLAHLF
GKFTVDKEDLNNANKMSKATKFLSGNKSNLKTLAGFVTNERQGFLQLMVYMRNLRKVKIW
CGPVANGSNYTNDLSKAIQEFTKVPMDNMGARSLSLDSEECSEDLLSSLAFEPCSEDSKY
DVRSLKLRGKLLQLPPFVPLLSGLTELCISSATLTRDLLSCLINLRNLLYLKLIANELER
FEMKSGAFPSLRRLSFVVQSLTSALPAIEQGALPNLVSLQLLCPSLVGLSGIQIRHLRHL
KEVTVDSGVPDQTRQDWEQATKNHPNRPRLMLHKSGVRVESEGPGNEEVSAVRDKRKICV
VQPSLDDGLDSSLKKMRLSSESSSRLQVIVQSTSSSGH
>ZAR1
MVDAVVTVFLEKTLNILEEKGRTVSDYRKQLEDLQSELKYMQSFLKDAERQKRTNETLRT
LVADLRELVYEAEDILVDCQLADGDDGNEQRSSNAWLSRLHPARVPLQYKKSKRLQEINE
RITKIKSQVEPYFEFITPSNVGRDNGTDRWSSPVYDHTQVVGLEGDKRKIKEWLFRSNDS
QLLIMAFVGMGGLGKTTIAQEVFNDKEIEHRFERRIWVSVSQTFTEEQIMRSILRNLGDA
SVGDDIGTLLRKIQQYLLGKRYLIVMDDVWDKNLSWWDKIYQGLPRGQGGSVIVTTRSES
VAKRVQARDDKTHRPELLSPDNSWLLFCNVAFAANDGTCERPELEDVGKEIVTKCKGLPL
TIKAVGGLLLCKDHVYHEWRRIAEHFQDELRGNTSETDNVMSSLQLSYDELPSHLKSCIL
TLSLYPEDCVIPKQQLVHGWIGEGFVMWRNGRSATESGEDCFSGLTNRCLIEVVDKTYSG
TIITCKIHDMVRDLVIDIAKKDSFSNPEGLNCRHLGISGNFDEKQIKVNHKLRGVVSTTK
TGEVNKLNSDLAKKFTDCKYLRVLDISKSIFDAPLSEILDEIASLQHLACLSLSNTHPLI
QFPRSMEDLHNLQILDASYCQNLKQLQPCIVLFKKLLVLDMTNCGSLECFPKGIGSLVKL
EVLLGFKPARSNNGCKLSEVKNLTNLRKLGLSLTRGDQIEEEELDSLINLSKLMSISINC
YDSYGDDLITKIDALTPPHQLHELSLQFYPGKSSPSWLSPHKLPMLRYMSICSGNLVKMQ
EPFWGNENTHWRIEGLMLSSLSDLDMDWEVLQQSMPYLRTVTANWCPELESFAIEDVGFR
GGVWMKTPLHRT
>match$1_11_97
KLIEVIGSELIKEICDTWGYKSLLEDLNKTVLTVRNVLIQAGVMRELTSEQQGFIADLKD
VVYDADDLFDKLLTRAERKQIDGNEIS
>match$2_510_676
ELCVVNDNTKNLGDKIRHVHRDVIRYAQRVSLCSHSHKIRSYIGGNCEKRCVDTLIDKWM
CLRMLDLSWSDVKNLPNSIGKLLHLRYLNLSDNRNLKILPDAITRLHNLQTLLLKDCRSL
KELPKDFCKLVKLRHLDLRGCQCLIGMPLGMDRLISLRVLPKVVVGK
>match$3_169_416
DKDKNDIIDRLLNRNGNEACSFLTIVGAGGLGKTALAQLVFNDERVKIEFHDLRYWVCVS
DQDGGQFDVKEILCKILEVVTKEKVDNSSTLELVQSQFQEKLRGKKYFLVLDDVWNEDRE
KWLPLEELLMLGQGGSKVVVTTRSEKTANVIGKRHFYTLECLSPDYSWSLFEMSAFQKGH
EQENHHELVDIGKKIVEKCYNNPLAITVVGSLLYGEEISKWRSFEMSELAKIGNGDNKIL
PILKLSYH
>match$4_593_651
HLRYLNLSDNRNLKILPDAITRLHNLQTLLLKDCRSLKELPKDFCKLVKLRHLDLRGCQ
>match$5_924_1137
NSQDDDNVKLRKVKIDNLGYLKSLPTNCLTHLDLTIRDSKEGEGEWEVGDAFQKCVSSLR
SLTIIGNHGINKVKRLSGRTGLEHFTLLDSLKFSKIEDQEDEGEDNIMFWKTFPQNLRSL
RIKDSDKMTSLPMGMQYLTSLQTLYLHHCYELNSLPEWISSLSSLQSLYIYKCPALKSLP
EAMRNLTSLQSLVIRRCPDLIERCEEPNGEDYPK
>match$6_153_429
ERETRSYIDVKNILGRDKDKNDIIDRLLNRNGNEACSFLTIVGAGGLGKTALAQLVFNDE
RVKIEFHDLRYWVCVSDQDGGQFDVKEILCKILEVVTKEKVDNSSTLELVQSQFQEKLRG
KKYFLVLDDVWNEDREKWLPLEELLMLGQGGSKVVVTTRSEKTANVIGKRHFYTLECLSP
DYSWSLFEMSAFQKGHEQENHHELVDIGKKIVEKCYNNPLAITVVGSLLYGEEISKWRSF
EMSELAKIGNGDNKILPILKLSYHNLIPSLKSCFSYC
>match$7_190_205
FLTIVGAGGLGKTALA
>match$7_269_283
KLRGKKYFLVLDDVW
>match$7_367_381
CYNNPLAITVVGSLL
>match$7_613_629
TRLHNLQTLLLKDCRSL
>match$8_155_324
ETRSYIDVKNILGRDKDKNDIIDRLLNRNGNEACSFLTIVGAGGLGKTALAQLVFNDERV
KIEFHDLRYWVCVSDQDGGQFDVKEILCKILEVVTKEKVDNSSTLELVQSQFQEKLRGKK
YFLVLDDVWNEDREKWLPLEELLMLGQGGSKVVVTTRSEKTANVIGKRHF
>match$9_708_923
VEGMNDTGGAGYLKSMKHLTGVDITFLGECVNPEAVLATLEPPSNIKSLSIHRFDGKTLP
VWGRAEINWAISLSHLVDIKLSCCRNLQEMPVLSKLPHLKSLELRCLENLEYMESRSSSS
SSDKEAATPELPTFFPSLEKLTLWYLEKLKGLGNRRSSSFPRLSKLEIRECPDLTWFPPC
PSLETLKLEKNNEALQKITTTRGKEEKEEDKNAGVG
>match$10_833_1128
AATPELPTFFPSLEKLTLWYLEKLKGLGNRRSSSFPRLSKLEIRECPDLTWFPPCPSLET
LKLEKNNEALQKITTTRGKEEKEEDKNAGVGNSQDDDNVKLRKVKIDNLGYLKSLPTNCL
THLDLTIRDSKEGEGEWEVGDAFQKCVSSLRSLTIIGNHGINKVKRLSGRTGLEHFTLLD
SLKFSKIEDQEDEGEDNIMFWKTFPQNLRSLRIKDSDKMTSLPMGMQYLTSLQTLYLHHC
YELNSLPEWISSLSSLQSLYIYKCPALKSLPEAMRNLTSLQSLVIRRCPDLIERCE
>match$11_482_955
VKKDKYGDVDSVKIHDLMHDVAQEVGREELCVVNDNTKNLGDKIRHVHRDVIRYAQRVSL
CSHSHKIRSYIGGNCEKRCVDTLIDKWMCLRMLDLSWSDVKNLPNSIGKLLHLRYLNLSD
NRNLKILPDAITRLHNLQTLLLKDCRSLKELPKDFCKLVKLRHLDLRGCQCLIGMPLGMD
RLISLRVLPKVVVGKKEQSDDQLKALKGLTEIKGSIDITIYSKYRIVEGMNDTGGAGYLK
SMKHLTGVDITFLGECVNPEAVLATLEPPSNIKSLSIHRFDGKTLPVWGRAEINWAISLS
HLVDIKLSCCRNLQEMPVLSKLPHLKSLELRCLENLEYMESRSSSSSSDKEAATPELPTF
FPSLEKLTLWYLEKLKGLGNRRSSSFPRLSKLEIRECPDLTWFPPCPSLETLKLEKNNEA
LQKITTTRGKEEKEEDKNAGVGNSQDDDNVKLRKVKIDNLGYLKSLPTNCLTHL
>match$12_606_622
VDLKLPYSKIEQLWHGT
>match$13_844_952
GNQQTSIGFRLPPSALSLPSLKRINLSYCNLSEESFPGDFCSLSSLMILNLTGNNFVSLP
SCISKLAKLEHLILNSCKKLQTLPKLPSNMRGLDASNCTSFEISKFNPS
>match$14_181_343
LIPRLPCFTDNLVGVDSRMKELNSLVDIWLNDIRFIGIWGMGGIGKTTIARLVYEAVKEK
FKVSCFLENIRELSKTNGLVHIQKEILSHLNVRSNDFCNLYDGKKIIANSLSNKKVLLVL
DDVSDISQLENLGGKREWFGPGSRLIITTRDKHLLKTYGVDMT
>match$15_502_824
YQESPNDPGKRSRLWSQKDIDYVLTKNKGTDEIRGIVLNLVQPYDCEARWNTESFSKISQ
LRLLKLCDMQLPRGLNCLPSALKVVHWRGCPLKTLPLSNQLDEVVDLKLPYSKIEQLWHG
TELLEKLRFINLSFSKNLKQSPDFVGVPNLESLVLKGCTSLTEVHPSLVRHKKLVWLNFE
DCKKLKTLPRKMEMSSLNDLNLSGCSEFKCLPEFAESMEHLSVLCLEGTAITKLPTSLGC
LIGLSHLDTKNCKNLVCLPDTIHKLRSLIVLNVSGCSKLSSLPEGLKEIKCLEELDASET
AIQELPSFVFYLENLRDISVAGC
>match$16_215_230
FIGIWGMGGIGKTTIA
>match$16_290_304
SLSNKKVLLVLDDVS
>match$16_383_397
ARGLPLALEVLGSHL
>match$16_764_780
HKLRSLIVLNVSGCSKL
>match$17_756_994
LVCLPDTIHKLRSLIVLNVSGCSKLSSLPEGLKEIKCLEELDASETAIQELPSFVFYLEN
LRDISVAGCKGPVSKSVNSFFLPFKRLFGNQQTSIGFRLPPSALSLPSLKRINLSYCNLS
EESFPGDFCSLSSLMILNLTGNNFVSLPSCISKLAKLEHLILNSCKKLQTLPKLPSNMRG
LDASNCTSFEISKFNPSKPCSLFASPAKWHFPKELESVLEKIQKLQKLHLPKERFGMLL
>match$18_212_431
DIRFIGIWGMGGIGKTTIARLVYEAVKEKFKVSCFLENIRELSKTNGLVHIQKEILSHLN
VRSNDFCNLYDGKKIIANSLSNKKVLLVLDDVSDISQLENLGGKREWFGPGSRLIITTRD
KHLLKTYGVDMTYKARGLAQNEALQLFCLKAFKQDQPKEGYLNLCKGVVEYARGLPLALE
VLGSHLCGRSTEVWHSALEQIRSFPHSKIQDTLKISYDSL
>match$19_19_156
WSNHVFLSFRGEDTRRGFTDHLFASLERKGIKTFKDDHDLERGKAISVELMKAIEDSMFA
LIILSPNYASSTWCLDELQKIVECEKEAFPIFHGVDPSDVRHQRGSFAKAFQEHEEKFRE
DKEKVERWRDALRQVASY
>match$20_180_442
KLIPRLPCFTDNLVGVDSRMKELNSLVDIWLNDIRFIGIWGMGGIGKTTIARLVYEAVKE
KFKVSCFLENIRELSKTNGLVHIQKEILSHLNVRSNDFCNLYDGKKIIANSLSNKKVLLV
LDDVSDISQLENLGGKREWFGPGSRLIITTRDKHLLKTYGVDMTYKARGLAQNEALQLFC
LKAFKQDQPKEGYLNLCKGVVEYARGLPLALEVLGSHLCGRSTEVWHSALEQIRSFPHSK
IQDTLKISYDSLEPTEKKLFLDI
>match$21_11_159
STRTSGRSWSNHVFLSFRGEDTRRGFTDHLFASLERKGIKTFKDDHDLERGKAISVELMK
AIEDSMFALIILSPNYASSTWCLDELQKIVECEKEAFPIFHGVDPSDVRHQRGSFAKAFQ
EHEEKFREDKEKVERWRDALRQVASYSGW
>match$22_22_181
HVFLSFRGEDTRRGFTDHLFASLERKGIKTFKDDHDLERGKAISVELMKAIEDSMFALII
LSPNYASSTWCLDELQKIVECEKEAFPIFHGVDPSDVRHQRGSFAKAFQEHEEKFREDKE
KVERWRDALRQVASYSGWDSKDQHEATLIETIVGQIQKKL
>match$23_15_180
SGRSWSNHVFLSFRGEDTRRGFTDHLFASLERKGIKTFKDDHDLERGKAISVELMKAIED
SMFALIILSPNYASSTWCLDELQKIVECEKEAFPIFHGVDPSDVRHQRGSFAKAFQEHEE
KFREDKEKVERWRDALRQVASYSGWDSKDQHEATLIETIVGQIQKK
>match$24_20_156
SNHVFLSFRGEDTRRGFTDHLFASLERKGIKTFKDDHDLERGKAISVELMKAIEDSMFAL
IILSPNYASSTWCLDELQKIVECEKEAFPIFHGVDPSDVRHQRGSFAKAFQEHEEKFRED
KEKVERWRDALRQVASY
>match$25_719_742
MEHLSVLCLEGTAITKLPTSLGCL
>match$25_790_813
IKCLEELDASETAIQELPSFVFYL
>match$25_861_885
LPSLKRINLSYCNLSEESFPGDFCS
>match$25_886_909
LSSLMILNLTGNNFVSLPSCISKL
>match$26_538_843
VLNLVQPYDCEARWNTESFSKISQLRLLKLCDMQLPRGLNCLPSALKVVHWRGCPLKTLP
LSNQLDEVVDLKLPYSKIEQLWHGTELLEKLRFINLSFSKNLKQSPDFVGVPNLESLVLK
GCTSLTEVHPSLVRHKKLVWLNFEDCKKLKTLPRKMEMSSLNDLNLSGCSEFKCLPEFAE
SMEHLSVLCLEGTAITKLPTSLGCLIGLSHLDTKNCKNLVCLPDTIHKLRSLIVLNVSGC
SKLSSLPEGLKEIKCLEELDASETAIQELPSFVFYLENLRDISVAGCKGPVSKSVNSFFL
PFKRLF
>match$27_719_847
IIRLSVMETTIAEFPASLRHFSHIESFDISGSVNLKTFSTLLPTSVTELHIDNSGIESIT
DCIKGLHNLRVLALSNCKKLTSLPKLPSSLKWLRASHCESLERVSEPLNTPNADLDFSNC
FKLDRQARQ
>match$28_174_439
SDKLNTTPSRDFDGMIGLEAHLRKIESLLDLDYDGAKIVGISGPAGIGKSTIARALHSVL
SKRFQHNCFMDNLHESYKIGLVEYGLRLRLQEQLLSKILNLDGIRIAHLGVIRERLHDQK
VLIILDDVESLDQLDALANIEWFGPGSRVIVTTENKEILQQHGISDIYHVGFPSSKEALM
IFCLSAFRQLSPPDRFMNLAAEVAKLCGYLPLALHVLGSSLRGKNYSDWIEELPRLQTCL
DGRIESVLKVGYESLHEKDQALFLYI
>match$29_211_226
IVGISGPAGIGKSTIA
>match$29_288_302
RLHDQKVLIILDDVE
>match$29_380_394
CGYLPLALHVLGSSL
>match$29_782_798
KGLHNLRVLALSNCKKL
>match$30_416_502
RIESVLKVGYESLHEKDQALFLYIAVFFNYQHADYVTSMLAKTNLNVRLGLKILANRHLI
HIGHGAKGIVVMHRLLKVMARQVISKQ
>match$31_11_180
RTWRYNVFTSFHGPDVRKTFLSHLRKQFNYNGITMFDDQRIERSQIIAPALTEAIRESRI
AIVLLSKNYASSSWCLDELLEILDCKEQLGQIVMTVFYGVHPSDVRKQTGDFGIAFNETC
ARKTEEQRQKWSQALTYVGNIAGEHFQNWDNEAKMIEKIASDVSDKLNTT
>match$32_14_151
RYNVFTSFHGPDVRKTFLSHLRKQFNYNGITMFDDQRIERSQIIAPALTEAIRESRIAIV
LLSKNYASSSWCLDELLEILDCKEQLGQIVMTVFYGVHPSDVRKQTGDFGIAFNETCARK
TEEQRQKWSQALTYVGNI
>match$33_604_623
NLVELNMPDSQLEKLWEGTQ
>match$34_181_339
PSRDFDGMIGLEAHLRKIESLLDLDYDGAKIVGISGPAGIGKSTIARALHSVLSKRFQHN
CFMDNLHESYKIGLVEYGLRLRLQEQLLSKILNLDGIRIAHLGVIRERLHDQKVLIILDD
VESLDQLDALANIEWFGPGSRVIVTTENKEILQQHGISD
>match$35_13_151
WRYNVFTSFHGPDVRKTFLSHLRKQFNYNGITMFDDQRIERSQIIAPALTEAIRESRIAI
VLLSKNYASSSWCLDELLEILDCKEQLGQIVMTVFYGVHPSDVRKQTGDFGIAFNETCAR
KTEEQRQKWSQALTYVGNI
>match$36_192_428
EAHLRKIESLLDLDYDGAKIVGISGPAGIGKSTIARALHSVLSKRFQHNCFMDNLHESYK
IGLVEYGLRLRLQEQLLSKILNLDGIRIAHLGVIRERLHDQKVLIILDDVESLDQLDALA
NIEWFGPGSRVIVTTENKEILQQHGISDIYHVGFPSSKEALMIFCLSAFRQLSPPDRFMN
LAAEVAKLCGYLPLALHVLGSSLRGKNYSDWIEELPRLQTCLDGRIESVLKVGYESL
>match$37_4_153
SSSSSSRRTWRYNVFTSFHGPDVRKTFLSHLRKQFNYNGITMFDDQRIERSQIIAPALTE
AIRESRIAIVLLSKNYASSSWCLDELLEILDCKEQLGQIVMTVFYGVHPSDVRKQTGDFG
IAFNETCARKTEEQRQKWSQALTYVGNIAG
>match$38_15_188
YNVFTSFHGPDVRKTFLSHLRKQFNYNGITMFDDQRIERSQIIAPALTEAIRESRIAIVL
LSKNYASSSWCLDELLEILDCKEQLGQIVMTVFYGVHPSDVRKQTGDFGIAFNETCARKT
EEQRQKWSQALTYVGNIAGEHFQNWDNEAKMIEKIASDVSDKLNTTPSRDFDGM
>match$39_535_841
DVGEINKLTISAKAFERMHNLLLLKVYDPWFTGKGQVHIPEEMDFLPRLSLLRWDAYTRK
TLPRRFCPENLVELNMPDSQLEKLWEGTQLLANLKTMKLSRSSRLKELPNLSNAKNLERL
DLHECVALLELPSSISNLHKLYFLETNHCRRLQVIPTLTNLVSLEDIKMMGCLRLKSFPD
IPANIIRLSVMETTIAEFPASLRHFSHIESFDISGSVNLKTFSTLLPTSVTELHIDNSGI
ESITDCIKGLHNLRVLALSNCKKLTSLPKLPSSLKWLRASHCESLERVSEPLNTPNADLD
FSNCFKL
>match$40_208_367
GAKIVGISGPAGIGKSTIARALHSVLSKRFQHNCFMDNLHESYKIGLVEYGLRLRLQEQL
LSKILNLDGIRIAHLGVIRERLHDQKVLIILDDVESLDQLDALANIEWFGPGSRVIVTTE
NKEILQQHGISDIYHVGFPSSKEALMIFCLSAFRQLSPPD
>match$41_533_718
SFDVGEINKLTISAKAFERMHNLLLLKVYDPWFTGKGQVHIPEEMDFLPRLSLLRWDAYT
RKTLPRRFCPENLVELNMPDSQLEKLWEGTQLLANLKTMKLSRSSRLKELPNLSNAKNLE
RLDLHECVALLELPSSISNLHKLYFLETNHCRRLQVIPTLTNLVSLEDIKMMGCLRLKSF
PDIPAN
>match$42_241_480
DDHITAVLEKLSLDSENVTMVGLYGMGGIGKTTTAKAVYNKISSCFDCCCFIDNIRETQE
KDGVVVLQKKLVSEILRIDSGSVGFNNDSGGRKTIKERVSRFKILVVLDDVDEKFKFEDM
LGSPKDFISQSRFIITSRSMRVLGTLNENQCKLYEVGSMSKPRSLELFSKHAFKKNTPPS
YYETLANDVVDTTAGLPLTLKVIGSLLFKQEIAVWEDTLEQLRRTLNLDEVYDRLKISYD
>match$43_61_228
YEVFLSFRGPDTREQFTDFLYQSLRRYKIHTFRDDDELLKGKEIGPNLLRAIDQSKIYVP
IISSGYADSKWCLMELAEIVRRQEEDPRRIILPIFYMVDPSDVRHQTGCYKKAFRKHANK
FDGQTIQNWKDALKKVGDLKGWHIGKNDKQGAIADKVSADIWSHISKE
>match$44_228_493
ENLILETDELVGIDDHITAVLEKLSLDSENVTMVGLYGMGGIGKTTTAKAVYNKISSCFD
CCCFIDNIRETQEKDGVVVLQKKLVSEILRIDSGSVGFNNDSGGRKTIKERVSRFKILVV
LDDVDEKFKFEDMLGSPKDFISQSRFIITSRSMRVLGTLNENQCKLYEVGSMSKPRSLEL
FSKHAFKKNTPPSYYETLANDVVDTTAGLPLTLKVIGSLLFKQEIAVWEDTLEQLRRTLN
LDEVYDRLKISYDALNPEAKEIFLDI
>match$45_53_202
SGSFPSVEYEVFLSFRGPDTREQFTDFLYQSLRRYKIHTFRDDDELLKGKEIGPNLLRAI
DQSKIYVPIISSGYADSKWCLMELAEIVRRQEEDPRRIILPIFYMVDPSDVRHQTGCYKK
AFRKHANKFDGQTIQNWKDALKKVGDLKGW
>match$46_538_1035
KMHDQLRDMGREIVRREDVLPWKRSRIWSAEEGIDLLLNKKGSSKVKAISIPWGVKYEFK
SECFLNLSELRYLHAREAMLTGDFNNLLPNLKWLELPFYKHGEDDPPLTNYTMKNLIIVI
LEHSHITADDWGGWRHMMKMAERLKVVRLASNYSLYGRRVRLSDCWRFPKSIEVLSMTAI
EMDEVDIGELKKLKTLVLKFCPIQKISGGTFGMLKGLRELCLEFNWGTNLREVVADIGQL
SSLKVLKTTGAKEVEINEFPLGLKELSTSSRIPNLSQLLDLEVLKVYDCKDGFDMPPASP
SEDESSVWWKVSKLKSLQLEKTRINVNVVDDASSGGHLPRYLLPTSLTYLKIYQCTEPTW
LPGIENLENLTSLEVNDIFQTLGGDLDGLQGLRSLEILRIRKVNGLARIKGLKDLLCSST
CKLRKFYITECPDLIELLPCELGGQTVVVPSMAELTIRDCPRLEVGPMIRSLPKFPMLKK
LDLAVANITKEEDLDAIG
>match$47_1150_1280
SLPKFPMLNELTLSMVNITKEDELEVLGSLEELDSLELTLDDTCSSIERISFLSKLQKLT
TLIVEVPSLREIEGLAELKSLRILYLEGCTSLERLWPDQQQLGSLKNLNVLDIQGCKSLS
VDHLSALKTTL
>match$48_59_199
VEYEVFLSFRGPDTREQFTDFLYQSLRRYKIHTFRDDDELLKGKEIGPNLLRAIDQSKIY
VPIISSGYADSKWCLMELAEIVRRQEEDPRRIILPIFYMVDPSDVRHQTGCYKKAFRKHA
NKFDGQTIQNWKDALKKVGDL
>match$49_1050_1268
TSSGIERIVSSSKLQKLTTLVVKVPSLREIEGLEELKSLQDLYLEGCTSLGRLPLEKLKE
LDIGGCPDLTELVQTVVAVPSLRGLTIRDCPRLEVGPMIQSLPKFPMLNELTLSMVNITK
EDELEVLGSLEELDSLELTLDDTCSSIERISFLSKLQKLTTLIVEVPSLREIEGLAELKS
LRILYLEGCTSLERLWPDQQQLGSLKNLNVLDIQGCKSL
>match$50_59_225
VEYEVFLSFRGPDTREQFTDFLYQSLRRYKIHTFRDDDELLKGKEIGPNLLRAIDQSKIY
VPIISSGYADSKWCLMELAEIVRRQEEDPRRIILPIFYMVDPSDVRHQTGCYKKAFRKHA
NKFDGQTIQNWKDALKKVGDLKGWHIGKNDKQGAIADKVSADIWSHI
>match$51_1003_1149
GPMIRSLPKFPMLKKLDLAVANITKEEDLDAIGSLEELVSLELELDDTSSGIERIVSSSK
LQKLTTLVVKVPSLREIEGLEELKSLQDLYLEGCTSLGRLPLEKLKELDIGGCPDLTELV
QTVVAVPSLRGLTIRDCPRLEVGPMIQ
>match$52_60_199
EYEVFLSFRGPDTREQFTDFLYQSLRRYKIHTFRDDDELLKGKEIGPNLLRAIDQSKIYV
PIISSGYADSKWCLMELAEIVRRQEEDPRRIILPIFYMVDPSDVRHQTGCYKKAFRKHAN
KFDGQTIQNWKDALKKVGDL
>match$53_260_275
MVGLYGMGGIGKTTTA
>match$53_338_352
RVSRFKILVVLDDVD
>match$53_433_447
TAGLPLTLKVIGSLL
>match$53_1083_1099
EELKSLQDLYLEGCTSL
>match$54_398_483
SMSKPRSLELFSKHAFKKNTPPSYYETLANDVVDTTAGLPLTLKVIGSLLFKQEIAVWED
TLEQLRRTLNLDEVYDRLKISYDALN
>match$55_592_1002
VKYEFKSECFLNLSELRYLHAREAMLTGDFNNLLPNLKWLELPFYKHGEDDPPLTNYTMK
NLIIVILEHSHITADDWGGWRHMMKMAERLKVVRLASNYSLYGRRVRLSDCWRFPKSIEV
LSMTAIEMDEVDIGELKKLKTLVLKFCPIQKISGGTFGMLKGLRELCLEFNWGTNLREVV
ADIGQLSSLKVLKTTGAKEVEINEFPLGLKELSTSSRIPNLSQLLDLEVLKVYDCKDGFD
MPPASPSEDESSVWWKVSKLKSLQLEKTRINVNVVDDASSGGHLPRYLLPTSLTYLKIYQ
CTEPTWLPGIENLENLTSLEVNDIFQTLGGDLDGLQGLRSLEILRIRKVNGLARIKGLKD
LLCSSTCKLRKFYITECPDLIELLPCELGGQTVVVPSMAELTIRDCPRLEV
>match$56_226_393
SKENLILETDELVGIDDHITAVLEKLSLDSENVTMVGLYGMGGIGKTTTAKAVYNKISSC
FDCCCFIDNIRETQEKDGVVVLQKKLVSEILRIDSGSVGFNNDSGGRKTIKERVSRFKIL
VVLDDVDEKFKFEDMLGSPKDFISQSRFIITSRSMRVLGTLNENQCKL
>match$57_543_831
NEDHQAKPLTDIKSMSRVRSITIFPPAIEVMPSLQRFEVLRVLDLSGCNLGENSNLQLNL
KDVGHLVHLRYLGLAGTQISKVPAEIGKLQFLEVLDLGNNHNLKELPSIVCNFRRLIHLN
LVFCHVVPPIGVLQNLTSIEVLRGILVSLNIIAQELGNLERLRELEICFKDGTLDLYEGF
VKSLCNLHHIESLIIGCKSRETSSFEPMDLLGERWIPPVHLREFKSSMPSQLAALRGWIQ
RDPSHLSNLSKLILWSVKDMQQDDVEIIGGLLCLRRLLIITSTDQTQRL
>match$58_7_93
AISNLIPKLGELLTEEFKLHKGVKKNIEDLGKELESMNAALIKIGEVPREQLDSQDKLWA
DEVRELSYVIEDVVDKFLVQVDGIKSD
>match$59_176_435
QDLMRLLSMEGDDASNKRLKKVSIVGFGGLGKTTLARAVYEKIKGDFDCRAFVPVGQNPD
MKKVLRDILIDLGNPHSDLAMLDANQLIKKLHEFLEHKRYLVIIDDIWDEKLWEGINFAF
SNRNNLGSRLITTTRIVSVSNSCCSSDGDSVYQMEPLSFDDSRMLFYKRIFPDENGCINE
FEQVSRDILKKCGGVPLAIITIASALAGDQKMKPKCEWDILLRSLGSGLTEDNSLEEMRR
ILSFSYSNLPSHLKTCLLYL
>match$60_159_322
ALYAEATELVGIYGKRDQDLMRLLSMEGDDASNKRLKKVSIVGFGGLGKTTLARAVYEKI
KGDFDCRAFVPVGQNPDMKKVLRDILIDLGNPHSDLAMLDANQLIKKLHEFLEHKRYLVI
IDDIWDEKLWEGINFAFSNRNNLGSRLITTTRIVSVSNSCCSSD
>match$61_196_423
KVSIVGFGGLGKTTLARAVYEKIKGDFDCRAFVPVGQNPDMKKVLRDILIDLGNPHSDLA
MLDANQLIKKLHEFLEHKRYLVIIDDIWDEKLWEGINFAFSNRNNLGSRLITTTRIVSVS
NSCCSSDGDSVYQMEPLSFDDSRMLFYKRIFPDENGCINEFEQVSRDILKKCGGVPLAII
TIASALAGDQKMKPKCEWDILLRSLGSGLTEDNSLEEMRRILSFSYSN
>match$62_499_820
RVHDMVLDLICNLSYEAKFVNLLDGTGNSMSSQSNYRRLSIQNRNEDHQAKPLTDIKSMS
RVRSITIFPPAIEVMPSLQRFEVLRVLDLSGCNLGENSNLQLNLKDVGHLVHLRYLGLAG
TQISKVPAEIGKLQFLEVLDLGNNHNLKELPSIVCNFRRLIHLNLVFCHVVPPIGVLQNL
TSIEVLRGILVSLNIIAQELGNLERLRELEICFKDGTLDLYEGFVKSLCNLHHIESLIIG
CKSRETSSFEPMDLLGERWIPPVHLREFKSSMPSQLAALRGWIQRDPSHLSNLSKLILWS
VKDMQQDDVEIIGGLLCLRRLL
>match$63_196_211
KVSIVGFGGLGKTTLA
>match$63_269_283
FLEHKRYLVIIDDIW
>match$63_367_381
CGGVPLAIITIASAL
>match$63_629_645
GKLQFLEVLDLGNNHNL
>match$64_6_135
GAISNLIPKLGELLTEEFKLHKGVKKNIEDLGKELESMNAALIKIGEVPREQLDSQDKLW
ADEVRELSYVIEDVVDKFLVQVDGIKSDDNNNKFKGLMKRTTELLKKVKHKHGIAHAIKD
IQEQLQKVAD
>match$65_5_82
LVSFAVNKLWDLLSHEYTLFQGVEDQVAELKSDLNLLKSFLKDADAKKHTSALVRYCVEE
IKDIVYDAEDVLETFVQK
>match$66_145_435
NREREIRRTFPKDNESGFVALEENVKKLVGYFVEEDNYQVVSITGMGGLGKTTLARQVFN
HDMVTKKFDKLAWVSVSQDFTLKNVWQNILGDLKPKEEETKEEEKKILEMTEYTLQRELY
QLLEMSKSLIVLDDIWKKEDWEVIKPIFPPTKGWKLLLTSRNESIVAPTNTKYFNFKPEC
LKTDDSWKLFQRIAFPINDASEFEIDEEMEKLGEKMIEHCGGLPLAIKVLGGMLAEKYTS
HDWRRLSENIGSHLVGGRTNFNDDNNNSCNYVLSLSFEELPSYLKHCFLYL
>match$67_184_199
VVSITGMGGLGKTTLA
>match$67_266_280
LLEMSKSLIVLDDIW
>match$67_364_378
CGGLPLAIKVLGGML
>match$67_938_954
GSMPRLHTLEIRRCLKL
>match$68_166_422
EENVKKLVGYFVEEDNYQVVSITGMGGLGKTTLARQVFNHDMVTKKFDKLAWVSVSQDFT
LKNVWQNILGDLKPKEEETKEEEKKILEMTEYTLQRELYQLLEMSKSLIVLDDIWKKEDW
EVIKPIFPPTKGWKLLLTSRNESIVAPTNTKYFNFKPECLKTDDSWKLFQRIAFPINDAS
EFEIDEEMEKLGEKMIEHCGGLPLAIKVLGGMLAEKYTSHDWRRLSENIGSHLVGGRTNF
NDDNNNSCNYVLSLSFE
>match$69_747_870
GIVFDFVHLKRLRLELYMPRLSKEQHFPSHLTTLYLQHCRLEEDPMPILEKLLQLKELEL
GHKSFSGKKMVCSSCGFPQLQKLSISGLKEWEDWKVEESSMPLLLTLNIFDCRKLKQLPD
EHLP
>match$69_871_979
SHLTAISLKKCGLEDPIPTLERLVHLKELSLSELCGRIMVCTGGGFPQLHKLDLSELDGL
EEWIVEDGSMPRLHTLEIRRCLKLKKLPNGFPQLQNLHLTEVEEWEEGM
>match$69_981_1125
VKQGSMPLLHTLYIWHCPKLPGEQHFPSHLTTVFLLGMYVEEDPMRILEKLLHLKNVSLF
QSFSGKRMVCSGGGFPQLQKLSIREIEWEEWIVEQGSMPLLHTLYIGVCPNLKELPDGLR
FIYSLKNLIVSKRWKKRLSEGGEDY
>match$70_407_735
DDNNNSCNYVLSLSFEELPSYLKHCFLYLAHFPEDYEIKVENLSYYWAAEEIFQPRHYDG
EIIRDVGDVYIEELVRRNMVISERDVKTSRFETCHLHDMMREVCLLKAKEENFLQITSNP
PSTANFQSTVTSRRLVYQYPTTLHVEKDINNPKLRSLVVVTLGSWNMAGSSFTRLELLRV
LDLVQAKLKGGKLASCIGKLIHLRYLSLEYAEVTHIPYSLGNLKLLIYLNLHISLSSRSN
FVPNVLMGMQELRYLALPSLIERKTKLELSNLVKLETLENFSTKNSSLEDLRGMVRLRTL
TIELIEETSLETLAASIGGLKYLEKLEID
>match$71_6_124
VSFAVNKLWDLLSHEYTLFQGVEDQVAELKSDLNLLKSFLKDADAKKHTSALVRYCVEEI
KDIVYDAEDVLETFVQKEKLGTTSGIRKHIKRLTCIVPDRREIALYIGHVSKRITRVIR
>match$72_502_866
LHDMMREVCLLKAKEENFLQITSNPPSTANFQSTVTSRRLVYQYPTTLHVEKDINNPKLR
SLVVVTLGSWNMAGSSFTRLELLRVLDLVQAKLKGGKLASCIGKLIHLRYLSLEYAEVTH
IPYSLGNLKLLIYLNLHISLSSRSNFVPNVLMGMQELRYLALPSLIERKTKLELSNLVKL
ETLENFSTKNSSLEDLRGMVRLRTLTIELIEETSLETLAASIGGLKYLEKLEIDDLGSKM
RTKEAGIVFDFVHLKRLRLELYMPRLSKEQHFPSHLTTLYLQHCRLEEDPMPILEKLLQL
KELELGHKSFSGKKMVCSSCGFPQLQKLSISGLKEWEDWKVEESSMPLLLTLNIFDCRKL
KQLPD
>match$73_821_1040
CGFPQLQKLSISGLKEWEDWKVEESSMPLLLTLNIFDCRKLKQLPDEHLPSHLTAISLKK
CGLEDPIPTLERLVHLKELSLSELCGRIMVCTGGGFPQLHKLDLSELDGLEEWIVEDGSM
PRLHTLEIRRCLKLKKLPNGFPQLQNLHLTEVEEWEEGMIVKQGSMPLLHTLYIWHCPKL
PGEQHFPSHLTTVFLLGMYVEEDPMRILEKLLHLKNVSLF
>match$74_144_318
RNREREIRRTFPKDNESGFVALEENVKKLVGYFVEEDNYQVVSITGMGGLGKTTLARQVF
NHDMVTKKFDKLAWVSVSQDFTLKNVWQNILGDLKPKEEETKEEEKKILEMTEYTLQREL
YQLLEMSKSLIVLDDIWKKEDWEVIKPIFPPTKGWKLLLTSRNESIVAPTNTKYF
>match$75_517_856
FVNLLDDTGNSMSSQSNYRRLSIQNRNEDHQAKPLTDIKSMSRVRSITIFPPAIEVMPSL
QRFEVLRVLDLSGCNLGENSNLQLNLKDVGHLIHLRYLGLAGTQISKLPAEIGKLQFLEV
LDLGNNHNLKELPSTVCNFRRLIHLNLVFCHVVPPVGVLQNLTSIEVLRGLLVSLNIIAQ
ELGNLERLRELEVCFKDGNLDLYEGFVKSLCNLHHIESLIIGCKSIETSSFEPMDLLGER
WIPPVHLREFKSFMPSQLSALRGWIQRDPSHLSNLSELILTSVKDVQQDDVEIIGGLLSL
RRLWIKSTHQTQRLLVIRADGFRCILHFQLDCGSATLILF
>match$76_500_827
VHDMVLDLICNLSHEAKFVNLLDDTGNSMSSQSNYRRLSIQNRNEDHQAKPLTDIKSMSR
VRSITIFPPAIEVMPSLQRFEVLRVLDLSGCNLGENSNLQLNLKDVGHLIHLRYLGLAGT
QISKLPAEIGKLQFLEVLDLGNNHNLKELPSTVCNFRRLIHLNLVFCHVVPPVGVLQNLT
SIEVLRGLLVSLNIIAQELGNLERLRELEVCFKDGNLDLYEGFVKSLCNLHHIESLIIGC
KSIETSSFEPMDLLGERWIPPVHLREFKSFMPSQLSALRGWIQRDPSHLSNLSELILTSV
KDVQQDDVEIIGGLLSLRRLWIKSTHQT
>match$77_7_92
AISNLIPKLGELLTEEFKLHKGVKKNIEDLGKELESMNAALIKIGEVPREQLDSQDKLWA
DEVRELSYVIEDVVDKFLVQVDGIQS
>match$78_350_425
NGCLNEFEQVSRDILKKCGGVPLAIITIASALAGDEKMKPKYEWDILLQSLGSGLTEDNN
LEEMRRILSFSYSNLP
>match$79_6_134
GAISNLIPKLGELLTEEFKLHKGVKKNIEDLGKELESMNAALIKIGEVPREQLDSQDKLW
ADEVRELSYVIEDVVDKFLVQVDGIQSDDNNNKFKGLMKRTTELLKKVKHKHGIAHAIKD
IQEQLQKVA
>match$80_196_423
KVSIVGFGGLGKTTLARAVYEKIKGDFDCRAFVPVGQNPDMKKVLRDILIDLGNHHSDLA
MLDANQLIKKLREFLENKRYLVIIDDIWDEKLWEGINFAFSNKNNLGSRLITTTRIVSVS
NSCCSSDGDSVYQMEPLSVDDSRMLFCKRIFPDENGCLNEFEQVSRDILKKCGGVPLAII
TIASALAGDEKMKPKYEWDILLQSLGSGLTEDNNLEEMRRILSFSYSN
>match$81_176_435
EDLMRLLSMDGDDASNKRLKKVSIVGFGGLGKTTLARAVYEKIKGDFDCRAFVPVGQNPD
MKKVLRDILIDLGNHHSDLAMLDANQLIKKLREFLENKRYLVIIDDIWDEKLWEGINFAF
SNKNNLGSRLITTTRIVSVSNSCCSSDGDSVYQMEPLSVDDSRMLFCKRIFPDENGCLNE
FEQVSRDILKKCGGVPLAIITIASALAGDEKMKPKYEWDILLQSLGSGLTEDNNLEEMRR
ILSFSYSNLPSHLKTCLLYL
>match$82_159_322
ALYAEATELVGIYGKRDEDLMRLLSMDGDDASNKRLKKVSIVGFGGLGKTTLARAVYEKI
KGDFDCRAFVPVGQNPDMKKVLRDILIDLGNHHSDLAMLDANQLIKKLREFLENKRYLVI
IDDIWDEKLWEGINFAFSNKNNLGSRLITTTRIVSVSNSCCSSD
>match$83_196_211
KVSIVGFGGLGKTTLA
>match$83_269_283
FLENKRYLVIIDDIW
>match$83_367_381
CGGVPLAIITIASAL
>match$83_629_645
GKLQFLEVLDLGNNHNL
>match$84_146_303
RRRFLHANDETEVIGLDHDFNKLQHKLLLQDLPYGVVSIVGMPGLGKTTLAKKLYRHVRH
QFECSGLVYVSQQPRAGEILLNIAKQVGLTEEERKENLEHNLRSLLKIKRYVILLDDIWD
VEIWDDLKLVLPESDSKIGSRIIITSRNSNVGRYIGGD
>match$85_478_835
RIHDLLHSLCVELGKESNFFHTEHNAFGDPGNVSRVRRITFYSDINAMNEFLRSNPNPKK
LRALFCFIGDSCLFSQLARHDFKLLQVLVVVIAYDYFLSYMGIPNTFGKTSCLRYLQLEG
NMRGKLPNSMVKHMQTLNIENSCTELPTVVWESKQLRHVRYRVGFEASNCCFSISRKIYS
LPPNNIQTLMCVYDKFVEQILFHRLINLRKLGLWIVSDFTVQILSTLPKELEDLKLIFSC
QPSEQMNLSSYPYIVKLHLSGNVHLNSVTFPPNLVKLTLRLIMVEGYVVALLKKLSKLRI
LKMIWCKHKEEKMDLSGDGDSFLQLEVLYIQEPSGLSEVECTDDVSMPKLKKLLLKEI
>match$86_143_412
MDRRRRFLHANDETEVIGLDHDFNKLQHKLLLQDLPYGVVSIVGMPGLGKTTLAKKLYRH
VRHQFECSGLVYVSQQPRAGEILLNIAKQVGLTEEERKENLEHNLRSLLKIKRYVILLDD
IWDVEIWDDLKLVLPESDSKIGSRIIITSRNSNVGRYIGGDFSIHELQPLDSENSFELFT
KKICNFVDDNWANTSPDLVNIGRCIVERCGGIPLAIVVTAGMLRARGRTEHAWNRVLDSM
THKIQEGCAKVLALSYNDLPIALRPCFLYF
>match$87_19_121
NLLVQEGTRLHWLREDIDWLQREMRHIRSYVDDAKAKEVGGDSRVKNLLEDIQQLAGDVE
DLLDEFLPKIQQSNKFICCLKTVSFADKFAMEIEKIKRRVADI
>match$88_500_851
EHNAFGDPGNVSRVRRITFYSDINAMNEFLRSNPNPKKLRALFCFIGDSCLFSQLARHDF
KLLQVLVVVIAYDYFLSYMGIPNTFGKTSCLRYLQLEGNMRGKLPNSMVKHMQTLNIENS
CTELPTVVWESKQLRHVRYRVGFEASNCCFSISRKIYSLPPNNIQTLMCVYDKFVEQILF
HRLINLRKLGLWIVSDFTVQILSTLPKELEDLKLIFSCQPSEQMNLSSYPYIVKLHLSGN
VHLNSVTFPPNLVKLTLRLIMVEGYVVALLKKLSKLRILKMIWCKHKEEKMDLSGDGDSF
LQLEVLYIQEPSGLSEVECTDDVSMPKLKKLLLKEIPNSNLRLSKRLAKLRV
>match$89_164_403
DFNKLQHKLLLQDLPYGVVSIVGMPGLGKTTLAKKLYRHVRHQFECSGLVYVSQQPRAGE
ILLNIAKQVGLTEEERKENLEHNLRSLLKIKRYVILLDDIWDVEIWDDLKLVLPESDSKI
GSRIIITSRNSNVGRYIGGDFSIHELQPLDSENSFELFTKKICNFVDDNWANTSPDLVNI
GRCIVERCGGIPLAIVVTAGMLRARGRTEHAWNRVLDSMTHKIQEGCAKVLALSYNDLPI
>match$90_9_92
VVNKSVEIAANLLVQEGTRLHWLREDIDWLQREMRHIRSYVDDAKAKEVGGDSRVKNLLE
DIQQLAGDVEDLLDEFLPKIQQSN
>match$91_181_196
VVSIVGMPGLGKTTLA
>match$91_250_264
LLKIKRYVILLDDIW
>match$91_351_365
CGGIPLAIVVTAGML
>match$91_770_786
KKLSKLRILKMIWCKHK
>match$92_325_409
ICNFVDDNWANTSPDLVNIGRCIVERCGGIPLAIVVTAGMLRARGRTEHAWNRVLDSMTH
KIQEGCAKVLALSYNDLPIALRPCF
>match$93_178_312
PYGVVSIVGMPGLGKTTLAKKLYRHVRHQFECSGLVYVSQQPRAGEILLNIAKQVGLTEE
ERKENLEHNLRSLLKIKRYVILLDDIWDVEIWDDLKLVLPESDSKIGSRIIITSRNSNVG
RYIGGDFSIHELQPL
>match$94_186_201
VVSITGMGGIGKTTLA
>match$94_260_274
LLGTRKALIVLDDIW
>match$94_358_372
CGGLPLALKVLGGLL
>match$95_167_416
EENVKKLVGHLVEVEDSSQVVSITGMGGIGKTTLARQVFNHETVKSHFAQLAWVCVSQQF
TRKYVWQTILRKVGPEYIKLEMTEDELQEKLFRLLGTRKALIVLDDIWREEDWDMIEPIF
PLGKGWKVLLTSRNEGVALRANPNGFIFKPDCLTPEESWTIFRRIVFPGENTTEYKVDEK
MEELGKQMIKHCGGLPLALKVLGGLLVVHFTLDEWKRIYGNIKSHIVGGTSFNDKNMSSV
YHILHLSFEE
>match$96_515_885
TENSKSPSKPRRLVVKGGDKTDMEGKLKNPKLRSLLFIEELGGYRGFEVWFTRLQLMRVL
DLHGVEFGGELPSSIGLLIHLRYLSLYRAKASHLPSSMQNLKMLLYLNLCVQESCYIYIP
NFLKEMLELKYLSLPLRMDDKVKLELGNLVNLEKLENFSTEHGGVGDLQFMTRLRALSIY
IRGRLNMKTLSSSLSKLRDLENLTICYYPMYAPMSGIEGLVLDCDQLKHLNLRIYMPRLP
DEQHFPWHLRNISLAECCLKEDPMPILEKLLQLNEVSLSHQSFCGKRMVCSDGGFPQLQK
LDLCGLEEWEEWIVEEGSMPRLHKLTIRNDPKLKELPDGLKFITSLKEVHVILNNWDFKK
KLSRGGEDYYK
>match$97_138_310
DEYMQSLQERQKEMRQTFSNNNESVLVGLEENVKKLVGHLVEVEDSSQVVSITGMGGIGK
TTLARQVFNHETVKSHFAQLAWVCVSQQFTRKYVWQTILRKVGPEYIKLEMTEDELQEKL
FRLLGTRKALIVLDDIWREEDWDMIEPIFPLGKGWKVLLTSRNEGVALRANPN
>match$98_145_428
QERQKEMRQTFSNNNESVLVGLEENVKKLVGHLVEVEDSSQVVSITGMGGIGKTTLARQV
FNHETVKSHFAQLAWVCVSQQFTRKYVWQTILRKVGPEYIKLEMTEDELQEKLFRLLGTR
KALIVLDDIWREEDWDMIEPIFPLGKGWKVLLTSRNEGVALRANPNGFIFKPDCLTPEES
WTIFRRIVFPGENTTEYKVDEKMEELGKQMIKHCGGLPLALKVLGGLLVVHFTLDEWKRI
YGNIKSHIVGGTSFNDKNMSSVYHILHLSFEELPIYLKHCFLYL
>match$99_2_123
AETLLSFGVEKLWDLLVRESDRFQGVKKQFNELRSDLNKLRCFLEDADAKKHQSAMVSNT
VKEVKEIVYDTEDIIETFLRKKQLGRTRGMKKRIKEFACVLPDRRKIAIDMEGLSKRIAK
VI
>match$100_496_872
HDIVREVCLLKAEEENLIETENSKSPSKPRRLVVKGGDKTDMEGKLKNPKLRSLLFIEEL
GGYRGFEVWFTRLQLMRVLDLHGVEFGGELPSSIGLLIHLRYLSLYRAKASHLPSSMQNL
KMLLYLNLCVQESCYIYIPNFLKEMLELKYLSLPLRMDDKVKLELGNLVNLEKLENFSTE
HGGVGDLQFMTRLRALSIYIRGRLNMKTLSSSLSKLRDLENLTICYYPMYAPMSGIEGLV
LDCDQLKHLNLRIYMPRLPDEQHFPWHLRNISLAECCLKEDPMPILEKLLQLNEVSLSHQ
SFCGKRMVCSDGGFPQLQKLDLCGLEEWEEWIVEEGSMPRLHKLTIRNDPKLKELPDGLK
FITSLKEVHVILNNWDF
>match$101_6_86
LSFGVEKLWDLLVRESDRFQGVKKQFNELRSDLNKLRCFLEDADAKKHQSAMVSNTVKEV
KEIVYDTEDIIETFLRKKQLG
>match$102_171_417
PRDELIKCLMEGMGASVQQQKVLSIVGPGGLGKTTLANEVYRKLEGQFQCRAFVSLSQQP
DVNKILRNILSQVCQQELPSTSVQDEGKLIDAIREVLKNKRYLVVIDDIWSTQAWKIIKC
SLFLNDLGSRIMTTTRSIDIAKSCCSRRHDRVYEIMPLTTANSKGLFFKRIFGSEDICPP
QLEEISSEILKKCGGSPLAILTIASLLANKDSTNEEWKWVYNSIGSTLGKDPGVEEMRRI
LSLSYDD
>match$103_153_319
PRLPSLYAEPDGLVGIDKPRDELIKCLMEGMGASVQQQKVLSIVGPGGLGKTTLANEVYR
KLEGQFQCRAFVSLSQQPDVNKILRNILSQVCQQELPSTSVQDEGKLIDAIREVLKNKRY
LVVIDDIWSTQAWKIIKCSLFLNDLGSRIMTTTRSIDIAKSCCSRRH
>match$104_7_131
GVMTSVIGKLTALLGEEYAKLKGVHREVEFMKDELSSMNALLQRLAEADRDLDVQTKEWR
DQVREMSYDIEDCMDDFMKSLGQTDSAQTAGLVQSVVQQLKALRARHQISSKIQGLKARV
EDASK
>match$105_517_887
NQNEILVLRHKIRRLSLNYYAQEHTMLPSTAIISHCRSLSIVGYAEKMPSLSKFRVLRVL
DIENGEEMESNCFEHLRTLFQLRYLRLHVRSISALPEQLGELQHLRTLDMGWTKITKMPK
SIVQLQHLTCLRVSNLELPEGIGNLQALQELSDIKVNRHSTASCLLELGSLTKLKILGLR
WSIVSTHGNEDTFVDNLVSSLRKLGRSSLRSICIRSYHGYTMEFLLDSWFPSPHLMQKFQ
MGTYYNFPRIPPWIASLDKLTYLDINIDPVEEEALEILGELPSLLFLWLTSKSAAPKQRL
VVSSSMFVRLKELHFTCWSNGQGLMFEAGAMPRLEKLWVPFDAGSGLDSGIQHLSSLTHL
AVEIICVGATA
>match$106_493_877
RVHDMILDLLASKSIEENFATFSGNQNEILVLRHKIRRLSLNYYAQEHTMLPSTAIISHC
RSLSIVGYAEKMPSLSKFRVLRVLDIENGEEMESNCFEHLRTLFQLRYLRLHVRSISALP
EQLGELQHLRTLDMGWTKITKMPKSIVQLQHLTCLRVSNLELPEGIGNLQALQELSDIKV
NRHSTASCLLELGSLTKLKILGLRWSIVSTHGNEDTFVDNLVSSLRKLGRSSLRSICIRS
YHGYTMEFLLDSWFPSPHLMQKFQMGTYYNFPRIPPWIASLDKLTYLDINIDPVEEEALE
ILGELPSLLFLWLTSKSAAPKQRLVVSSSMFVRLKELHFTCWSNGQGLMFEAGAMPRLEK
LWVPFDAGSGLDSGIQHLSSLTHLA
>match$107_345_418
EDICPPQLEEISSEILKKCGGSPLAILTIASLLANKDSTNEEWKWVYNSIGSTLGKDPGV
EEMRRILSLSYDDL
>match$108_152_429
NPRLPSLYAEPDGLVGIDKPRDELIKCLMEGMGASVQQQKVLSIVGPGGLGKTTLANEVY
RKLEGQFQCRAFVSLSQQPDVNKILRNILSQVCQQELPSTSVQDEGKLIDAIREVLKNKR
YLVVIDDIWSTQAWKIIKCSLFLNDLGSRIMTTTRSIDIAKSCCSRRHDRVYEIMPLTTA
NSKGLFFKRIFGSEDICPPQLEEISSEILKKCGGSPLAILTIASLLANKDSTNEEWKWVY
NSIGSTLGKDPGVEEMRRILSLSYDDLPHHLKTCLLYL
>match$109_192_207
VLSIVGPGGLGKTTLA
>match$109_266_280
VLKNKRYLVVIDDIW
>match$109_363_377
CGGSPLAILTIASLL
>match$109_568_584
SKFRVLRVLDIENGEEM
>match$110_8_90
VMTSVIGKLTALLGEEYAKLKGVHREVEFMKDELSSMNALLQRLAEADRDLDVQTKEWRD
QVREMSYDIEDCMDDFMKSLGQT
>match$111_16_130
LTEMAKEEVAMLIGVSDGIKDLSIKLGDLKNFLADADRRNITDDSVRGWVGELKRAMYLA
TDIVDLCQLKAMEQGQTKDRACRCLNPLLFCMRNPLHAHDIGTRIKLLNQNLDDI
>match$112_157_330
DRKTNSLIERSGVVGEKIEEDTRALVEVLTREAVGDKSGRLIVVAIVGIGGIGKTTLGKK
VFNDEAIEGKFTKKIWLSITQDFTDVELLSTTITAIGADLPGGGGAPDKALLVDALKNAI
KDKKFFLVLDDLWDVDAWNKHLMTPFSYGGPGSRVLITTRHDTVARSMKAFHPY
>match$113_195_424
GRLIVVAIVGIGGIGKTTLGKKVFNDEAIEGKFTKKIWLSITQDFTDVELLSTTITAIGA
DLPGGGGAPDKALLVDALKNAIKDKKFFLVLDDLWDVDAWNKHLMTPFSYGGPGSRVLIT
TRHDTVARSMKAFHPYHHVDKLAPQDAWSLLKKQVVTGEENEPEVDMLEDIGLQIIAKCD
GLPLAVKVMGGLLCKKEKTRRDWQDVLNDDMWSVSQMSKELNYAIYLSYE
>match$114_527_848
TNLRSPNYLRLSIETKGVGSDEFEWRYLREQKLLRSLILTGNLKSQPGDSLTIFPSLRLL
HIESANIAALVESMYQLKHLRYLALKRTDMCRLPENIHEMKFLQHISLEGCESFMKLPDS
IIKLQGLRYLDMGDTRVSSIPRGFRALTNLTSLFGFPAYIDGDWCSLEELGSLSQLNELS
LQSLENVSSALLAEKARVNAKKQLTVLALKCGGRVGHGLVQGEVSESKEEEQIIEAVFDV
LCPQPCIEHIRIERYFGRRLPGWMASTAMVPLESLKILCLEHLPCCTQLPDGLCRLPYLE
WIKVMNAPVIKCIGPEFVQQYN
>match$115_178_436
TRALVEVLTREAVGDKSGRLIVVAIVGIGGIGKTTLGKKVFNDEAIEGKFTKKIWLSITQ
DFTDVELLSTTITAIGADLPGGGGAPDKALLVDALKNAIKDKKFFLVLDDLWDVDAWNKH
LMTPFSYGGPGSRVLITTRHDTVARSMKAFHPYHHVDKLAPQDAWSLLKKQVVTGEENEP
EVDMLEDIGLQIIAKCDGLPLAVKVMGGLLCKKEKTRRDWQDVLNDDMWSVSQMSKELNY
AIYLSYEDLSPYLKQCFLH
>match$116_199_214
VVAIVGIGGIGKTTLG
>match$116_275_289
AIKDKKFFLVLDDLW
>match$116_373_387
CDGLPLAVKVMGGLL
>match$116_949_965
SNLPKLQKLTIECCPKL
>match$117_849_1007
QLHRPSSQLAATFPKLQMLEFHGMEEWEEWVWETEVKAMPLLEELRITSCRLSRMPPGLM
SHAMALKKLTIWSVQCLHSLENFVSVVELELGNIPELAMISNLPKLQKLTIECCPKLEML
QEMAALRRLELTIFNSENQLPVYLQTVKPSNLLLTCNLA
>match$118_500_984
MHDVIRSFAQFVARDETLVGHNGDTIKTNLRSPNYLRLSIETKGVGSDEFEWRYLREQKL
LRSLILTGNLKSQPGDSLTIFPSLRLLHIESANIAALVESMYQLKHLRYLALKRTDMCRL
PENIHEMKFLQHISLEGCESFMKLPDSIIKLQGLRYLDMGDTRVSSIPRGFRALTNLTSL
FGFPAYIDGDWCSLEELGSLSQLNELSLQSLENVSSALLAEKARVNAKKQLTVLALKCGG
RVGHGLVQGEVSESKEEEQIIEAVFDVLCPQPCIEHIRIERYFGRRLPGWMASTAMVPLE
SLKILCLEHLPCCTQLPDGLCRLPYLEWIKVMNAPVIKCIGPEFVQQYNQLHRPSSQLAA
TFPKLQMLEFHGMEEWEEWVWETEVKAMPLLEELRITSCRLSRMPPGLMSHAMALKKLTI
WSVQCLHSLENFVSVVELELGNIPELAMISNLPKLQKLTIECCPKLEMLQEMAALRRLEL
TIFNS
>match$119_10_92
SYVTNMLTEMAKEEVAMLIGVSDGIKDLSIKLGDLKNFLADADRRNITDDSVRGWVGELK
RAMYLATDIVDLCQLKAMEQGQT
>match$120_770_1252
FDEARVIVDKLINHSLLLGYWSLRMNGLLRKMACNILNENHTYMIKCHENLTKIPQMREW
TADLEAVSLAGNEIEEIAEGTSPNCPRLSTFILSRNSISHIPKCFFRHMNALTQLDLSYN
RRLTSLPKSLSKLRSLTSLVLRQCSKLKDIPPLGDLQALSRLDISGCNSLLRVPEGLQNL
KKLQWLSLSRKLNLSLVPLCVLPGLSNMQYLDLRGWSGIKVEDVKGMTMLECFAVSFLDQ
DYYNRSVQEIQDTGYGPQTYFIYFGKFKDYTLGFSENLIYGEFKHRRVCFGDCDGLHYLL
PRDLAELLVSGNDQWECLCAPLSSNGSLSLKHITIRDCTKLKSLFCVSCPLCTNIQNLKS
LTLNNLDSLSVICKEDVAGLTQSLSRRGVFSHLKELSISGCHQIEKLLTPGLVPQLQNLK
SISVSNCQSIKEIFAGDSSHNIALPNLTNLQLYWLPDLKTVCKGILLINSEDILHINNCP
NYE
>match$121_855_913
PRLSTFILSRNSISHIPKCFFRHMNALTQLDLSYNRRLTSLPKSLSKLRSLTSLVLRQC
>match$122_461_613
LSIEKRWASRDKKVENMWDLLEDEEVFIIGIDGMGGVGKTFMATHIKNEIKRKGTFKDVF
WVTVSHDFTNFKLQHDIAETIQVKLYGDEMTRATILTSELEKREKALLILDDVWEYIDLQ
KVGIPLKVNGIKLIITTRLKHVCLQMDCQPYNI
>match$123_98_340
YPKGDPDAIYIRKSDIELLQPEKCLNDNIIDFYIKYLINNKLPSDKQKRFHFFNCFFFPK
LVDLSTDNRSIACDGKAAFQRVSNWTRKVNLFEKDYIFIPINYSLHWSLIVICHPAEVMT
CYRDEETKGSPKEACILHMDSRKGIHQDLHNVFQSYLCEEWKERHNNVRDDASSKFLDLP
FVPLELPQQQNAYDCGIFLLHYVERFLEKAPINFNRSLITNFSSWFPPLDASLKRSHIQK
LLI
>match$124_471_622
DKKVENMWDLLEDEEVFIIGIDGMGGVGKTFMATHIKNEIKRKGTFKDVFWVTVSHDFTN
FKLQHDIAETIQVKLYGDEMTRATILTSELEKREKALLILDDVWEYIDLQKVGIPLKVNG
IKLIITTRLKHVCLQMDCQPYNIITIFPFEEE
>match$124_633_726
EEEEEEKEEEEEAWELFLLKLGHRGTPARLPPHVLEIARSVVMKCDGLPLGISVMARTMK
GKNEIHWWRHALNKLDRLEMGEEVLSVLKRSYDN
>match$125_457_737
EFFYLSIEKRWASRDKKVENMWDLLEDEEVFIIGIDGMGGVGKTFMATHIKNEIKRKGTF
KDVFWVTVSHDFTNFKLQHDIAETIQVKLYGDEMTRATILTSELEKREKALLILDDVWEY
IDLQKVGIPLKVNGIKLIITTRLKHVCLQMDCQPYNIITIFPFEEEEEEEEEEEEEEEEE
EEKEEEEEAWELFLLKLGHRGTPARLPPHVLEIARSVVMKCDGLPLGISVMARTMKGKNE
IHWWRHALNKLDRLEMGEEVLSVLKRSYDNLIEKDIQKCFL
>match$126_121_317
CLNDNIIDFYIKYLINNKLPSDKQKRFHFFNCFFFPKLVDLSTDNRSIACDGKAAFQRVS
NWTRKVNLFEKDYIFIPINYSLHWSLIVICHPAEVMTCYRDEETKGSPKEACILHMDSRK
GIHQDLHNVFQSYLCEEWKERHNNVRDDASSKFLDLPFVPLELPQQQNAYDCGIFLLHYV
ERFLEKAPINFNRSLIT
>match$127_800_1011
KMACNILNENHTYMIKCHENLTKIPQMREWTADLEAVSLAGNEIEEIAEGTSPNCPRLST
FILSRNSISHIPKCFFRHMNALTQLDLSYNRRLTSLPKSLSKLRSLTSLVLRQCSKLKDI
PPLGDLQALSRLDISGCNSLLRVPEGLQNLKKLQWLSLSRKLNLSLVPLCVLPGLSNMQY
LDLRGWSGIKVEDVKGMTMLECFAVSFLDQDY
>match$128_147_280
FHFFNCFFFPKLVDLSTDNRSIACDGKAAFQRVSNWTRKVNLFEKDYIFIPINYSLHWSL
IVICHPAEVMTCYRDEETKGSPKEACILHMDSRKGIHQDLHNVFQSYLCEEWKERHNNVR
DDASSKFLDLPFVP
>match$129_488_503
IIGIDGMGGVGKTFMA
>match$129_560_574
LEKREKALLILDDVW
>match$129_677_691
CDGLPLGISVMARTM
>match$129_923_939
GDLQALSRLDISGCNSL
>match$130_1043_1259
FSENLIYGEFKHRRVCFGDCDGLHYLLPRDLAELLVSGNDQWECLCAPLSSNGSLSLKHI
TIRDCTKLKSLFCVSCPLCTNIQNLKSLTLNNLDSLSVICKEDVAGLTQSLSRRGVFSHL
KELSISGCHQIEKLLTPGLVPQLQNLKSISVSNCQSIKEIFAGDSSHNIALPNLTNLQLY
WLPDLKTVCKGILLINSEDILHINNCPNYEKPRISRV
>match$131_93_340
EKAICYPKGDPDAIYIRKSDIELLQPEKCLNDNIIDFYIKYLINNKLPSDKQKRFHFFNC
FFFPKLVDLSTDNRSIACDGKAAFQRVSNWTRKVNLFEKDYIFIPINYSLHWSLIVICHP
AEVMTCYRDEETKGSPKEACILHMDSRKGIHQDLHNVFQSYLCEEWKERHNNVRDDASSK
FLDLPFVPLELPQQQNAYDCGIFLLHYVERFLEKAPINFNRSLITNFSSWFPPLDASLKR
SHIQKLLI
>match$132_106_303
IYIRKSDIELLQPEKCLNDNIIDFYIKYLINNKLPSDKQKRFHFFNCFFFPKLVDLSTDN
RSIACDGKAAFQRVSNWTRKVNLFEKDYIFIPINYSLHWSLIVICHPAEVMTCYRDEETK
GSPKEACILHMDSRKGIHQDLHNVFQSYLCEEWKERHNNVRDDASSKFLDLPFVPLELPQ
QQNAYDCGIFLLHYVERF
>match$133_913_1027
YSSKEGMRGVEKSLENLSISFCEELHASSGCEGLQALDRLKKLEICGCHELSCLPQGLQH
LSSLTSLKIDNCNKLEILPEWLENLPFLQIMCLSGCPILHSIPEGLTCSDIIVED
>match$134_146_426
RANTIRDALAEPMVGRSELAEKMVRVLLAVGGEEDGPLVMPIVGGPGIGKTRIVQALFND
SMVREKFPVRRWENVSERFNLFKMRMPNIWFNSTKFQNFLDEFINKSLNGRKGKYLVVLD
DVWNENEAQDWPEWDSLMQALPSNGAVIFTTRTPMLVSKTAAVVPRTFPYFLQPLQQEHT
VQFVHQWLKRCWLDRSSEPFNIGMKIASKCDGVPLLIQSAGAILCRRPEAAFWQQFLEDF
DVFFEGSGLYSSDEEGSDILESAYSSYKHLPSHLQSCFLYC
>match$135_530_910
RYIDQLKHLKALILLQDSRMLFSDQRCEIKEIDPMLCQSLKHLQALSLQATKIRKLPNKI
ELVPHLRYLNLSQTNIETIPSSVSKLRLLQTLILSHCEKLWKLHENICKLVQLHKLDLEG
CLYLVTLPTKMSKMKKLQYLNVLNCYSLTAMPLAMGQLTNLHTLLGYFVPNNGSSAMSEL
QSLPDLNRLSLVNLEKVSDTEDARMAKLQEKEKLETLMLRWNMDAGNASRIDHEVLETLQ
PSQCLKTLEIVAYEGYVFPSWMTRTEPYLTSLVEIRLVNMRACEKALPPLGILPCLKIAE
ISGVDNLSSIGDNFYGHNGTFPSLEKLILSYMTSLEVWEQSSRMNLFPRLAELVIIQCPK
LRALHMEFPSIEKLILWMNNK
>match$136_184_199
VMPIVGGPGIGKTRIV
>match$136_254_268
NGRKGKYLVVLDDVW
>match$136_355_369
CDGVPLLIQSAGAIL
>match$136_613_629
SKLRLLQTLILSHCEKL
>match$137_848_1018
GTFPSLEKLILSYMTSLEVWEQSSRMNLFPRLAELVIIQCPKLRALHMEFPSIEKLILWM
NNKMLYSSKEGMRGVEKSLENLSISFCEELHASSGCEGLQALDRLKKLEICGCHELSCLP
QGLQHLSSLTSLKIDNCNKLEILPEWLENLPFLQIMCLSGCPILHSIPEGL
>match$138_178_386
EEDGPLVMPIVGGPGIGKTRIVQALFNDSMVREKFPVRRWENVSERFNLFKMRMPNIWFN
STKFQNFLDEFINKSLNGRKGKYLVVLDDVWNENEAQDWPEWDSLMQALPSNGAVIFTTR
TPMLVSKTAAVVPRTFPYFLQPLQQEHTVQFVHQWLKRCWLDRSSEPFNIGMKIASKCDG
VPLLIQSAGAILCRRPEAAFWQQFLEDFD
>match$139_140_309
EIERAVRANTIRDALAEPMVGRSELAEKMVRVLLAVGGEEDGPLVMPIVGGPGIGKTRIV
QALFNDSMVREKFPVRRWENVSERFNLFKMRMPNIWFNSTKFQNFLDEFINKSLNGRKGK
YLVVLDDVWNENEAQDWPEWDSLMQALPSNGAVIFTTRTPMLVSKTAAVV
>match$140_552_912
SDQRCEIKEIDPMLCQSLKHLQALSLQATKIRKLPNKIELVPHLRYLNLSQTNIETIPSS
VSKLRLLQTLILSHCEKLWKLHENICKLVQLHKLDLEGCLYLVTLPTKMSKMKKLQYLNV
LNCYSLTAMPLAMGQLTNLHTLLGYFVPNNGSSAMSELQSLPDLNRLSLVNLEKVSDTED
ARMAKLQEKEKLETLMLRWNMDAGNASRIDHEVLETLQPSQCLKTLEIVAYEGYVFPSWM
TRTEPYLTSLVEIRLVNMRACEKALPPLGILPCLKIAEISGVDNLSSIGDNFYGHNGTFP
SLEKLILSYMTSLEVWEQSSRMNLFPRLAELVIIQCPKLRALHMEFPSIEKLILWMNNKM
L
>match$141_571_626
HLQALSLQATKIRKLPNKIELVPHLRYLNLSQTNIETIPSSVSKLRLLQTLILSHC
>match$142_677_961
PFYMFKRLRVLDLEDNKDIQDSHLQGICEQLSLRVRYLGLKGTRIRKLPQEMRKLKHLEI
LYVGSTRISELPQEIGELKHLRILDVRNTDITELPLQIRELQHLHTLDVRNTPISELPPQ
VGKLQNLKIMCVRSTGVRELPKEIGELNHLQTLDVRNTRVRELPWQAGQISQSLRVLAGD
SGDGVRLPEGVCEALINGIPGATRAKCREVLSIAIIDRFGPPLVGIFKVPGSHMRIPKMI
KDHFRVLSCLDIRLCHKLEDDDQKFLAEMPNLQTLVLRFEALPRQ
>match$143_188_259
EMQKIVFKIPMVDDKSRTKAMSLVASTVGVHSVAIAGDLRDDVVVVGDGIDSINLVSALR
KKVGPAMFLEVS
>match$144_262_419
KEDVKEITAMLAPVKSICEFHEVKTICILGLPGGGKTTIARVLYHALGTQFQCRVFASIS
PSSSPSPNLTETLADIFAQAQLGVTDTLSTPYGGSGTGRALQQHLIDNISAFLLNKKYLI
VIDDIWHWEEWEVIRKSIPKNDLGGRIIMTTRLNSIAE
>match$145_731_754
LKHLEILYVGSTRISELPQEIGEL
>match$145_777_800
LQHLHTLDVRNTPISELPPQVGKL
>match$145_823_846
LNHLQTLDVRNTRVRELPWQAGQI
>match$146_282_487
HEVKTICILGLPGGGKTTIARVLYHALGTQFQCRVFASISPSSSPSPNLTETLADIFAQA
QLGVTDTLSTPYGGSGTGRALQQHLIDNISAFLLNKKYLIVIDDIWHWEEWEVIRKSIPK
NDLGGRIIMTTRLNSIAEKCHTDDNDVFVYEVGDLDNNDALWLSWGIATKSGAGNRIGTG
EDNPCYDIVNMCYGMPLALIWLSSAL
>match$147_286_301
TICILGLPGGGKTTIA
>match$147_373_387
FLLNKKYLIVIDDIW
>match$147_473_487
CYGMPLALIWLSSAL
>match$147_679_695
YMFKRLRVLDLEDNKDI
>match$148_262_543
KEDVKEITAMLAPVKSICEFHEVKTICILGLPGGGKTTIARVLYHALGTQFQCRVFASIS
PSSSPSPNLTETLADIFAQAQLGVTDTLSTPYGGSGTGRALQQHLIDNISAFLLNKKYLI
VIDDIWHWEEWEVIRKSIPKNDLGGRIIMTTRLNSIAEKCHTDDNDVFVYEVGDLDNNDA
LWLSWGIATKSGAGNRIGTGEDNPCYDIVNMCYGMPLALIWLSSALVGEIEELGGAEVKK
CRDLRHIEDGILDIPSLQPLAESLCLGYNHLPLYLRTLLLYC
>match$149_15_100
LAPVLVKLAALLDDGECNLLEGSRSDAEFIRSELEAVHSLLTPNILGRMGDDDAACKDGL
IAEVRELSYDLDDAVDDFLELNFEQR
>match$150_10_177
NVPVPKVFLSFRGEEIRHGFISHLADALERYGIMFIIDKDEQRGNDLTSLLLRIKESKVA
LVILSSRFAESRFCMDEIVKMKECVDERKLLVIPIFYKVRARDVSGLTGDFGKKFWALAQ
KSRGCQIKEWMEALECISNKMGLSLGDGRSEADFIKEIVKEVERVLAT
>match$151_7_151
RYRNVPVPKVFLSFRGEEIRHGFISHLADALERYGIMFIIDKDEQRGNDLTSLLLRIKES
KVALVILSSRFAESRFCMDEIVKMKECVDERKLLVIPIFYKVRARDVSGLTGDFGKKFWA
LAQKSRGCQIKEWMEALECISNKMG
>match$152_16_184
VFLSFRGEEIRHGFISHLADALERYGIMFIIDKDEQRGNDLTSLLLRIKESKVALVILSS
RFAESRFCMDEIVKMKECVDERKLLVIPIFYKVRARDVSGLTGDFGKKFWALAQKSRGCQ
IKEWMEALECISNKMGLSLGDGRSEADFIKEIVKEVERVLATFTSEDTE
>match$153_13_149
VPKVFLSFRGEEIRHGFISHLADALERYGIMFIIDKDEQRGNDLTSLLLRIKESKVALVI
LSSRFAESRFCMDEIVKMKECVDERKLLVIPIFYKVRARDVSGLTGDFGKKFWALAQKSR
GCQIKEWMEALECISNK
>match$154_16_149
VFLSFRGEEIRHGFISHLADALERYGIMFIIDKDEQRGNDLTSLLLRIKESKVALVILSS
RFAESRFCMDEIVKMKECVDERKLLVIPIFYKVRARDVSGLTGDFGKKFWALAQKSRGCQ
IKEWMEALECISNK
>match$155_163_328
HTDYVSIDPQEIASRSRHEDKKNIIGILVDEASNADLTVVPVVAMGGLGKTTLAQLIYND
PEIQKHFQLLLWVCVSDTFDVNSLAKSIVEASPNKNVDTDKPPLDRLQKLVSGQRYLLVL
DDVWDNKELRKWERLKVCLQHGGMGSAVLTTTRDKRVSEIMGADRA
>match$156_522_680
PSEIEWLPDTARHLFLSCEEAERILNDSMQERSPAIQTLLCNSDVFSPLQHLSKYNTLHA
LKLCLGTESFLLKPKYLHHLRYLDLSESSIKALPEDISILYNLQVLDLSYCNYLDRLPRQ
MKYMTSLCHLYTHGCWNLKSMPPGLENLTKLQTLTVFVA
>match$156_709_921
NVEKAEAEVANLGGQLELQHLNLGDQLELRRVENVKKAEAKVANLGNKKDLRELTLRWTE
VGDSKVLDKFEPHGGLQVLKIYKYGGKCMGMLQNMVEIHLSGCERLQVLFSCGTSFTFPK
LKVLTLEHLLDFERWWEINEAQEEQIIFPLLEKLFIRHCGKLIALPEAPLLGEPSRGGNR
LVCTPFSLLENLFIWYCGKLVPLREAPLVHESC
>match$156_996_1176
FHFVDRYLSSLTNLTLRLEHRETTSEAECTSIVPVDSKEKWNQKSPLTVLELGCCNSFFG
PGALEPWDYFVHLEKLEIDRCDVLVHWPENVFQSLVSLRTLLIRNCKNLTGYAQAPLEPL
ASERSQHPRGLESLCLRNCPSLVEMFNVPASLKKMTIGGCIKLESIFGKQQGMAELVQVS
S
>match$157_178_431
SRHEDKKNIIGILVDEASNADLTVVPVVAMGGLGKTTLAQLIYNDPEIQKHFQLLLWVCV
SDTFDVNSLAKSIVEASPNKNVDTDKPPLDRLQKLVSGQRYLLVLDDVWDNKELRKWERL
KVCLQHGGMGSAVLTTTRDKRVSEIMGADRAAYNLNALEDHFIKEIIEARAFSSKKEKPI
ELVEVVDEIVKRCCGSPLAATALGSVLCTKTSVKEWKAVSSGTSVCTDETGILPILKLSY
NDLPAHMKQCFAFC
>match$158_498_1377
KIHDLMHDIAMSVMEKECVVATMEPSEIEWLPDTARHLFLSCEEAERILNDSMQERSPAI
QTLLCNSDVFSPLQHLSKYNTLHALKLCLGTESFLLKPKYLHHLRYLDLSESSIKALPED
ISILYNLQVLDLSYCNYLDRLPRQMKYMTSLCHLYTHGCWNLKSMPPGLENLTKLQTLTV
FVAGVPGPDCADVGELHGLNIGGRLELCQVENVEKAEAEVANLGGQLELQHLNLGDQLEL
RRVENVKKAEAKVANLGNKKDLRELTLRWTEVGDSKVLDKFEPHGGLQVLKIYKYGGKCM
GMLQNMVEIHLSGCERLQVLFSCGTSFTFPKLKVLTLEHLLDFERWWEINEAQEEQIIFP
LLEKLFIRHCGKLIALPEAPLLGEPSRGGNRLVCTPFSLLENLFIWYCGKLVPLREAPLV
HESCSGGYRLVQSAFPALKVLALEDLGSFQKWDAAVEGEPILFPQLETLSVQKCPKLVDL
PEAPKLSVLVIEDGKQEVFHFVDRYLSSLTNLTLRLEHRETTSEAECTSIVPVDSKEKWN
QKSPLTVLELGCCNSFFGPGALEPWDYFVHLEKLEIDRCDVLVHWPENVFQSLVSLRTLL
IRNCKNLTGYAQAPLEPLASERSQHPRGLESLCLRNCPSLVEMFNVPASLKKMTIGGCIK
LESIFGKQQGMAELVQVSSSSEAIMPATVSELPSTPMNHFCPCLEDLCLSACGSLPAVLN
LPPSLKTLEMDRCSSIQVLSCQLGGLQKPEATTSRSRSPIMPQPLAAATAPAAREHLLPP
HLEYLTILNCAGMLGGTLRLPAPLKRLFIMGNSGLTSLECLSGEHPPSLESLWLVRCSTL
ASLPNEPQVYRSLWSLEITGCPAIKKLPRCLQQQLGSIKR
>match$159_182_398
DKKNIIGILVDEASNADLTVVPVVAMGGLGKTTLAQLIYNDPEIQKHFQLLLWVCVSDTF
DVNSLAKSIVEASPNKNVDTDKPPLDRLQKLVSGQRYLLVLDDVWDNKELRKWERLKVCL
QHGGMGSAVLTTTRDKRVSEIMGADRAAYNLNALEDHFIKEIIEARAFSSKKEKPIELVE
VVDEIVKRCCGSPLAATALGSVLCTKTSVKEWKAVSS
>match$160_960_1156
FPQLETLSVQKCPKLVDLPEAPKLSVLVIEDGKQEVFHFVDRYLSSLTNLTLRLEHRETT
SEAECTSIVPVDSKEKWNQKSPLTVLELGCCNSFFGPGALEPWDYFVHLEKLEIDRCDVL
VHWPENVFQSLVSLRTLLIRNCKNLTGYAQAPLEPLASERSQHPRGLESLCLRNCPSLVE
MFNVPASLKKMTIGGCI
>match$161_201_216
VVPVVAMGGLGKTTLA
>match$161_272_286
LVSGQRYLLVLDDVW
>match$161_370_384
CCGSPLAATALGSVL
>match$161_619_635
SILYNLQVLDLSYCNYL
>match$162_14_99
VSMLKDKASSYLLDQYKVMEGMEEQHKILKRKLPAILDVITDVEEQAMAQREGAKAWLQE
LRTVAYVANEVFDEFKYEALRREAKK
>match$163_143_166
NGKTALHIAARLGNVEVVVLLLNK
>match$164_823_1190
LHHMVLDFIKHKSLEENFVIAIDHSQTTAPLADKVRRLSLHFGNAEATPPTNMRLSQVRT
LAFFGVIECLPSVIEFRLLQVLILHLFGDDESVSFDLTGISELFRLRYLHVTCNATLEVP
QTQMRGLQYLETLKIDARVSAVPSDIVHLPSLLHLSLPVGTNLPNGIDHMTSLCTLEYFD
INVNSMENVHSLGELTNLQDLRLTCSTVPSSYLKSKIDSMGSILANLSNLRSVTLKSSGI
LESEPYSMIISCDGLSSVSSPPALLQRFEWLPRICTFSSIPKWISHLNKLCILKIGLREL
VSNDVAALRGLPALTVLSLYVRAKPAEKIVFTRAGFLVLKCFKFRCSVPWLEFEVDAMPN
LLKLKLSF
>match$165_1327_1390
QDNSALEDGFSWRKYGQKDIIGSMHPRAYFRCTHRHVKGCPVTKQVQRTSTDPLLFDVVY
HGEH
>match$166_485_758
DVCFGSWYPTPCGELVGIDGHLNTLEAWLGKDGEQQLKVVSVVGSGGVGKTTLSKELYRR
IRGQFECQAFVRTSRKPDIRRLLISLLSQVRPHQTPHTWKLHSLIADIRTHLHDKRYLIV
IDDVWATQTWDIINRALPAGNLCSRILITTEVEDVALKCCGYDSRHVLMVKPLGYDDSSK
LFFSTAFGLQYECPPELCDAAHNIVRKCAGSPLAMVTVASLLVSQIGKPEKWDYVNEIFG
HGLSTYPSSEGMKQVLNLSYNNLPHYLKACVMYL
>match$167_335_459
KLDELLISHVHMLPRGAEDEIPLIKQDLEEIMAILQEHDHPGRAEDRAMTSKCLTKEVRE
LSYDMEDSVDQYVHAVDTKRRIVPRRKKYKITCRRGKTTARLPEKLKWRIWMANKIREFS
VRSQE
>match$168_1317_1395
VRMQVRVGSVQDNSALEDGFSWRKYGQKDIIGSMHPRAYFRCTHRHVKGCPVTKQVQRTS
TDPLLFDVVYHGEHTCLDS
>match$169_331_414
RLPAKLDELLISHVHMLPRGAEDEIPLIKQDLEEIMAILQEHDHPGRAEDRAMTSKCLTK
EVRELSYDMEDSVDQYVHAVDTKR
>match$170_833_1216
HKSLEENFVIAIDHSQTTAPLADKVRRLSLHFGNAEATPPTNMRLSQVRTLAFFGVIECL
PSVIEFRLLQVLILHLFGDDESVSFDLTGISELFRLRYLHVTCNATLEVPQTQMRGLQYL
ETLKIDARVSAVPSDIVHLPSLLHLSLPVGTNLPNGIDHMTSLCTLEYFDINVNSMENVH
SLGELTNLQDLRLTCSTVPSSYLKSKIDSMGSILANLSNLRSVTLKSSGILESEPYSMII
SCDGLSSVSSPPALLQRFEWLPRICTFSSIPKWISHLNKLCILKIGLRELVSNDVAALRG
LPALTVLSLYVRAKPAEKIVFTRAGFLVLKCFKFRCSVPWLEFEVDAMPNLLKLKLSFDA
HGVDQHRTIPVGMVHLTGLKEISA
>match$171_484_648
HDVCFGSWYPTPCGELVGIDGHLNTLEAWLGKDGEQQLKVVSVVGSGGVGKTTLSKELYR
RIRGQFECQAFVRTSRKPDIRRLLISLLSQVRPHQTPHTWKLHSLIADIRTHLHDKRYLI
VIDDVWATQTWDIINRALPAGNLCSRILITTEVEDVALKCCGYDS
>match$172_5_269
ALHLAARAGNVALVQKIFADCDPELVAELTDHQNQDGETALYVSAEMGHVEVVCEILKVC
DLHSAFLKAHNSFDAFHIAAKQGHLVVLQELLKAFPALAMTTNSVNATALYTAALHRHIG
IVNLLLDTDPRLARIARNNGKTALHIAARLGNVEVVVLLLNKDPATVFRIDRKGQTAVHM
ASKGHNAEILLELLKPDVSVIHLEDNKGDRPLHVATRKGKTIIVQTLISIEEIDINAING
AGETAFAIAEKLGNEELVNILREAG
>match$173_1327_1392
QDNSALEDGFSWRKYGQKDIIGSMHPRAYFRCTHRHVKGCPVTKQVQRTSTDPLLFDVVY
HGEHTC
>match$174_1_320
MGDSALHLAARAGNVALVQKIFADCDPELVAELTDHQNQDGETALYVSAEMGHVEVVCEI
LKVCDLHSAFLKAHNSFDAFHIAAKQGHLVVLQELLKAFPALAMTTNSVNATALYTAALH
RHIGIVNLLLDTDPRLARIARNNGKTALHIAARLGNVEVVVLLLNKDPATVFRIDRKGQT
AVHMASKGHNAEILLELLKPDVSVIHLEDNKGDRPLHVATRKGKTIIVQTLISIEEIDIN
AINGAGETAFAIAEKLGNEELVNILREAGGVTAEEQVNPPKSIKRFKQTHDVQSQIKQKR
RTNMHFHTIRKSSQKLHTEA
>match$175_1_269
MGDSALHLAARAGNVALVQKIFADCDPELVAELTDHQNQDGETALYVSAEMGHVEVVCEI
LKVCDLHSAFLKAHNSFDAFHIAAKQGHLVVLQELLKAFPALAMTTNSVNATALYTAALH
RHIGIVNLLLDTDPRLARIARNNGKTALHIAARLGNVEVVVLLLNKDPATVFRIDRKGQT
AVHMASKGHNAEILLELLKPDVSVIHLEDNKGDRPLHVATRKGKTIIVQTLISIEEIDIN
AINGAGETAFAIAEKLGNEELVNILREAG
>match$176_1333_1392
EDGFSWRKYGQKDIIGSMHPRAYFRCTHRHVKGCPVTKQVQRTSTDPLLFDVVYHGEHTC
>match$177_142_199
NNGKTALHIAARLGNVEVVVLLLNKDPATVFRIDRKGQTAVHMASKGHNAEILLELLK
>match$178_1_29
MGDSALHLAARAGNVALVQKIFADCDPEL
>match$178_40_68
DGETALYVSAEMGHVEVVCEILKVCDLHS
>match$178_75_104
NSFDAFHIAAKQGHLVVLQELLKAFPALAM
>match$178_109_138
VNATALYTAALHRHIGIVNLLLDTDPRLAR
>match$178_143_173
NGKTALHIAARLGNVEVVVLLLNKDPATVFR
>match$178_177_207
KGQTAVHMASKGHNAEILLELLKPDVSVIHL
>match$178_211_241
KGDRPLHVATRKGKTIIVQTLISIEEIDINA
>match$178_245_274
AGETAFAIAEKLGNEELVNILREAGGVTAE
>match$179_523_538
VVSVVGSGGVGKTTLS
>match$179_595_609
HLHDKRYLIVIDDVW
>match$179_692_706
CAGSPLAMVTVASLL
>match$179_1047_1063
ANLSNLRSVTLKSSGIL
>match$180_660_725
DDSSKLFFSTAFGLQYECPPELCDAAHNIVRKCAGSPLAMVTVASLLVSQIGKPEKWDYV
NEIFGH
>match$181_504_746
GHLNTLEAWLGKDGEQQLKVVSVVGSGGVGKTTLSKELYRRIRGQFECQAFVRTSRKPDI
RRLLISLLSQVRPHQTPHTWKLHSLIADIRTHLHDKRYLIVIDDVWATQTWDIINRALPA
GNLCSRILITTEVEDVALKCCGYDSRHVLMVKPLGYDDSSKLFFSTAFGLQYECPPELCD
AAHNIVRKCAGSPLAMVTVASLLVSQIGKPEKWDYVNEIFGHGLSTYPSSEGMKQVLNLS
YNN
>match$182_1332_1394
LEDGFSWRKYGQKDIIGSMHPRAYFRCTHRHVKGCPVTKQVQRTSTDPLLFDVVYHGEHT
CLD
>match$183_560_943
LSQVRYFGCESPTDQIDKIYEPERLCTLFWRSNYTSKDMLLNFKFLRVLDLSSSGIKELS
AKIGKLIYLRYLDLSNTEITALPNSICKLYNLQTFRVINCFSLQELPYEMRNMISLRHIY
YTSVDETSGHWGGWCLHNEHFQIPLNMGQLTSLQTLKFFKVGLEKGRQIEELGHLKNLRG
ELTINGLQLVCDKEEAQTAYLHDKPNICKLAYLWSHDESEGCEINDEHVLDGLQPHPNLK
TLAVVDYLGTKFPSWFSEESLPNLVKLKLSGSKRCKEIPSLGQLKFLRHLELIGFHELEC
IGPAFYGVEMRNIGSNSIIQVFPSLKKLVLKDMRSLIEWKGDEVGVRMSPGLEKLRITDC
PLLKSIPNQFEILRQLKITGVDSE
>match$184_1113_1298
SEMVDFDAFQLIFNGIQQLLSLRDLEVYGRGHWDSLPYQLMQLSDLREITIADFGIEALP
PTLDNLTSLESLTLVRCKQLQHLNFSDAMPKLRLLWIRDCPLLEALSDGLGNLVSLEELY
LHDCEKLEHLPSRDAMRRLTKLWNMRIKGCPKLEESFTNYSQWSKISHISNIELGGWRRT
AISLGF
>match$185_368_454
TEDHCWSIFKQKAFVDGRVPEELASMGNKIVKMCQGLPLAASVLGGLLHNKEKHEWQAIL
DGNLLVAGEDDNGENSIKKILKLSYDY
>match$186_947_1282
LNLCSNLTSLVKLRVYDMKELTCLPDEMLRNNVSLQQIIIFNCGEFRELPQSLYNLHSLR
RLDIYNCTNFSSLPVPNGDNYLTSLEFFCLHNCNGLISIPIGMLDQCRLVFLNVSCCNNL
VSFPVHVWEMPSLSYLLISECPKLISVPKVGLHHLTGLVRLGIGPFSEMVDFDAFQLIFN
GIQQLLSLRDLEVYGRGHWDSLPYQLMQLSDLREITIADFGIEALPPTLDNLTSLESLTL
VRCKQLQHLNFSDAMPKLRLLWIRDCPLLEALSDGLGNLVSLEELYLHDCEKLEHLPSRD
AMRRLTKLWNMRIKGCPKLEESFTNYSQWSKISHIS
>match$187_194_466
IRETDSFVVASDIVGRDLDIAEIKEKILNMREEDIVLSTIPIVGMGGLGKTTVAKRIYND
EHMKQIFEKRIWLCLPEMSETKSFLEQILESLIERKIEVERRDIIVKKLQDELGGKKYLL
VLDDLWCVDSTSWHEFIDTLRGINTSRGNCILVTTRRKQVASTVATDLHILGKLTEDHCW
SIFKQKAFVDGRVPEELASMGNKIVKMCQGLPLAASVLGGLLHNKEKHEWQAILDGNLLV
AGEDDNGENSIKKILKLSYDYLPSPHLKKCFAY
>match$188_944_1109
MPLLNLCSNLTSLVKLRVYDMKELTCLPDEMLRNNVSLQQIIIFNCGEFRELPQSLYNLH
SLRRLDIYNCTNFSSLPVPNGDNYLTSLEFFCLHNCNGLISIPIGMLDQCRLVFLNVSCC
NNLVSFPVHVWEMPSLSYLLISECPKLISVPKVGLHHLTGLVRLGI
>match$189_55_142
VQVLLEKLISLTIEEVNSSRDFNKDLEMLTQNVSLIQAFIHDVETPQEKQQSVEQWLNRL
ERVAEDAQNVFDRFIYESLKTKVVRSPL
>match$190_532_936
KMHDLVHDLAGDILKSRLFDPKGDNGEKLSQVRYFGCESPTDQIDKIYEPERLCTLFWRS
NYTSKDMLLNFKFLRVLDLSSSGIKELSAKIGKLIYLRYLDLSNTEITALPNSICKLYNL
QTFRVINCFSLQELPYEMRNMISLRHIYYTSVDETSGHWGGWCLHNEHFQIPLNMGQLTS
LQTLKFFKVGLEKGRQIEELGHLKNLRGELTINGLQLVCDKEEAQTAYLHDKPNICKLAY
LWSHDESEGCEINDEHVLDGLQPHPNLKTLAVVDYLGTKFPSWFSEESLPNLVKLKLSGS
KRCKEIPSLGQLKFLRHLELIGFHELECIGPAFYGVEMRNIGSNSIIQVFPSLKKLVLKD
MRSLIEWKGDEVGVRMSPGLEKLRITDCPLLKSIPNQFEILRQLK
>match$191_53_172
ATVQVLLEKLISLTIEEVNSSRDFNKDLEMLTQNVSLIQAFIHDVETPQEKQQSVEQWLN
RLERVAEDAQNVFDRFIYESLKTKVVRSPLKKVSGFFSHTAFKRKMSQKINNINKELTAI
>match$192_213_453
IAEIKEKILNMREEDIVLSTIPIVGMGGLGKTTVAKRIYNDEHMKQIFEKRIWLCLPEMS
ETKSFLEQILESLIERKIEVERRDIIVKKLQDELGGKKYLLVLDDLWCVDSTSWHEFIDT
LRGINTSRGNCILVTTRRKQVASTVATDLHILGKLTEDHCWSIFKQKAFVDGRVPEELAS
MGNKIVKMCQGLPLAASVLGGLLHNKEKHEWQAILDGNLLVAGEDDNGENSIKKILKLSY
D
>match$193_232_247
TIPIVGMGGLGKTTVA
>match$193_305_319
ELGGKKYLLVLDDLW
>match$193_401_415
CQGLPLAASVLGGLL
>match$193_1000_1016
YNLHSLRRLDIYNCTNF
>match$194_197_364
TDSFVVASDIVGRDLDIAEIKEKILNMREEDIVLSTIPIVGMGGLGKTTVAKRIYNDEHM
KQIFEKRIWLCLPEMSETKSFLEQILESLIERKIEVERRDIIVKKLQDELGGKKYLLVLD
DLWCVDSTSWHEFIDTLRGINTSRGNCILVTTRRKQVASTVATDLHIL
>match$195_1242_1480
RDFAGFTSLMDLVLFGCPKLVSSLVGETKDDGTMEVGLLPPALEKVTISPLPESLRSFTP
QGLLHLKELSLFYGPCLKSVQLHSCTSLVELGITGCVQLAVLEGLQFLTSLRSLDIEMSP
ELSSAWDLKLQEQEQGGNQIQLLPPSLDKLEIRALTDSVQSHLLSCLPAITKLAIGRSPE
LTSLQLGCCTALKELEIEKCDSLESIEGLQFCRNLKSLRVFNSPGLASFLELVSHQQGA
>match$196_1481_1602
SVTLSGLQTLEASDGSVLSTHFCKQLTSLRLLQFGSEASEGRGESLVSLTEEQEGALQLL
TSLQELQFRRCQNLLSLPANLNSLTSLETLSIIHCKSITRLPDMGLPTSLRYLKLFYCSE
EL
>match$197_203_380
KSQNIARDHRMTTSVPIEYKVYGRDAERDEIIDLLIKGGSSDLNVLPVVGSGGIGKTTLV
RYVYHAKRIKDHFDLLIWVCVSTNFDVVGLTLQILDHVCEDRPYEKKSSLNKLQEILQEN
IRNKRFLLVMDDMWEEKDRGGWIKLLAPLKSNKVKGCMVLATTRTKSVAKMIGTMDEI
>match$198_206_483
NIARDHRMTTSVPIEYKVYGRDAERDEIIDLLIKGGSSDLNVLPVVGSGGIGKTTLVRYV
YHAKRIKDHFDLLIWVCVSTNFDVVGLTLQILDHVCEDRPYEKKSSLNKLQEILQENIRN
KRFLLVMDDMWEEKDRGGWIKLLAPLKSNKVKGCMVLATTRTKSVAKMIGTMDEITLTGL
DEKEFWLFFKACAFRNDNREHHPSLQSIGKQIAKALKGFPLAAQSVGALLSTEVSYQHWT
TVRDKWKSLQGYDDDILPILKLSYDYLPVYLQRCFSYC
>match$199_930_1218
KSWFPSLSKLSIGQCPHIINNWPILPLREMGALKELELMDLHVVRVSVPSLEKLVLTKMP
ILEYCSSLTTSPPLQSSPPEGDQNELVSNLRRLTIHDCPCLIVSHPLPPSALISELSISG
VSTLPTMRINWRHFTIESNELCMLDESILAFHNLRGITLFQIRSCPNLISLSSESFSQLI
ALETLSIHECPNLTMSNIMPEVVQENSTSTSSLVPPSLKRVNISTCGVTGRWLSQLLSHS
QSLEELLLTGCPQIKFLSISQPRETEGTSSLVSAVTTSAQDEHELKLPY
>match$200_765_929
EAWAAMLTHKEYLETLFLSWENSSMSLQPEAAEDVLDGLQPHQNLKTLEITGYGGAISPT
WLSSAFSVTSLQILHLEECREWQILSTHGMHSLRKLTLIRMLNLMELSVPSLVELILIGM
PKLKKCTGSYGMDLTSHLSVLMIKNCPQLNELTLFQSYSSFDAEQ
>match$201_247_262
VLPVVGSGGIGKTTLV
>match$201_322_336
NIRNKRFLLVMDDMW
>match$201_421_435
LKGFPLAAQSVGALL
>match$201_830_846
FSVTSLQILHLEECREW
>match$202_538_1028
SHYVMHDLMHALAGMVSSNECATIDGLKSGAIRASVRHLSIIITDYDKDEHVSNSSEKFD
KILQKVSWHKLRTLMLFGRSSIHLSGPLRTLCNVAKCLRLLSVTGADISSIYNSSNLFHL
RYISAYRVSNPAFRQALTRCYHLQVLDVGISGNLDVPTDMNNLVNLRHLIAHEKVHHAID
CVSNMTSLQELKFKVQNVGSFEIGQLQSMNELVSLGVSQLENVKTKEEAWAAMLTHKEYL
ETLFLSWENSSMSLQPEAAEDVLDGLQPHQNLKTLEITGYGGAISPTWLSSAFSVTSLQI
LHLEECREWQILSTHGMHSLRKLTLIRMLNLMELSVPSLVELILIGMPKLKKCTGSYGMD
LTSHLSVLMIKNCPQLNELTLFQSYSSFDAEQKSWFPSLSKLSIGQCPHIINNWPILPLR
EMGALKELELMDLHVVRVSVPSLEKLVLTKMPILEYCSSLTTSPPLQSSPPEGDQNELVS
NLRRLTIHDCP
>match$203_974_1358
RVSVPSLEKLVLTKMPILEYCSSLTTSPPLQSSPPEGDQNELVSNLRRLTIHDCPCLIVS
HPLPPSALISELSISGVSTLPTMRINWRHFTIESNELCMLDESILAFHNLRGITLFQIRS
CPNLISLSSESFSQLIALETLSIHECPNLTMSNIMPEVVQENSTSTSSLVPPSLKRVNIS
TCGVTGRWLSQLLSHSQSLEELLLTGCPQIKFLSISQPRETEGTSSLVSAVTTSAQDEHE
LKLPYNLLCSLKALWIQLSLDLEFCGGYRDFAGFTSLMDLVLFGCPKLVSSLVGETKDDG
TMEVGLLPPALEKVTISPLPESLRSFTPQGLLHLKELSLFYGPCLKSVQLHSCTSLVELG
ITGCVQLAVLEGLQFLTSLRSLDIE
>match$204_228_469
AERDEIIDLLIKGGSSDLNVLPVVGSGGIGKTTLVRYVYHAKRIKDHFDLLIWVCVSTNF
DVVGLTLQILDHVCEDRPYEKKSSLNKLQEILQENIRNKRFLLVMDDMWEEKDRGGWIKL
LAPLKSNKVKGCMVLATTRTKSVAKMIGTMDEITLTGLDEKEFWLFFKACAFRNDNREHH
PSLQSIGKQIAKALKGFPLAAQSVGALLSTEVSYQHWTTVRDKWKSLQGYDDDILPILKL
SY
>match$205_14_102
GWLVQSILDSFFTGRMEAWTREIGLAEDVEKLKFQMRDVQMVLAAAEGRRIDNMPLALSL
DGLRELLYDSEDVMDELDYYRLEQQITEG
>match$206_1296_1599
LRSFTPQGLLHLKELSLFYGPCLKSVQLHSCTSLVELGITGCVQLAVLEGLQFLTSLRSL
DIEMSPELSSAWDLKLQEQEQGGNQIQLLPPSLDKLEIRALTDSVQSHLLSCLPAITKLA
IGRSPELTSLQLGCCTALKELEIEKCDSLESIEGLQFCRNLKSLRVFNSPGLASFLELVS
HQQGASVTLSGLQTLEASDGSVLSTHFCKQLTSLRLLQFGSEASEGRGESLVSLTEEQEG
ALQLLTSLQELQFRRCQNLLSLPANLNSLTSLETLSIIHCKSITRLPDMGLPTSLRYLKL
FYCS
>match$207_577_759
SIIITDYDKDEHVSNSSEKFDKILQKVSWHKLRTLMLFGRSSIHLSGPLRTLCNVAKCLR
LLSVTGADISSIYNSSNLFHLRYISAYRVSNPAFRQALTRCYHLQVLDVGISGNLDVPTD
MNNLVNLRHLIAHEKVHHAIDCVSNMTSLQELKFKVQNVGSFEIGQLQSMNELVSLGVSQ
LEN
>match$208_163_178
MIGVCGMGGIGKTTIM
>match$208_241_255
LRKQGRYALILDDVW
>match$208_333_347
CDGLPLALVTLAACM
>match$208_541_557
EHFPNLKILDLSHNPFE
>match$209_521_542
KLTTLLLSRNYLREIPESFFEH
>match$210_568_590
KLTVLFLIGCYYLESLPSVLKLQ
>match$211_519_542
FPKLTTLLLSRNYLREIPESFFEH
>match$211_543_566
FPNLKILDLSHNPFESLPSSISAL
>match$211_589_612
LQALKKLRLRGSGIKEIPQGLEML
>match$212_469_696
LHIKRKRFMVKAGKQLKELPNEEEWGEDLEKVSLMYNSISAIPQHMKCPKFPKLTTLLLS
RNYLREIPESFFEHFPNLKILDLSHNPFESLPSSISALEKLTVLFLIGCYYLESLPSVLK
LQALKKLRLRGSGIKEIPQGLEMLVNLRYLDLLAMHPILRNPEQMREFNKLEVFEVWFCN
MGDWNMYVGQRKRLHKYSILVCPLYRSKDIPSASSKLVLFERIEIIIG
>match$212_768_903
VLVGVGESSLSTFSSLKEITLCSSHKIKKLFEADRALHNLEKIEVNYCLQLEEIITEPEG
EGMGTNNDSIKYNFPRLTTLILSNLPKLKGICSENAVMVCNSLQVIEISNCPKVKRIPLY
LPQLEVDDEGKLSPSN
>match$213_591_613
ALKKLRLRGSGIKEIPQGLEMLV
>match$214_299_382
LSMHEAIDLFLSKVGQDISENPTLKSSMRLVVGECDGLPLALVTLAACMKGISNPRVWKN
AVNELRGYVRNIRDMEDKVFGSLK
>match$215_150_386
DEIYGYLMGDDVGMIGVCGMGGIGKTTIMKDVYNRLIPEAKFKKLIWITVSQNIDIRSIQ
MDIVSQLQKELPDHENTIVRAGKLSKMLREMLRKQGRYALILDDVWSSFPLEDIGIVEPT
KDNGCKVVLTTRSEEVIRSMGCTKVQVTCLSMHEAIDLFLSKVGQDISENPTLKSSMRLV
VGECDGLPLALVTLAACMKGISNPRVWKNAVNELRGYVRNIRDMEDKVFGSLKFSYD
>match$216_459_889
KMHDVFRDMALHIKRKRFMVKAGKQLKELPNEEEWGEDLEKVSLMYNSISAIPQHMKCPK
FPKLTTLLLSRNYLREIPESFFEHFPNLKILDLSHNPFESLPSSISALEKLTVLFLIGCY
YLESLPSVLKLQALKKLRLRGSGIKEIPQGLEMLVNLRYLDLLAMHPILRNPEQMREFNK
LEVFEVWFCNMGDWNMYVGQRKRLHKYSILVCPLYRSKDIPSASSKLVLFERIEIIIGDA
VILPYDIQQLHLKHCYGARSLNDITLRDAIHLKGCTVEDCFDLESIFSSKCDQLKKLESL
TLRNLPDLIVLVGVGESSLSTFSSLKEITLCSSHKIKKLFEADRALHNLEKIEVNYCLQL
EEIITEPEGEGMGTNNDSIKYNFPRLTTLILSNLPKLKGICSENAVMVCNSLQVIEISNC
PKVKRIPLYLP
>match$217_545_566
NLKILDLSHNPFESLPSSISAL
>match$218_496_517
DLEKVSLMYNSISAIPQHMKCP
>match$219_144_399
HQVSVRDEIYGYLMGDDVGMIGVCGMGGIGKTTIMKDVYNRLIPEAKFKKLIWITVSQNI
DIRSIQMDIVSQLQKELPDHENTIVRAGKLSKMLREMLRKQGRYALILDDVWSSFPLEDI
GIVEPTKDNGCKVVLTTRSEEVIRSMGCTKVQVTCLSMHEAIDLFLSKVGQDISENPTLK
SSMRLVVGECDGLPLALVTLAACMKGISNPRVWKNAVNELRGYVRNIRDMEDKVFGSLKF
SYDRLNTGDQDCFSYC
>match$220_126_297
VNDHSIVAVKLPTQNLVGHQVSVRDEIYGYLMGDDVGMIGVCGMGGIGKTTIMKDVYNRL
IPEAKFKKLIWITVSQNIDIRSIQMDIVSQLQKELPDHENTIVRAGKLSKMLREMLRKQG
RYALILDDVWSSFPLEDIGIVEPTKDNGCKVVLTTRSEEVIRSMGCTKVQVT
>match$221_520_576
PKLTTLLLSRNYLREIPESFFEHFPNLKILDLSHNPFESLPSSISALEKLTVLFLIG
>match$222_147_430
QRVQREIRQTYPDSSESDLVGVEQSVKELVGHLVENDVHQVVSIAGMGGIGKTTLARQVF
HHDLVRRHFDGFAWVCVSQQFTQKHVWQRILQELQPHDGDILQMDEYALQRKLFQLLEAG
KYLVVLDDVWKKEDWDVIKAVFPRKRGWKMLLTSRNEGVGIHADPTCLTFRASILNPEES
WKLCERIVFPRRDETEVRLDEEMEAMGKEMVTHCGGLPLAVKVLGGLLANKHTVPEWKRV
SDNIGSQIVGGSCLDDNSLNSVYRILSLSYEDLPTHLKHRFLFL
>match$223_2_123
AEAFVSFGLEKLWDLLSRESERLQGVDEQIDGLKRQLRSLQSLLKDADAKKHGSDRVRNF
LEDVKDLVFDAEDIIESYVLNKLRGEGKGVKKHVRRLARFLTDRHKVASDIEGITKRISD
VI
>match$224_491_876
QMHDMMREVCLSKAKEENFLQIIKDPTSTSTINAQSPSRSRRLSIHSGKAFHLLGHKNNT
KVRSLIVWDEDFGIRSASVFHNLTLLRVLDLYWVKFEGGKLPSSIGGLIHLRYLSLFLAG
VSHLPSTMRNLKLLLYLNLSVNNKEPIHVPNVLKEMIQLRYLSLPLKKDDKTKLELGDLV
NLEFLFGFSTQHSSVTDLLHMTKLRYLAVSLSERCNFETLSSSLRELRNLETLYVLFSPE
IFMVDYMGEFVLDHFIHLKELGLAVRMSKIPDQHQLPPHLAQIYICNCRMEEDPMPILEK
LLHLKSVKLTFKAFAGRRMVCSKGGFTQLCALEISEQSELEEWIVEEGSMPCLRTLTIHD
CEKLKELPDGLKYITSLKELKIEGMK
>match$225_5_90
FVSFGLEKLWDLLSRESERLQGVDEQIDGLKRQLRSLQSLLKDADAKKHGSDRVRNFLED
VKDLVFDAEDIIESYVLNKLRGEGKG
>match$226_510_884
LQIIKDPTSTSTINAQSPSRSRRLSIHSGKAFHLLGHKNNTKVRSLIVWDEDFGIRSASV
FHNLTLLRVLDLYWVKFEGGKLPSSIGGLIHLRYLSLFLAGVSHLPSTMRNLKLLLYLNL
SVNNKEPIHVPNVLKEMIQLRYLSLPLKKDDKTKLELGDLVNLEFLFGFSTQHSSVTDLL
HMTKLRYLAVSLSERCNFETLSSSLRELRNLETLYVLFSPEIFMVDYMGEFVLDHFIHLK
ELGLAVRMSKIPDQHQLPPHLAQIYICNCRMEEDPMPILEKLLHLKSVKLTFKAFAGRRM
VCSKGGFTQLCALEISEQSELEEWIVEEGSMPCLRTLTIHDCEKLKELPDGLKYITSLKE
LKIEGMKREWKEKLV
>match$227_144_312
QERQRVQREIRQTYPDSSESDLVGVEQSVKELVGHLVENDVHQVVSIAGMGGIGKTTLAR
QVFHHDLVRRHFDGFAWVCVSQQFTQKHVWQRILQELQPHDGDILQMDEYALQRKLFQLL
EAGKYLVVLDDVWKKEDWDVIKAVFPRKRGWKMLLTSRNEGVGIHADPT
>match$228_169_418
EQSVKELVGHLVENDVHQVVSIAGMGGIGKTTLARQVFHHDLVRRHFDGFAWVCVSQQFT
QKHVWQRILQELQPHDGDILQMDEYALQRKLFQLLEAGKYLVVLDDVWKKEDWDVIKAVF
PRKRGWKMLLTSRNEGVGIHADPTCLTFRASILNPEESWKLCERIVFPRRDETEVRLDEE
MEAMGKEMVTHCGGLPLAVKVLGGLLANKHTVPEWKRVSDNIGSQIVGGSCLDDNSLNSV
YRILSLSYED
>match$229_187_202
VVSIAGMGGIGKTTLA
>match$229_262_276
LLEAGKYLVVLDDVW
>match$229_360_374
CGGLPLAVKVLGGLL
>match$229_838_854
GSMPCLRTLTIHDCEKL
>match$230_330_410
NNNWANASPDLVDIGRSIVGRCGGIPLAIVVTAGMLRARERTEHAWNRVLESMGHKVQDG
CAKVLALSYNDLPIALRPCFL
>match$231_177_311
PYGVVSIVGMPGLGKTTLAKKLYRHVRDQFESSGLVYVSQQPRAGEILRDIAKQVGLPKE
ERKENLEGNLRSLLKTKRYVILLDDIWDVEIWDDLKLVLPECDSEIGSRIIITSRNSNVG
RYIGGDFSIHMLQPL
>match$232_517_854
TFYSDNNAMSKFFRSNPKPKKLRALFCFTNLDSCIFSHLAHHDFKLLQVLVVVISYNWLS
VSISNKFGKMSCLRYLRLEGPIVGELSNSIVKLKRVETIDIAGDNIKIPCGVWESKQLRH
LRNREERRYFFSVSPFCLNMYPLPPNNLQTLVWMDDKFFEPRLLHRLINLRKLGIWGTSD
STIKILSALSPVPTALEVLKLYFLRDLSEQINLSTYPNIVKLNLQGFVRVRLNSEAFPPN
LVKLILDKIEVEGHVVAVLKKLPTLRILKMYGCKHNEEKMDLSGDGDGDSFPQLEVLHIE
RPFFLFEITCTDDDSMPKLKKLLLTTSNVRLSERLAKL
>match$233_180_234
VVSIVGMPGLGKTTLAKKLYRHVRDQFESSGLVYVSQQPRAGEILRDIAKQVGLP
>match$234_11_92
NKSVGIAANVLFQEGTRLYWLKEDIDWLHREMRHIRSYVDDAKAKEVGGDSRVRNLLKDI
QQLAGDVEDLLDEFLPKIQQSN
>match$235_2_123
AEILLTTVINKSVGIAANVLFQEGTRLYWLKEDIDWLHREMRHIRSYVDDAKAKEVGGDS
RVRNLLKDIQQLAGDVEDLLDEFLPKIQQSNKFICCLKTVSFADEFAMEIEKIKRRVADI
TR
>match$236_161_401
EDDFNTLKAKLLDQDLPYGVVSIVGMPGLGKTTLAKKLYRHVRDQFESSGLVYVSQQPRA
GEILRDIAKQVGLPKEERKENLEGNLRSLLKTKRYVILLDDIWDVEIWDDLKLVLPECDS
EIGSRIIITSRNSNVGRYIGGDFSIHMLQPLDSENSFELFTKKIFTFDNNNNWANASPDL
VDIGRSIVGRCGGIPLAIVVTAGMLRARERTEHAWNRVLESMGHKVQDGCAKVLALSYND
L
>match$237_145_302
RRRLFLHADETEVIGLEDDFNTLKAKLLDQDLPYGVVSIVGMPGLGKTTLAKKLYRHVRD
QFESSGLVYVSQQPRAGEILRDIAKQVGLPKEERKENLEGNLRSLLKTKRYVILLDDIWD
VEIWDDLKLVLPECDSEIGSRIIITSRNSNVGRYIGGD
>match$238_142_412
PLDRRRLFLHADETEVIGLEDDFNTLKAKLLDQDLPYGVVSIVGMPGLGKTTLAKKLYRH
VRDQFESSGLVYVSQQPRAGEILRDIAKQVGLPKEERKENLEGNLRSLLKTKRYVILLDD
IWDVEIWDDLKLVLPECDSEIGSRIIITSRNSNVGRYIGGDFSIHMLQPLDSENSFELFT
KKIFTFDNNNNWANASPDLVDIGRSIVGRCGGIPLAIVVTAGMLRARERTEHAWNRVLES
MGHKVQDGCAKVLALSYNDLPIALRPCFLYL
>match$239_180_195
VVSIVGMPGLGKTTLA
>match$239_249_263
LLKTKRYVILLDDIW
>match$239_351_365
CGGIPLAIVVTAGML
>match$239_776_792
KKLPTLRILKMYGCKHN
>match$240_478_843
RIHDLLHSLCVELGKESNFFHTEHNAFGDPDNVARVRRITFYSDNNAMSKFFRSNPKPKK
LRALFCFTNLDSCIFSHLAHHDFKLLQVLVVVISYNWLSVSISNKFGKMSCLRYLRLEGP
IVGELSNSIVKLKRVETIDIAGDNIKIPCGVWESKQLRHLRNREERRYFFSVSPFCLNMY
PLPPNNLQTLVWMDDKFFEPRLLHRLINLRKLGIWGTSDSTIKILSALSPVPTALEVLKL
YFLRDLSEQINLSTYPNIVKLNLQGFVRVRLNSEAFPPNLVKLILDKIEVEGHVVAVLKK
LPTLRILKMYGCKHNEEKMDLSGDGDGDSFPQLEVLHIERPFFLFEITCTDDDSMPKLKK
LLLTTS
>match$241_61_227
YDVFLSFRGPDTRKQFTDFLYHFLCYYKIHTFRDDDELRKGKEIGPNLLRAIDQSKIYVP
IISSGYADSKWCLMELAEIVRRQEEDPRRIILPIFYMVDPSDVRHQTGCYKKAFRKHANK
FDGETIQNWKDALKKVGDLKGWHIGKDDKQGAIADEVSADIWSHISK
>match$242_1014_1279
KFPMLKKLDLAVANITKEEDLDAIGSLEELVRLKLVLDDTCSGIERIASLSKLQKLTTLV
VKVPSLREIEGLAELKSLQRLILVGCTSLGRLPLEKLKELDIGGCPDLAELVQTVVAVPS
LVELTIRDCPRLEVGPMIQSLPKFPMLNKLTLSMVNITKEDELEVLGSLEELDRLVLKLD
DTCSSIERISSLSKLQKLTTLVVEVPSLREIEGLAELKSLQSLDLQGCTSLERLWPDQQQ
LGSLKKLNEIDTRGCKSLSVDHLSAL
>match$243_260_275
MVGLYGMGGIGKTTTA
>match$243_339_353
RVSRFKILVVLDDVD
>match$243_434_448
TAGLPLTLKVIGSIL
>match$243_728_744
GELKKLKTLVLELCKIQ
>match$244_227_494
KENLILETDELVGIDDHITAVLEKLSLDSENVTMVGLYGMGGIGKTTTAKAVYNKISSCF
DRCCFIDNIRETQDQKDGVVVLQKKLVSEILRIDSGSVGFNNDSGGRKTIKERVSRFKIL
VVLDDVDEKFKFEDMLGSPKDFISQSRFIITSRSMRVLGTLNENQCKLYEVGSMSKPRSL
ELFSKHAFKKNTPPSDYETLANDVVDTTAGLPLTLKVIGSILFKQEIAVWEDTLEQLRKT
LNLDEVYDRLKISYDALKPEAKEIFLDI
>match$245_241_481
DDHITAVLEKLSLDSENVTMVGLYGMGGIGKTTTAKAVYNKISSCFDRCCFIDNIRETQD
QKDGVVVLQKKLVSEILRIDSGSVGFNNDSGGRKTIKERVSRFKILVVLDDVDEKFKFED
MLGSPKDFISQSRFIITSRSMRVLGTLNENQCKLYEVGSMSKPRSLELFSKHAFKKNTPP
SDYETLANDVVDTTAGLPLTLKVIGSILFKQEIAVWEDTLEQLRKTLNLDEVYDRLKISY
D
>match$246_226_394
SKENLILETDELVGIDDHITAVLEKLSLDSENVTMVGLYGMGGIGKTTTAKAVYNKISSC
FDRCCFIDNIRETQDQKDGVVVLQKKLVSEILRIDSGSVGFNNDSGGRKTIKERVSRFKI
LVVLDDVDEKFKFEDMLGSPKDFISQSRFIITSRSMRVLGTLNENQCKL
>match$247_1007_1151
PMIRSLPKFPMLKKLDLAVANITKEEDLDAIGSLEELVRLKLVLDDTCSGIERIASLSKL
QKLTTLVVKVPSLREIEGLAELKSLQRLILVGCTSLGRLPLEKLKELDIGGCPDLAELVQ
TVVAVPSLVELTIRDCPRLEVGPMI
>match$248_593_809
LSPDFVKYEFKSECFLNLSELRYLHASSAMLTGDLNNLLPNLKWLELPFYYHGEDDPPLT
NFTMKNLIIVILEHSSITADDWGGWSHMMKMAERLKVVRLSSNDSSSEKLSGCWRFPKSI
EVLSMIAIEMDEVDIGELKKLKTLVLELCKIQKISGGTFGMLKGLRELCLEFNRGTNLRE
VVADIGQLSSLKVLKTTGAKEVEINEFPLGLKELSTS
>match$249_59_199
VEYDVFLSFRGPDTRKQFTDFLYHFLCYYKIHTFRDDDELRKGKEIGPNLLRAIDQSKIY
VPIISSGYADSKWCLMELAEIVRRQEEDPRRIILPIFYMVDPSDVRHQTGCYKKAFRKHA
NKFDGETIQNWKDALKKVGDL
>match$250_53_202
SGSFPSVEYDVFLSFRGPDTRKQFTDFLYHFLCYYKIHTFRDDDELRKGKEIGPNLLRAI
DQSKIYVPIISSGYADSKWCLMELAEIVRRQEEDPRRIILPIFYMVDPSDVRHQTGCYKK
AFRKHANKFDGETIQNWKDALKKVGDLKGW
>match$251_1152_1283
QSLPKFPMLNKLTLSMVNITKEDELEVLGSLEELDRLVLKLDDTCSSIERISSLSKLQKL
TTLVVEVPSLREIEGLAELKSLQSLDLQGCTSLERLWPDQQQLGSLKKLNEIDTRGCKSL
SVDHLSALKTTL
>match$252_812_1004
IPNLSQLLDLEVLRVYVCKDGFDMPPASPSEDESSVWWKVSKLKSLQLQKTRINVNVVDD
ASSGGHLPRYLLPTSLTSLNIDRCTEPTWLPGIENLENLTSLEVNGIFQTLGGDLDGLQG
LRSLEILWIRKVNGLARIKGLKDLLCSSTCKLREFYITECPDLIELLPCELGGQTVVVPS
MAELTIRDCPRLE
>match$253_399_484
SMSKPRSLELFSKHAFKKNTPPSDYETLANDVVDTTAGLPLTLKVIGSILFKQEIAVWED
TLEQLRKTLNLDEVYDRLKISYDALK
>match$254_59_225
VEYDVFLSFRGPDTRKQFTDFLYHFLCYYKIHTFRDDDELRKGKEIGPNLLRAIDQSKIY
VPIISSGYADSKWCLMELAEIVRRQEEDPRRIILPIFYMVDPSDVRHQTGCYKKAFRKHA
NKFDGETIQNWKDALKKVGDLKGWHIGKDDKQGAIADEVSADIWSHI
>match$255_539_1042
KMHDQLRDMGREIVRREDVRPWKRSRIWSREEGIDLLLNKKGSSKVKAISMVPPLSPDFV
KYEFKSECFLNLSELRYLHASSAMLTGDLNNLLPNLKWLELPFYYHGEDDPPLTNFTMKN
LIIVILEHSSITADDWGGWSHMMKMAERLKVVRLSSNDSSSEKLSGCWRFPKSIEVLSMI
AIEMDEVDIGELKKLKTLVLELCKIQKISGGTFGMLKGLRELCLEFNRGTNLREVVADIG
QLSSLKVLKTTGAKEVEINEFPLGLKELSTSSRIPNLSQLLDLEVLRVYVCKDGFDMPPA
SPSEDESSVWWKVSKLKSLQLQKTRINVNVVDDASSGGHLPRYLLPTSLTSLNIDRCTEP
TWLPGIENLENLTSLEVNGIFQTLGGDLDGLQGLRSLEILWIRKVNGLARIKGLKDLLCS
STCKLREFYITECPDLIELLPCELGGQTVVVPSMAELTIRDCPRLEVGPMIRSLPKFPML
KKLDLAVANITKEEDLDAIGSLEE
>match$256_60_199
EYDVFLSFRGPDTRKQFTDFLYHFLCYYKIHTFRDDDELRKGKEIGPNLLRAIDQSKIYV
PIISSGYADSKWCLMELAEIVRRQEEDPRRIILPIFYMVDPSDVRHQTGCYKKAFRKHAN
KFDGETIQNWKDALKKVGDL
>match$257_11_97
KLIEVIGSELIKEICDTWGYKSLLEDLNKTVLTVRNVLIQAGVMRELTSEQQGFIADLKD
VVYDADDLFDKLLTRAERKQIDGNEIS
>match$258_932_1054
PPCPSLEKLTLWRLDKLKGLGNRRSSSFPRLSKLVIWKCPDLTWFPPCPSLEKLTLWRLD
KLKGLGNRRSSSFPRLSELEIKKCPDLTWFPPCPSLETLKLEKNNEALQIIVKITTTRGK
EEK
>match$259_1112_1273
VEEEIELEVGEAFQKCASSLRSLIIIGNHGINKVMRLSGRTGLEHFTLLDSLKLSNIEDQ
EDEGEDNIIFWKSFPQNLRSLRIKDSDKMTSLPMGMQYLTSLQTLELSYCDELNSLPEWI
SSLSSLQYLRIYNCPALKSLPEAMRNLTSLQTLGISDCPDLV
>match$260_169_416
DKDKNDIIDRLLNRNGNEACSFLTIVGAGGLGKTALAQLVFNDERVKIEFHDLRYWVCVS
DQDGGQFDVKEILCKILEVVTKEKVDNSSTLELVQSQFQEKLRGKKYFLVLDDVWNEDRE
KWLPLEELLMLGQGGSKVVVTARSEKTANVIGKRHFYTLECLSPDYSWSLFEMSAFQKGH
EQENHHELVDIGKKIVEKCYNNPLAITVVGSLLYGEEISKWRSFEMSELAKIGNGDNKIL
PILKLSYH
>match$261_504_744
QEVGREEICVVNDNTKNLGDKIRHVHRDVIRYAQRVSLCSHSHKIRSYIGGNCEKRCVDT
LIDKWMCLRMLDLSWSDVKNLPNSIGKLLHLRCLNLSYNKDLLILPDAITRLHNLQTLLL
KECRSLKELPKDFCKLVKLRHLDLRCSDLKELPKDFCKLVKLRHLDLRCSDLKELPKDFC
KLVKLRHLDLWGCDDLIGVPLGMDRLISLRVLPFFVVGRKEQSDDDELKALKGLTEIKGS
I
>match$261_764_931
AGYLKSMKHLTGVDITFDGGCVNPEAVLATLEPPSNIKRLEMWHYSGTTIPVWGRAEINW
AISLSHLVDIQLWCCSNLQEMPVLSKLPHLKSLYLFKFCKLEYMESRSSSSSSDTEAATP
ELPTFFPSLEKLRLWYLEKLKGLGNRRPSSFPRLSELEIWECPDLTWF
>match$261_1072_1282
KLWTVEIDNLGYLKSLPTNCLTHLKITGIDYREGEIESDSVEEEIELEVGEAFQKCASSL
RSLIIIGNHGINKVMRLSGRTGLEHFTLLDSLKLSNIEDQEDEGEDNIIFWKSFPQNLRS
LRIKDSDKMTSLPMGMQYLTSLQTLELSYCDELNSLPEWISSLSSLQYLRIYNCPALKSL
PEAMRNLTSLQTLGISDCPDLVKICRKPNGE
>match$262_591_615
LLHLRCLNLSYNKDLLILPDAITRL
>match$262_639_661
LVKLRHLDLRCSDLKELPKDFCK
>match$262_662_685
LVKLRHLDLRCSDLKELPKDFCKL
>match$262_1210_1234
LTSLQTLELSYCDELNSLPEWISSL
>match$263_154_324
RETRSYIDVKNILGRDKDKNDIIDRLLNRNGNEACSFLTIVGAGGLGKTALAQLVFNDER
VKIEFHDLRYWVCVSDQDGGQFDVKEILCKILEVVTKEKVDNSSTLELVQSQFQEKLRGK
KYFLVLDDVWNEDREKWLPLEELLMLGQGGSKVVVTARSEKTANVIGKRHF
>match$264_153_429
ERETRSYIDVKNILGRDKDKNDIIDRLLNRNGNEACSFLTIVGAGGLGKTALAQLVFNDE
RVKIEFHDLRYWVCVSDQDGGQFDVKEILCKILEVVTKEKVDNSSTLELVQSQFQEKLRG
KKYFLVLDDVWNEDREKWLPLEELLMLGQGGSKVVVTARSEKTANVIGKRHFYTLECLSP
DYSWSLFEMSAFQKGHEQENHHELVDIGKKIVEKCYNNPLAITVVGSLLYGEEISKWRSF
EMSELAKIGNGDNKILPILKLSYHNLIPSLKSCFSYC
>match$265_190_205
FLTIVGAGGLGKTALA
>match$265_269_283
KLRGKKYFLVLDDVW
>match$265_367_381
CYNNPLAITVVGSLL
>match$265_613_629
TRLHNLQTLLLKECRSL
>match$266_494_1029
KIHDLMHDVAQEVGREEICVVNDNTKNLGDKIRHVHRDVIRYAQRVSLCSHSHKIRSYIG
GNCEKRCVDTLIDKWMCLRMLDLSWSDVKNLPNSIGKLLHLRCLNLSYNKDLLILPDAIT
RLHNLQTLLLKECRSLKELPKDFCKLVKLRHLDLRCSDLKELPKDFCKLVKLRHLDLRCS
DLKELPKDFCKLVKLRHLDLWGCDDLIGVPLGMDRLISLRVLPFFVVGRKEQSDDDELKA
LKGLTEIKGSIRIRIYSKYRIVEGMNDTGGAGYLKSMKHLTGVDITFDGGCVNPEAVLAT
LEPPSNIKRLEMWHYSGTTIPVWGRAEINWAISLSHLVDIQLWCCSNLQEMPVLSKLPHL
KSLYLFKFCKLEYMESRSSSSSSDTEAATPELPTFFPSLEKLRLWYLEKLKGLGNRRPSS
FPRLSELEIWECPDLTWFPPCPSLEKLTLWRLDKLKGLGNRRSSSFPRLSKLVIWKCPDL
TWFPPCPSLEKLTLWRLDKLKGLGNRRSSSFPRLSELEIKKCPDLTWFPPCPSLET
>match$267_641_696
KLRHLDLRCSDLKELPKDFCKLVKLRHLDLRCSDLKELPKDFCKLVKLRHLDLWGC
>match$268_492_872
VHNVILDFLMIKSMEENFCTLTSNQSRLDYKVRRLSLFANKDPSCIAQLDLSHARSLGAS
GHLGQLISSVKSNALRVLDVQDCSELGNHHVKDIGRNPLLRYLNISGTDVTELPIQIGDM
GFLETLDASFTELVEMPGSITRLRQLQRLFVSDETKLPDEIGNMKRLQELGDINAFKQSV
NFLNELGKLTGLRKLGIIWDTNDILKSGKGSSKEKRLVSSLSKLDAGRLSNLYVTFYLRE
KDGFIGHPFLPALNSIREVYLRRGRMCWMNKWLLSLANLEKLYISGGDEIEQDDLRTVGS
IPTLVEFKLYSGCLGPIIISSGFEQLERLELKFSFSQLTFEVGAMPNLKKLDLHVYLSKF
KSAGAGFDFGIQHLSSLACVS
>match$269_11_134
GAMGSLLTKLETMLDDEYILLNVRRDIKFVIHELAMWQSFLLDVADTEEPGQHDKSCADL
VRELSYDIEDKIDNSMSLMLHHACPKSGIKKHMSKFKNLLPVKIPYQIAKDIKDIKSQIL
EVSN
>match$270_524_875
RRLSLFANKDPSCIAQLDLSHARSLGASGHLGQLISSVKSNALRVLDVQDCSELGNHHVK
DIGRNPLLRYLNISGTDVTELPIQIGDMGFLETLDASFTELVEMPGSITRLRQLQRLFVS
DETKLPDEIGNMKRLQELGDINAFKQSVNFLNELGKLTGLRKLGIIWDTNDILKSGKGSS
KEKRLVSSLSKLDAGRLSNLYVTFYLREKDGFIGHPFLPALNSIREVYLRRGRMCWMNKW
LLSLANLEKLYISGGDEIEQDDLRTVGSIPTLVEFKLYSGCLGPIIISSGFEQLERLELK
FSFSQLTFEVGAMPNLKKLDLHVYLSKFKSAGAGFDFGIQHLSSLACVSIVI
>match$271_157_319
CTVDTCAADLVGIDGPKHELVKWLRNGEDESVHQQKVVSIVGCAGLGKTTLAKQVYDELR
INFEYRAFVSISRSPNMATILKCVLSQFHAQDYSSDESEIPKLVDQIRDLLQDKRYFVII
DDIWDMKTWDVLKCALCKNSCGSVIMTTTRIYDVAKSCCSSNG
>match$272_167_309
VGIDGPKHELVKWLRNGEDESVHQQKVVSIVGCAGLGKTTLAKQVYDELRINFEYRAFVS
ISRSPNMATILKCVLSQFHAQDYSSDESEIPKLVDQIRDLLQDKRYFVIIDDIWDMKTWD
VLKCALCKNSCGSVIMTTTRIYD
>match$273_154_427
PRLCTVDTCAADLVGIDGPKHELVKWLRNGEDESVHQQKVVSIVGCAGLGKTTLAKQVYD
ELRINFEYRAFVSISRSPNMATILKCVLSQFHAQDYSSDESEIPKLVDQIRDLLQDKRYF
VIIDDIWDMKTWDVLKCALCKNSCGSVIMTTTRIYDVAKSCCSSNGDLVYNIQPLSVADS
EELFLNRVFGHEKGFPPELKEVSKDVLRKCGGLPLAINAISSLLAAEKIEEWDRVGLSNV
FAQGEKSDIDAMKYKLSLCYFDLPLHLRSCLLYL
>match$274_174_388
HELVKWLRNGEDESVHQQKVVSIVGCAGLGKTTLAKQVYDELRINFEYRAFVSISRSPNM
ATILKCVLSQFHAQDYSSDESEIPKLVDQIRDLLQDKRYFVIIDDIWDMKTWDVLKCALC
KNSCGSVIMTTTRIYDVAKSCCSSNGDLVYNIQPLSVADSEELFLNRVFGHEKGFPPELK
EVSKDVLRKCGGLPLAINAISSLLAAEKIEEWDRV
>match$275_12_96
AMGSLLTKLETMLDDEYILLNVRRDIKFVIHELAMWQSFLLDVADTEEPGQHDKSCADLV
RELSYDIEDKIDNSMSLMLHHACPK
>match$276_193_208
VVSIVGCAGLGKTTLA
>match$276_266_280
LLQDKRYFVIIDDIW
>match$276_363_377
CGGLPLAINAISSLL
>match$276_561_577
VKSNALRVLDVQDCSEL
>match$277_563_652
DAKNLFAKKVFKESVNLDQQDLELIKEAKPILKKCNGLPLAIVTIGGFLASRPKTTLEWR
KLNEHISAELETNPGLEAIRAVLNISYDGL
>match$278_183_369
RRVIAVWGTSGDIREMSIVGGAYDHLKRNNKFECYAWVNLMHPLNPTKLLQTIVRQFYVR
SLQEAGKATPSCQILSSMLIKEDQGLGFRVLRSMLMKEDHLNDEFNKYLSDKCYLIVLND
LSTAEEWKQIKMLFPDNKKGSRIIVFTQQVEVASFCARTEEVAPEHMQLFADQTLYAFHC
KGAKDGV
>match$278_413_650
EIKEIIELISKGSQQLEKISVWGMGGIGKTTLIQNVYRSEKVKKMFDKHACVTIMRPFNL
NDLLMSLVRQLEDSKTSGGKELVSILEGKKYLIVLDDVLFTTEWDAIESYFPATETGSRI
IITTRHESIAKHCSGDQQGKMYQLNRLGDNDAKNLFAKKVFKESVNLDQQDLELIKEAKP
ILKKCNGLPLAIVTIGGFLASRPKTTLEWRKLNEHISAELETNPGLEAIRAVLNISYD
>match$279_160_345
EERWQHEKAIDHLVRLVKTKVDERRVIAVWGTSGDIREMSIVGGAYDHLKRNNKFECYAW
VNLMHPLNPTKLLQTIVRQFYVRSLQEAGKATPSCQILSSMLIKEDQGLGFRVLRSMLMK
EDHLNDEFNKYLSDKCYLIVLNDLSTAEEWKQIKMLFPDNKKGSRIIVFTQQVEVASFCA
RTEEVA
>match$280_430_445
KISVWGMGGIGKTTLI
>match$280_497_511
ILEGKKYLIVLDDVL
>match$280_597_611
CNGLPLAIVTIGGFL
>match$280_807_823
DKMRLLRVLDLEDTEGV
>match$281_729_1187
QVHDIMREIAISKSKEENLVLRLEGGRRLHNHDIVRHLSITNSSEDWETDVGELKTTVDM
SRIRSLTVFGEWRPIFISDKMRLLRVLDLEDTEGVRNHHIKQIGELLHLRYLSLRGCTHI
AYMPDSLGNLRQLETLDVRDTFILRLPKTITNLCKLKYLRASKDLNFYEGIREKLPELMR
NRLCIFTAALLGLCLACSASAIGKFDEEINTRDVCTMCCCSILPSIAMRLQGNGVVAPRG
LRIRRLTALHTLGVVDISWQPSILQDIKRLIQLRKLEVTGVNKKNSKKLFSALAALSQLE
SLSLFSKWKPGLWGCLDAEEKFSPPKNLKTLKLQGNLVELPKWIGKLNNLVKLKLSKSRL
KDHDAAIQVLGMLPNLTILCLPRKSFHSLEGGELNFSEGSFKSLLVLELDFSGSKGVTFQ
QGAFRKLELLLLSVHSEEVQSKLSGLEFLQSIKEVQIDG
>match$282_166_342
EKAIDHLVRLVKTKVDERRVIAVWGTSGDIREMSIVGGAYDHLKRNNKFECYAWVNLMHP
LNPTKLLQTIVRQFYVRSLQEAGKATPSCQILSSMLIKEDQGLGFRVLRSMLMKEDHLND
EFNKYLSDKCYLIVLNDLSTAEEWKQIKMLFPDNKKGSRIIVFTQQVEVASFCARTE
>match$283_20_94
AKSTLVEEVSLQLGVQRDQAFIRDELEMMNSFLMAANDEKDDNKVVRTWVKQVRDVAYDV
EDCLQDFAVRLGGKS
>match$284_15_125
GALGFAKSTLVEEVSLQLGVQRDQAFIRDELEMMNSFLMAANDEKDDNKVVRTWVKQVRD
VAYDVEDCLQDFAVRLGGKSSTWWLSPHTLWERRRIAKQMKELRGKVEDVS
>match$285_400_663
TAFKESEIVGRVDEIKEIIELISKGSQQLEKISVWGMGGIGKTTLIQNVYRSEKVKKMFD
KHACVTIMRPFNLNDLLMSLVRQLEDSKTSGGKELVSILEGKKYLIVLDDVLFTTEWDAI
ESYFPATETGSRIIITTRHESIAKHCSGDQQGKMYQLNRLGDNDAKNLFAKKVFKESVNL
DQQDLELIKEAKPILKKCNGLPLAIVTIGGFLASRPKTTLEWRKLNEHISAELETNPGLE
AIRAVLNISYDGLPYHLKSCFLYL
>match$286_391_550
SLTRTYSMVTAFKESEIVGRVDEIKEIIELISKGSQQLEKISVWGMGGIGKTTLIQNVYR
SEKVKKMFDKHACVTIMRPFNLNDLLMSLVRQLEDSKTSGGKELVSILEGKKYLIVLDDV
LFTTEWDAIESYFPATETGSRIIITTRHESIAKHCSGDQQ
>match$287_15_100
LAPVLVKLAALLDDGECNLLEGSRSDAEFIRSELEAVHSLLTPNILGRMGDDDAACKDGL
IAEVRELSYDLDDAVDDFLELNFEQR
>match$288_730_753
LKHLEILYVGSTRISELPQEIGEL
>match$288_776_799
LQHLHTLDVRNTPISELPPQVGKL
>match$288_822_845
LNHLQTLDVRNTRVRELPWQAGQI
>match$289_676_960
PFYMFKRLRVLDLEDNKDIQDSHLQGICEQLSLRVRYLGLKGTRIRKLPQEMRKLKHLEI
LYVGSTRISELPQEIGELKHLRILDVRNTDITELPLQIRELQHLHTLDVRNTPISELPPQ
VGKLQNLKIMCVRSTGVRELPKEIGELNHLQTLDVRNTRVRELPWQAGQISQSLRVLAGD
SGDGVRLPEGVCEALINGIPGATRAKCREVLSIAIIDRFGPPLVGIFKVPGSHMRIPKMI
KDHFRVLSCLDIRLCHKLEDDDQKFLAEMPNLQTLVLRFEALPRQ
>match$290_185_255
TGLKQKIVIKVAMEGNNCRSKAMALVASTGGVDSVALVGDLRDKIEVVGYGIDPIKLISA
LRKKVGDAELL
>match$291_284_486
KTVCILGLPGGGKTTVARELYDALGTHFPCRVFVSVSPSSSPSPNLTKTLADIFAQAQLG
VTDTLSTPYGGSGTGRALQQHLIDNISAFLLNKKYLIVIDDIWHWEEWEVIRKSIPKNDL
GGRIIMTTRLNSIAEKCHTDDNDVFVYEVGDLDNNDALSLSWGIATKSGAGNRIGTGEDN
PCYDIVNMCYGMPLALIWLSSAL
>match$292_282_428
KVKTVCILGLPGGGKTTVARELYDALGTHFPCRVFVSVSPSSSPSPNLTKTLADIFAQAQ
LGVTDTLSTPYGGSGTGRALQQHLIDNISAFLLNKKYLIVIDDIWHWEEWEVIRKSIPKN
DLGGRIIMTTRLNSIAEKCHTDDNDVF
>match$293_280_542
FHKVKTVCILGLPGGGKTTVARELYDALGTHFPCRVFVSVSPSSSPSPNLTKTLADIFAQ
AQLGVTDTLSTPYGGSGTGRALQQHLIDNISAFLLNKKYLIVIDDIWHWEEWEVIRKSIP
KNDLGGRIIMTTRLNSIAEKCHTDDNDVFVYEVGDLDNNDALSLSWGIATKSGAGNRIGT
GEDNPCYDIVNMCYGMPLALIWLSSALVGEIEELGGAEVKKCRDLRHIEDGILDIPSLQP
LAESLCLGYNHLPLYLRTLLLYC
>match$294_256_430
QVSQAKKDVKETTPMLAPVKSICEFHKVKTVCILGLPGGGKTTVARELYDALGTHFPCRV
FVSVSPSSSPSPNLTKTLADIFAQAQLGVTDTLSTPYGGSGTGRALQQHLIDNISAFLLN
KKYLIVIDDIWHWEEWEVIRKSIPKNDLGGRIIMTTRLNSIAEKCHTDDNDVFVY
>match$295_285_300
TVCILGLPGGGKTTVA
>match$295_372_386
FLLNKKYLIVIDDIW
>match$295_472_486
CYGMPLALIWLSSAL
>match$295_678_694
YMFKRLRVLDLEDNKDI
>match$296_160_402
EGDTEKIKDWLFEARDGLLTIAFVGMGGLGKTTLAQKVFNDKRVEDHLERRIWVSVSQTF
TEEQVMRSILRSLGDACVGDDQCELLRKINQYLLGKRFLIVMDDVWSWDNAWWQKIYTGL
PKGNGSTVIVTTRNELVARKMGVTEARIHWPKFLNEHYSWLLFRKIAFAGSAGECHFPEL
EDVGKEIVEKCKGLPLAIKAVGGVMLCKPSYYHEWRRISNHFRDELKENDDSVMASLQLS
YDE
>match$297_145_413
RWTSSLYDHTQVVGLEGDTEKIKDWLFEARDGLLTIAFVGMGGLGKTTLAQKVFNDKRVE
DHLERRIWVSVSQTFTEEQVMRSILRSLGDACVGDDQCELLRKINQYLLGKRFLIVMDDV
WSWDNAWWQKIYTGLPKGNGSTVIVTTRNELVARKMGVTEARIHWPKFLNEHYSWLLFRK
IAFAGSAGECHFPELEDVGKEIVEKCKGLPLAIKAVGGVMLCKPSYYHEWRRISNHFRDE
LKENDDSVMASLQLSYDELPPYLKSCFLC
>match$298_138_308
AHNNLMSRWTSSLYDHTQVVGLEGDTEKIKDWLFEARDGLLTIAFVGMGGLGKTTLAQKV
FNDKRVEDHLERRIWVSVSQTFTEEQVMRSILRSLGDACVGDDQCELLRKINQYLLGKRF
LIVMDDVWSWDNAWWQKIYTGLPKGNGSTVIVTTRNELVARKMGVTEARIH
>match$299_179_194
TIAFVGMGGLGKTTLA
>match$299_251_265
YLLGKRFLIVMDDVW
>match$299_350_364
CKGLPLAIKAVGGVM
>match$299_599_615
SKLEKLQILDFSYCQNM
>match$300_478_827
KMHDMVRDLVIKLAEDDAFFTPADATCRHLGIKSEMNWKQLLSNQKLRALLTTTKSGEVN
KIHSDIAKKLCKSRHLQVLDLSKSIFDVPLSSLLEGIGSAKQLTYLSLSNTHPMIGVPAS
ISKLEKLQILDFSYCQNMKMLPSCVLTFEELAVLDVNNCGSLEYLPKGLSRLSNLQVLLG
FKPAKLSQPGGCRIAELRSLTRLRTLSLRLTENEEIGDDEGNALVDLQELQFLTISCFGS
QDNGLATKLGRLYPPRQLHELILKFYPSKTSPEWLNPNLSPMLRYLSIISGDITQMHENF
WGDGSTAWKIEGLMLESLSDLRLEWSAMHQVMPSLRILKVSWCPELESFP
>match$301_5_87
VVTVFLEKLLHVLTEESRFLTKYRQQFEKLKNELLFMQSFLKDAERLKRKNNTLKGVMSC
LRDLIFEAEEILEDCQNQSADSD
>match$302_3_119
DAVVTVFLEKLLHVLTEESRFLTKYRQQFEKLKNELLFMQSFLKDAERLKRKNNTLKGVM
SCLRDLIFEAEEILEDCQNQSADSDRATTCFHPKRLSLRHQTGKCLAKINDRISEIK
>match$303_327_403
FAGSAGECHFPELEDVGKEIVEKCKGLPLAIKAVGGVMLCKPSYYHEWRRISNHFRDELK
ENDDSVMASLQLSYDEL
>match$304_506_664
HLGIKSEMNWKQLLSNQKLRALLTTTKSGEVNKIHSDIAKKLCKSRHLQVLDLSKSIFDV
PLSSLLEGIGSAKQLTYLSLSNTHPMIGVPASISKLEKLQILDFSYCQNMKMLPSCVLTF
EELAVLDVNNCGSLEYLPKGLSRLSNLQVLLGFKPAKLS
>match$304_668_831
GCRIAELRSLTRLRTLSLRLTENEEIGDDEGNALVDLQELQFLTISCFGSQDNGLATKLG
RLYPPRQLHELILKFYPSKTSPEWLNPNLSPMLRYLSIISGDITQMHENFWGDGSTAWKI
EGLMLESLSDLRLEWSAMHQVMPSLRILKVSWCPELESFPIEDA
>match$305_319_334
MVGIWGVGGGGKTTLA
>match$305_394_408
MLCHRKVLVVLDDVD
>match$305_487_501
ASGHPLSLKVLGSFL
>match$305_847_863
SQLTRLKSLNVSWCDNL
>match$306_648_903
SQDCDTSWLCKIVSKMKKLRLLSVITDGDLENVEGANFLSNELQYIYWFNYPASPFPHNF
QPMKLAVLELYGSKQKELWKGYKHLPQLEVLELIYLQELISTPDFDGLPRLKRLILDCCY
KLEEIHPSFRNHTSLEHLEVSYCSKLRLPTISQMKNIKVLQITSCDLKDGDIPYGIGELS
NLQELDLCSNNFSRLDFNFSQLTRLKSLNVSWCDNLLELPELPSSLAIFAADKCWSLTLV
KDFSTKCKHLCQVSLA
>match$307_649_795
QDCDTSWLCKIVSKMKKLRLLSVITDGDLENVEGANFLSNELQYIYWFNYPASPFPHNFQ
PMKLAVLELYGSKQKELWKGYKHLPQLEVLELIYLQELISTPDFDGLPRLKRLILDCCYK
LEEIHPSFRNHTSLEHLEVSYCSKLRL
>match$307_796_909
PTISQMKNIKVLQITSCDLKDGDIPYGIGELSNLQELDLCSNNFSRLDFNFSQLTRLKSL
NVSWCDNLLELPELPSSLAIFAADKCWSLTLVKDFSTKCKHLCQVSLAVEVGWS
>match$308_119_257
CKYDVFLSFRGDDTRKTFVDHLYSALTQHLIRVYKDDETLPRGESINQSLFEAIEESQIA
LIVFSKNYADSSWCLEELAHIMKCKHERELFVIPIFYDVEPTEVRNQIGKFGEAFSKQET
KNVTKAEIWRKALVDVSSI
>match$309_111_260
TPASSSRSCKYDVFLSFRGDDTRKTFVDHLYSALTQHLIRVYKDDETLPRGESINQSLFE
AIEESQIALIVFSKNYADSSWCLEELAHIMKCKHERELFVIPIFYDVEPTEVRNQIGKFG
EAFSKQETKNVTKAEIWRKALVDVSSISGW
>match$310_120_257
KYDVFLSFRGDDTRKTFVDHLYSALTQHLIRVYKDDETLPRGESINQSLFEAIEESQIAL
IVFSKNYADSSWCLEELAHIMKCKHERELFVIPIFYDVEPTEVRNQIGKFGEAFSKQETK
NVTKAEIWRKALVDVSSI
>match$311_523_625
NVMNIIKTSYDGLESYEKELFLDIACFFRRWKADKVVQILEASGFHPKIGMKVLIQKALI
TIVDDIIDMHDVLEEMGHYIVREEHPNNPEKHSRLWINKEIKE
>match$312_287_447
ALNSCVDECLVGMRTRFQDLKPLLDIGSGGVRMVGIWGVGGGGKTTLASSVYMEMSQHFQ
GHCILENVREDTSKHGLKKLQENILSSLFKKEVNVYSVIEGKHKMKEMLCHRKVLVVLDD
VDELGQLEALAGKHNWFGSGSRIIITTRDEHLLRTHRVDHV
>match$313_120_282
KYDVFLSFRGDDTRKTFVDHLYSALTQHLIRVYKDDETLPRGESINQSLFEAIEESQIAL
IVFSKNYADSSWCLEELAHIMKCKHERELFVIPIFYDVEPTEVRNQIGKFGEAFSKQETK
NVTKAEIWRKALVDVSSISGWELKNIANGHESQFIKKVVDTIL
>match$314_316_524
GVRMVGIWGVGGGGKTTLASSVYMEMSQHFQGHCILENVREDTSKHGLKKLQENILSSLF
KKEVNVYSVIEGKHKMKEMLCHRKVLVVLDDVDELGQLEALAGKHNWFGSGSRIIITTRD
EHLLRTHRVDHVYPIALLSNDDATQLFKRHAYNEKEPIEDYDKFSLRAISYASGHPLSLK
VLGSFLYDKNKNEWISALEKLKDIPNPNV
>match$315_114_286
SSSRSCKYDVFLSFRGDDTRKTFVDHLYSALTQHLIRVYKDDETLPRGESINQSLFEAIE
ESQIALIVFSKNYADSSWCLEELAHIMKCKHERELFVIPIFYDVEPTEVRNQIGKFGEAF
SKQETKNVTKAEIWRKALVDVSSISGWELKNIANGHESQFIKKVVDTILDRLF
>match$316_292_546
VDECLVGMRTRFQDLKPLLDIGSGGVRMVGIWGVGGGGKTTLASSVYMEMSQHFQGHCIL
ENVREDTSKHGLKKLQENILSSLFKKEVNVYSVIEGKHKMKEMLCHRKVLVVLDDVDELG
QLEALAGKHNWFGSGSRIIITTRDEHLLRTHRVDHVYPIALLSNDDATQLFKRHAYNEKE
PIEDYDKFSLRAISYASGHPLSLKVLGSFLYDKNKNEWISALEKLKDIPNPNVMNIIKTS
YDGLESYEKELFLDI
>match$317_279_645
ATLDSYEAVLDFTKYKLLRVLDLKECAHLSAGHIQAIYSLVLMKYLSIKSGIIDRLPREI
WKLNQLETLDLSGSGSSECDGADGIVTVYKEVLLLPRLKHLIGKFELSGTDTIWAPVPSD
VEKFLKAHKSMLETLAGFVTGQKVGFPQLMSLMRRLRKVKIWCEPNAKRRNLHALSSAIT
KFIRDGPGEPHLSRSLSINFQGSSGGFTSDIDPVPGILAALKLQGKLGQFPPFVSQLSSI
DELCLCSTGLSWEDIRAGLSYVDIQGELICVGGLKYLKLIENEDTLGPIVIQPDHLKSIK
RLSIVCKPRLDITIQAGALPDLVSLHILCETLDVLPGTPGIEIAHMNQLDQVELHPQVQG
GIRAQWQ
>match$318_226_627
MSENFIWLSHDVAELQNEHLRRLSVHACANAHLNLPQSLSLLRTLAVFSTGAAATLDSYE
AVLDFTKYKLLRVLDLKECAHLSAGHIQAIYSLVLMKYLSIKSGIIDRLPREIWKLNQLE
TLDLSGSGSSECDGADGIVTVYKEVLLLPRLKHLIGKFELSGTDTIWAPVPSDVEKFLKA
HKSMLETLAGFVTGQKVGFPQLMSLMRRLRKVKIWCEPNAKRRNLHALSSAITKFIRDGP
GEPHLSRSLSINFQGSSGGFTSDIDPVPGILAALKLQGKLGQFPPFVSQLSSIDELCLCS
TGLSWEDIRAGLSYVDIQGELICVGGLKYLKLIENEDTLGPIVIQPDHLKSIKRLSIVCK
PRLDITIQAGALPDLVSLHILCETLDVLPGTPGIEIAHMNQL
>match$319_2_121
ADSVVSFVLDHLSQLVEHEARLLSGVEDKVKSLERELQMINVILRTTNSNNDIQKTVVSQ
IRDVAHEAEDVIDTYVAKVALHNRRTMLGRLLHGVDQTKLLHDVSEKIDEIITTLNQIRE
>match$320_521_918
EVCSDNDIQILTKPRRLSFHCDMGHYISSSNKDHSCIRSLFFFGIYSNFTGNEWEWLFKG
FKLVRVLELGKNHCAGKIPSNLGDFIHLRYLRIDSNFGIIIPTSILTLQNLQTVDLGNWF
REIPICFPAQMWKLKHLRHLYGQGPVKLQGHYSGSNEVMWNLRTIFPIDIDTQTLSLMKK
GSFPNLVKLGLSINSDRQGKWPKLLQSLQELSHLNILKICLRGDFDASIGTVSSIWRFGC
EPQELLQSLGLLTHITTLKITNICSLMITVPPNVTKLTLRGISSITREGLNALRNHTKLQ
ILSLYGDYGSNINLNCVVGGFPQLQVLQLKKFTSVNWKLGNGAMPRLHTLVIINCQSLDD
LPNELWSLTAFRKLHVKQPSQPMLRMLRDLKIKDRVQV
>match$321_173_425
IIKLLKEGGSRRNVVSIIGMGGLGKTTLARKVYNDSKVKQGFSCCVWVYVSNECRAKELL
LSLLKHLRPNLETELQEENNKGKKFTEEQDIFNLSVEELKKLVRQYLERKTRYLVVLDDL
WKTQDWDEVQDAFPDNNRGNRILITSRLKEVALHTSLHPPYYLQFLSQEESWELFRRKVF
RGEECPFELEPLGKQIVASCRGLPLSIVVLAGLLANKEKSHREWSKVVGHVNWYLTQDET
QVKDIVLKLSYDN
>match$322_502_896
IHDLLRDLCVSQSKGDKIFEVCSDNDIQILTKPRRLSFHCDMGHYISSSNKDHSCIRSLF
FFGIYSNFTGNEWEWLFKGFKLVRVLELGKNHCAGKIPSNLGDFIHLRYLRIDSNFGIII
PTSILTLQNLQTVDLGNWFREIPICFPAQMWKLKHLRHLYGQGPVKLQGHYSGSNEVMWN
LRTIFPIDIDTQTLSLMKKGSFPNLVKLGLSINSDRQGKWPKLLQSLQELSHLNILKICL
RGDFDASIGTVSSIWRFGCEPQELLQSLGLLTHITTLKITNICSLMITVPPNVTKLTLRG
ISSITREGLNALRNHTKLQILSLYGDYGSNINLNCVVGGFPQLQVLQLKKFTSVNWKLGN
GAMPRLHTLVIINCQSLDDLPNELWSLTAFRKLHV
>match$323_140_330
EEEEEKERERLLHKLRRNVEEEHVVGFIRGSQAIIKLLKEGGSRRNVVSIIGMGGLGKTT
LARKVYNDSKVKQGFSCCVWVYVSNECRAKELLLSLLKHLRPNLETELQEENNKGKKFTE
EQDIFNLSVEELKKLVRQYLERKTRYLVVLDDLWKTQDWDEVQDAFPDNNRGNRILITSR
LKEVALHTSLH
>match$324_148_437
ERLLHKLRRNVEEEHVVGFIRGSQAIIKLLKEGGSRRNVVSIIGMGGLGKTTLARKVYND
SKVKQGFSCCVWVYVSNECRAKELLLSLLKHLRPNLETELQEENNKGKKFTEEQDIFNLS
VEELKKLVRQYLERKTRYLVVLDDLWKTQDWDEVQDAFPDNNRGNRILITSRLKEVALHT
SLHPPYYLQFLSQEESWELFRRKVFRGEECPFELEPLGKQIVASCRGLPLSIVVLAGLLA
NKEKSHREWSKVVGHVNWYLTQDETQVKDIVLKLSYDNLPRRLKPCFLYF
>match$325_186_201
VVSIIGMGGLGKTTLA
>match$325_372_386
CRGLPLSIVVLAGLL
>match$325_862_878
GAMPRLHTLVIINCQSL
>match$326_5_84
VVSFVLDHLSQLVEHEARLLSGVEDKVKSLERELQMINVILRTTNSNNDIQKTVVSQIRD
VAHEAEDVIDTYVAKVALHN
>match$327_15_189
YRVFTSFHGPDVRKTFLSHLRKQFSYNGISMFDDQSIERSQTIVPALTGAIKESRISIVV
LSKNYASSRWCLDELLEILKCREDIGQIVMTVFYGVDPSDVRKQTGEFGIAFNKTCEGKT
NEETQKWSKALNDVGNIAGEHFFNWDNEAKMIEKIARDVSNKLNATISWDFEDMV
>match$328_604_623
FLVELNMQDSQLEHLWRGTQ
>match$329_212_227
IVGIYGPAGIGKTTIA
>match$329_289_303
RLCDQKVLIILDDVD
>match$329_382_396
CSNLPLGLRVMGSTL
>match$329_623_639
QSLRNLKNLDLRGSTNL
>match$330_13_151
WRYRVFTSFHGPDVRKTFLSHLRKQFSYNGISMFDDQSIERSQTIVPALTGAIKESRISI
VVLSKNYASSRWCLDELLEILKCREDIGQIVMTVFYGVDPSDVRKQTGEFGIAFNKTCEG
KTNEETQKWSKALNDVGNI
>match$331_14_151
RYRVFTSFHGPDVRKTFLSHLRKQFSYNGISMFDDQSIERSQTIVPALTGAIKESRISIV
VLSKNYASSRWCLDELLEILKCREDIGQIVMTVFYGVDPSDVRKQTGEFGIAFNKTCEGK
TNEETQKWSKALNDVGNI
>match$332_180_345
TISWDFEDMVGIEAHLQKMQSLLHLDYEDGAMIVGIYGPAGIGKTTIARALNSRLSSSFQ
LTCFMENIRGSYNSGLDEYGLKLRLQEQLLSKVLNHDGIRINHLGAIPERLCDQKVLIIL
DDVDDLQQLEALANETNWFGPGSRIIVTTEDQELLEQHDVNKKYHV
>match$333_174_440
SNKLNATISWDFEDMVGIEAHLQKMQSLLHLDYEDGAMIVGIYGPAGIGKTTIARALNSR
LSSSFQLTCFMENIRGSYNSGLDEYGLKLRLQEQLLSKVLNHDGIRINHLGAIPERLCDQ
KVLIILDDVDDLQQLEALANETNWFGPGSRIIVTTEDQELLEQHDVNKKYHVDFPTREEA
CKIFCTYAFRRSFAPYGFEKLAERVTWLCSNLPLGLRVMGSTLRGKKEDDWEGILRRLEN
SLDRKIDGVLRVGYDHLCEDDQFLYLL
>match$334_215_335
IYGPAGIGKTTIARALNSRLSSSFQLTCFMENIRGSYNSGLDEYGLKLRLQEQLLSKVLN
HDGIRINHLGAIPERLCDQKVLIILDDVDDLQQLEALANETNWFGPGSRIIVTTEDQELL
E
>match$335_540_727
SEVTISDDAFKRLHDLRFLKVTKSRYDGKYRMNIPAEIEFPCLLRLLHWEAYPSKCLPPT
FNPEFLVELNMQDSQLEHLWRGTQSLRNLKNLDLRGSTNLKELPDLTNATNLEDLNLNSC
ESLVEIPSSFSHLHKLKNLWMSYCINLQVIPAHMNLVSLERVTLTGCSRLRNIPVISTHI
SYLDISKC
>match$336_192_415
EAHLQKMQSLLHLDYEDGAMIVGIYGPAGIGKTTIARALNSRLSSSFQLTCFMENIRGSY
NSGLDEYGLKLRLQEQLLSKVLNHDGIRINHLGAIPERLCDQKVLIILDDVDDLQQLEAL
ANETNWFGPGSRIIVTTEDQELLEQHDVNKKYHVDFPTREEACKIFCTYAFRRSFAPYGF
EKLAERVTWLCSNLPLGLRVMGSTLRGKKEDDWEGILRRLENSL
>match$337_11_179
RTWRYRVFTSFHGPDVRKTFLSHLRKQFSYNGISMFDDQSIERSQTIVPALTGAIKESRI
SIVVLSKNYASSRWCLDELLEILKCREDIGQIVMTVFYGVDPSDVRKQTGEFGIAFNKTC
EGKTNEETQKWSKALNDVGNIAGEHFFNWDNEAKMIEKIARDVSNKLNA
>match$338_514_728
REICDVLRYGKGTSNVSGISFDTSDISEVTISDDAFKRLHDLRFLKVTKSRYDGKYRMNI
PAEIEFPCLLRLLHWEAYPSKCLPPTFNPEFLVELNMQDSQLEHLWRGTQSLRNLKNLDL
RGSTNLKELPDLTNATNLEDLNLNSCESLVEIPSSFSHLHKLKNLWMSYCINLQVIPAHM
NLVSLERVTLTGCSRLRNIPVISTHISYLDISKCW
>match$339_209_351
GAMIVGIYGPAGIGKTTIARALNSRLSSSFQLTCFMENIRGSYNSGLDEYGLKLRLQEQL
LSKVLNHDGIRINHLGAIPERLCDQKVLIILDDVDDLQQLEALANETNWFGPGSRIIVTT
EDQELLEQHDVNKKYHVDFPTRE
>match$340_4_153
SSSSSRSRTWRYRVFTSFHGPDVRKTFLSHLRKQFSYNGISMFDDQSIERSQTIVPALTG
AIKESRISIVVLSKNYASSRWCLDELLEILKCREDIGQIVMTVFYGVDPSDVRKQTGEFG
IAFNKTCEGKTNEETQKWSKALNDVGNIAG
>match$341_7_94
AISNLIPKLGELLTEEFKLHKGVKKNIEDLGKELESMNAALIKIGEVPREQLDSQDKLWA
DEVRELSYVIEDVVDKFLVQVDGIQSDD
>match$342_160_322
LYAEATELVGIYGKRDQDLMRLLSMEGDDASNKRLKKVSIVGFGGLGKTTLARAVYEKIK
GDFDCRAFVPVGQNPDMKKVLRDILIDLGNPHSDLAMLDANQLIKKLHEFLENKRYLVII
DDIWDEKLWEGINFAFSNRNNLGSRLITTTRIVSVSNSCCSSD
>match$343_196_211
KVSIVGFGGLGKTTLA
>match$343_269_283
FLENKRYLVIIDDIW
>match$343_367_381
CGGVPLAIITIASAL
>match$343_629_645
GKLQFLEVLDLGNNHNL
>match$344_499_848
RVHDMVLDLICNLSHEAKFVNLLDDTGNNMSSQSNYRRLSIQNRNEDHQAKPLTDIKSMS
RVRSITIFPPSIKVMPSLSRFEVLRVLDLSKCNLGENSSLQLNLKDVGYLVHLRYLGLEG
TQISKLPAEIGKLQFLEVLDLGNNHNLKELPSTICNFRRLIYLNLVGCLVVPPVGVLRNL
TSIEVLRGILVSLNFIAQELGNLKRLRELDILFNDGSLDLYEGFVKSLCNLHHMESLIIH
CNSRETSSFELMDLLGERWVPPVHLREFKSFMPSQLSALRGWIQRDPSHLSNLSELTLCL
VKEVQQDDVVIIGGLSSLRRLCIRSTHQTQRLLVIHADGFRCIVYFQLDC
>match$345_196_423
KVSIVGFGGLGKTTLARAVYEKIKGDFDCRAFVPVGQNPDMKKVLRDILIDLGNPHSDLA
MLDANQLIKKLHEFLENKRYLVIIDDIWDEKLWEGINFAFSNRNNLGSRLITTTRIVSVS
NSCCSSDGDSVYQMEPLSVDDSRMLFYKRIFPDKNGCLNEFEQVSKDILKKCGGVPLAII
TIASALAGDQKMKPKCEWDILLQSLGSGLTEDNSLGEMRRILSFSYSN
>match$346_6_135
GAISNLIPKLGELLTEEFKLHKGVKKNIEDLGKELESMNAALIKIGEVPREQLDSQDKLW
ADEVRELSYVIEDVVDKFLVQVDGIQSDDNNNKFKGLMKRTTELLRKVKHKHGIAHAIKD
IQEQLQKVAD
>match$347_517_870
FVNLLDDTGNNMSSQSNYRRLSIQNRNEDHQAKPLTDIKSMSRVRSITIFPPSIKVMPSL
SRFEVLRVLDLSKCNLGENSSLQLNLKDVGYLVHLRYLGLEGTQISKLPAEIGKLQFLEV
LDLGNNHNLKELPSTICNFRRLIYLNLVGCLVVPPVGVLRNLTSIEVLRGILVSLNFIAQ
ELGNLKRLRELDILFNDGSLDLYEGFVKSLCNLHHMESLIIHCNSRETSSFELMDLLGER
WVPPVHLREFKSFMPSQLSALRGWIQRDPSHLSNLSELTLCLVKEVQQDDVVIIGGLSSL
RRLCIRSTHQTQRLLVIHADGFRCIVYFQLDCGSATQILFEAGALPRAELVLFS
>match$348_176_435
QDLMRLLSMEGDDASNKRLKKVSIVGFGGLGKTTLARAVYEKIKGDFDCRAFVPVGQNPD
MKKVLRDILIDLGNPHSDLAMLDANQLIKKLHEFLENKRYLVIIDDIWDEKLWEGINFAF
SNRNNLGSRLITTTRIVSVSNSCCSSDGDSVYQMEPLSVDDSRMLFYKRIFPDKNGCLNE
FEQVSKDILKKCGGVPLAIITIASALAGDQKMKPKCEWDILLQSLGSGLTEDNSLGEMRR
ILSFSYSNLPSHLKTCLLYL
>match$349_190_205
FLTIVGAGGLGKTALA
>match$349_269_283
KLRGKKYFLVLDDVW
>match$349_367_381
CYNNPLAITVVGSLL
>match$349_613_629
TRLHNLQTLLLKECRSL
>match$350_494_923
KIHDLMHDVAQEVGREELCVVNDNTKNLGDKIRHVHRDVIRYAQRVSLCSHSHKIRSYIG
GNCEKRCVDTLIDKWMCLRMLDLSWSDVKNLPNSIGKLLHLRCLNLSYNKDLLILPDAIT
RLHNLQTLLLKECRSLKELPKDFCKLVKLRHLDLRCSDLKELPKDFCKLVKLRHLDLWGC
DDLIGVPLGMDRLISLRVLPFFVVGRKEQSDDDELKALKGLTEIKGSIRIRIYSKYRIVE
GMNDTGGAGYLKSMKHLTGVDITFDGGCVNPEAVLATLEPPSNIKRLEMWHYSGTTIPVW
GRAEINWAISLSHLVDIQLWHCRNLQEMPVLSKLPHLKSLELYNLISLEYMESTSRSSSS
DTEAATPELPTFFPSLEKLRLWRLDKLKGFGNRRSSSFPRLSKLEIWKCPDLTSFPSCPS
LEELELKENN
>match$351_169_416
DKDKNDIIDRLLNRNGNEACSFLTIVGAGGLGKTALAQLVFNDERVKIEFHDLRYWVCVS
DQDGGQFDVKEILCKILEVVTKEKVDNSSTLELVQSQFQEKLRGKKYFLVLDDVWNEDRE
KWLPLEELLMLGQGGSKVVVTTRSEKTANVIGKRHFYTLECLSPDYSWSLFEMSAFQKGH
EQENHHELVDIGKKIVEKCYNNPLAITVVGSLLYGEEISKWRSFEMSELAKIGNGDNKIL
PILKLSYH
>match$352_155_324
ETRSYIDVKNILGRDKDKNDIIDRLLNRNGNEACSFLTIVGAGGLGKTALAQLVFNDERV
KIEFHDLRYWVCVSDQDGGQFDVKEILCKILEVVTKEKVDNSSTLELVQSQFQEKLRGKK
YFLVLDDVWNEDREKWLPLEELLMLGQGGSKVVVTTRSEKTANVIGKRHF
>match$353_732_945
VEGMNDTGGAGYLKSMKHLTGVDITFDGGCVNPEAVLATLEPPSNIKRLEMWHYSGTTIP
VWGRAEINWAISLSHLVDIQLWHCRNLQEMPVLSKLPHLKSLELYNLISLEYMESTSRSS
SSDTEAATPELPTFFPSLEKLRLWRLDKLKGFGNRRSSSFPRLSKLEIWKCPDLTSFPSC
PSLEELELKENNEALQIIVKITTTRGKEEKEEDK
>match$354_505_697
EVGREELCVVNDNTKNLGDKIRHVHRDVIRYAQRVSLCSHSHKIRSYIGGNCEKRCVDTL
IDKWMCLRMLDLSWSDVKNLPNSIGKLLHLRCLNLSYNKDLLILPDAITRLHNLQTLLLK
ECRSLKELPKDFCKLVKLRHLDLRCSDLKELPKDFCKLVKLRHLDLWGCDDLIGVPLGMD
RLISLRVLPFFVV
>match$354_955_1159
DDNVKLRKVEIDNVSYLKSLPTNCLTHLDLTIRDSKEGEGEWEVGDAFQKCVSSLRSLTI
IGNHGINKVKRLSGRTGLEHFTLLESLKLSDIEDQEDEGEDNIIFWKSFPQNLRSLRIKD
SDKMTSLPMGMQYLTSLQTLYLHHCYELNSLPEWISSLSSLQSLHIGKCPALKSLPEAMR
NLTSLQRLTIWQCPDLIERCKEPNG
>match$355_860_1150
PELPTFFPSLEKLRLWRLDKLKGFGNRRSSSFPRLSKLEIWKCPDLTSFPSCPSLEELEL
KENNEALQIIVKITTTRGKEEKEEDKNAGVGNSQDDDNVKLRKVEIDNVSYLKSLPTNCL
THLDLTIRDSKEGEGEWEVGDAFQKCVSSLRSLTIIGNHGINKVKRLSGRTGLEHFTLLE
SLKLSDIEDQEDEGEDNIIFWKSFPQNLRSLRIKDSDKMTSLPMGMQYLTSLQTLYLHHC
YELNSLPEWISSLSSLQSLHIGKCPALKSLPEAMRNLTSLQRLTIWQCPDL
>match$356_153_429
ERETRSYIDVKNILGRDKDKNDIIDRLLNRNGNEACSFLTIVGAGGLGKTALAQLVFNDE
RVKIEFHDLRYWVCVSDQDGGQFDVKEILCKILEVVTKEKVDNSSTLELVQSQFQEKLRG
KKYFLVLDDVWNEDREKWLPLEELLMLGQGGSKVVVTTRSEKTANVIGKRHFYTLECLSP
DYSWSLFEMSAFQKGHEQENHHELVDIGKKIVEKCYNNPLAITVVGSLLYGEEISKWRSF
EMSELAKIGNGDNKILPILKLSYHNLIPSLKSCFSYC
>match$357_11_97
KLIEVIGSELIKEICDTWGYKSLLEDLNKTVLTVRNVLIQAGVMRELTSEQQGFIADLKD
VVYDADDLFDKLLTRAERKQIDGNEIS
>match$358_617_673
NLQTLLLKECRSLKELPKDFCKLVKLRHLDLRCSDLKELPKDFCKLVKLRHLDLWGC
>match$359_194_422
QQQVKMVSIVGSGGMGKTTLANQVYQELKEKFKCKAFISVSRNPDMTNILRTLLSEVGCQ
DYADTEAGSIQQLIRKITDYLAEKRYIIVIDDIWDVKTWDVIKCAFPMTRCGGVIITTTR
LSDVARSCHSSIGGHIYNIRPLNMEHSRQLFHRRLFSSEEDCPSSLVKVSNQILEKCDGL
PLAIIAIAGLLANTGRSEHLWNQVKDSIGRALERNPNVEVMIKILSLSY
>match$360_199_214
MVSIVGSGGMGKTTLA
>match$360_273_287
YLAEKRYIIVIDDIW
>match$360_370_384
CDGLPLAIIAIAGLL
>match$361_164_436
FEHASKLVGIDEPKAELIKLLTDKDGVASTQQQVKMVSIVGSGGMGKTTLANQVYQELKE
KFKCKAFISVSRNPDMTNILRTLLSEVGCQDYADTEAGSIQQLIRKITDYLAEKRYIIVI
DDIWDVKTWDVIKCAFPMTRCGGVIITTTRLSDVARSCHSSIGGHIYNIRPLNMEHSRQL
FHRRLFSSEEDCPSSLVKVSNQILEKCDGLPLAIIAIAGLLANTGRSEHLWNQVKDSIGR
ALERNPNVEVMIKILSLSYFDLPPHLKTCLLYL
>match$362_12_99
VLKPVLGKLATLLGDEYKRFKGVRKEIRSLTHELAAMEAFLLKMSEEEEDLNVQDKVWMN
EVRELSYDMEDAIDDFMQSVGDKEEKPD
>match$363_155_325
TVDPRALAIFEHASKLVGIDEPKAELIKLLTDKDGVASTQQQVKMVSIVGSGGMGKTTLA
NQVYQELKEKFKCKAFISVSRNPDMTNILRTLLSEVGCQDYADTEAGSIQQLIRKITDYL
AEKRYIIVIDDIWDVKTWDVIKCAFPMTRCGGVIITTTRLSDVARSCHSSI
>match$364_9_135
ATGVLKPVLGKLATLLGDEYKRFKGVRKEIRSLTHELAAMEAFLLKMSEEEEDLNVQDKV
WMNEVRELSYDMEDAIDDFMQSVGDKEEKPDGFIDKIKSSLGKLGNMKARHRIGKEIQDL
KKQIIEV
>match$365_553_906
PILSHVRSFNVFRNRVNIHSTMEFRHLRVVDFNDSLLENHHLANVGRLLQLRYLSIYMTA
VSELPEQIGHLQCLEMLDIRYTMVSELPASIVNLGKLAHLLLGSEDTCVKFPDGIAKMQA
LETLDEVDASKQSYNFLQGLGRLKNLRKLHIDYHDVAQEDKEVIASSLGKLCTQNLCSLT
MRGNDDDDFLLNTWCTSPPLNLRKLVIWGCIFPKVPHWVGSLVNLQKLRLHVGKEIRHED
ICILGALPALLTLGLKGMQKQPSCEDGRLAVSGEAGFRCLRKFKYCRWGDRMDLMFTAKC
MPKLEKLKIIFYRHAQDEAPIIPAFDFGIENLSRLTTFKCHLGCRPMATRTFDA
>match$366_555_860
LSHVRSFNVFRNRVNIHSTMEFRHLRVVDFNDSLLENHHLANVGRLLQLRYLSIYMTAVS
ELPEQIGHLQCLEMLDIRYTMVSELPASIVNLGKLAHLLLGSEDTCVKFPDGIAKMQALE
TLDEVDASKQSYNFLQGLGRLKNLRKLHIDYHDVAQEDKEVIASSLGKLCTQNLCSLTMR
GNDDDDFLLNTWCTSPPLNLRKLVIWGCIFPKVPHWVGSLVNLQKLRLHVGKEIRHEDIC
ILGALPALLTLGLKGMQKQPSCEDGRLAVSGEAGFRCLRKFKYCRWGDRMDLMFTAKCMP
KLEKLK
>match$367_673_845
DLVNLRELSMDRIRSSYSLNNISSLKNLSTLKLICGERQSFASLEFVNCCEKLQKLWLQG
RIEELPHLFSNSITMMVLSFSELTEDPMPILGRFPNLRNLKLDGAYEGKEIMCSDNSFSQ
LEFLHLRDLWKLERWDLGTSAMPLIKGLGIHNCPNLKEIPERMKDMELLKRNY
>match$368_184_199
VLSIYGMGGLGKTTLA
>match$368_263_277
LLKECKYLVVVDDVW
>match$368_357_371
CRGLPLAIVVLSGLL
>match$368_584_600
GSLYHLKLLRLRGIHDI
>match$369_2_122
ADAFLSFAVQKLGDFLIQKVSLRKSLRDEIRWLINELLFIRSFLRDAEQKQCGDQRVQQW
VFEINSIANDAVAILETYSFEAGKGASRLKACTCICRKEKKFYNVAEEIQSLKQRIMDIS
R
>match$370_323_410
LSQEESWDLFRRKLLDVRAMVPEMESLAKDMVEKCRGLPLAIVVLSGLLSHKKGLNQWQK
VKDHLWKNIKEDKSIEISNILSLSYNDL
>match$371_166_408
DVVQTLLAQLLKAEPRRSVLSIYGMGGLGKTTLARKLYTSPDILNSFPTRAWICVSQEYN
TMDLLRTIIKSIQGCAKETLDLLEKMAEIDLENHLRDLLKECKYLVVVDDVWQREAWESL
KRAFPDGKNGSRVIITTRKEDVAERVDHRGFVHKLRFLSQEESWDLFRRKLLDVRAMVPE
MESLAKDMVEKCRGLPLAIVVLSGLLSHKKGLNQWQKVKDHLWKNIKEDKSIEISNILSL
SYN
>match$372_5_88
FLSFAVQKLGDFLIQKVSLRKSLRDEIRWLINELLFIRSFLRDAEQKQCGDQRVQQWVFE
INSIANDAVAILETYSFEAGKGAS
>match$373_508_672
RSHSISSLCIRHGIHSEGERYLSSLDLSNLKLRSIMFFDPDFRKMSHINLRSEFQHLYVL
YLDTNFGYVSMVPDAIGSLYHLKLLRLRGIHDIPSSIGNLKNLQTLVVVNGYTFFCQLPC
KTADLINLRHLVVQYSEPLKCINKLTSLQVLDGVACDQWKDVDPV
>match$374_157_421
QDYIFVGFQDVVQTLLAQLLKAEPRRSVLSIYGMGGLGKTTLARKLYTSPDILNSFPTRA
WICVSQEYNTMDLLRTIIKSIQGCAKETLDLLEKMAEIDLENHLRDLLKECKYLVVVDDV
WQREAWESLKRAFPDGKNGSRVIITTRKEDVAERVDHRGFVHKLRFLSQEESWDLFRRKL
LDVRAMVPEMESLAKDMVEKCRGLPLAIVVLSGLLSHKKGLNQWQKVKDHLWKNIKEDKS
IEISNILSLSYNDLSTALKQCFLYF
>match$375_474_836
TFWEKVTDCRVHDLLRDLAIQKALEVNFFDVYGPRSHSISSLCIRHGIHSEGERYLSSLD
LSNLKLRSIMFFDPDFRKMSHINLRSEFQHLYVLYLDTNFGYVSMVPDAIGSLYHLKLLR
LRGIHDIPSSIGNLKNLQTLVVVNGYTFFCQLPCKTADLINLRHLVVQYSEPLKCINKLT
SLQVLDGVACDQWKDVDPVDLVNLRELSMDRIRSSYSLNNISSLKNLSTLKLICGERQSF
ASLEFVNCCEKLQKLWLQGRIEELPHLFSNSITMMVLSFSELTEDPMPILGRFPNLRNLK
LDGAYEGKEIMCSDNSFSQLEFLHLRDLWKLERWDLGTSAMPLIKGLGIHNCPNLKEIPE
RMK
>match$376_142_315
NQVTTLRRTTSYVDEQDYIFVGFQDVVQTLLAQLLKAEPRRSVLSIYGMGGLGKTTLARK
LYTSPDILNSFPTRAWICVSQEYNTMDLLRTIIKSIQGCAKETLDLLEKMAEIDLENHLR
DLLKECKYLVVVDDVWQREAWESLKRAFPDGKNGSRVIITTRKEDVAERVDHRG
>match$377_153_429
ERETRSYIDVKNILGRDKDKNDIIDRLLNRNGNEACSFLTIVGAGGLGKTALAQLVFNDE
RVKIEFHDLRYWVCVSDQDGGQFDVKEILCKILEVVTKEKVDNSSTLELVQSQFQEKLRG
KKYFLVLDDVWNEDREKWLPLEELLMLGQGGSKVVVTARSEKTANVIGKRHFYTLECLSP
DYSWSLFEMSAFQKGHEQENHHELVDIGKKIVEKCYNNPLAITVVGSLLYGEEISKWRSF
EMSELAKIGNGDNKILPILKLSYHNLIPSLKSCFSYC
>match$378_974_1191
DDDKVKLRKMVIDNLGYLKSLPTNCLTHLDLTISDSKEGEGEWEVGDAFQKCVSSLRSLT
IIGNHGINKVKRLSGRTGLEHFTLLESLKLSDIEDQEDEGEDNIIFWKSFPQNLRSLRIK
DSDKMTSLPMGMQYLTSLQTLYLHHCYELNSLPEWISSLSSLQYLRIYYCPALKSLPEAM
RNLTSLQTLGISDCPDLVKRCRKPNGKDYPKIQHIPYW
>match$379_528_674
VHGDVNRYAQRVSLCSHSHKIRSYIGGDCEKRCVDTLIDKWMCLRMLDLSWSDVKNLPNS
IGKLLHLRYLNLSDNRNLKILPDAITRLHNLQTLLLKDCRSLKELPKDFCKLVKLRHLDL
WGCDDLIGMPFGMDKLTSLRILPNIVV
>match$380_494_1171
KIHDLMHDVAQEVGREEICVVNDNTKNLGDKIRHVHGDVNRYAQRVSLCSHSHKIRSYIG
GDCEKRCVDTLIDKWMCLRMLDLSWSDVKNLPNSIGKLLHLRYLNLSDNRNLKILPDAIT
RLHNLQTLLLKDCRSLKELPKDFCKLVKLRHLDLWGCDDLIGMPFGMDKLTSLRILPNIV
VGRKEQSVDDELKALKGLTEIKGDIDIKICENYRIVEGMNDTGGAGYLKSMKHLREIGIT
FDGGCVNPEAVLATLEPPSNIKSLSIHRFDGKTLPVWGRAEINWAISLSHLVDIQLWHCR
NLQEMPVLSKLPHLKSLELYNLISLEYMESTSRSSSSDTEAATPELPTFFPSLEKLTLWG
LEKLKGLGNRRSSSFPRLSELKIMECPDLTWFPPCPSLEKLTLWRLDKLKGFGNRRSSTF
PRLSELEIKKCPDLTSFPSCPSLEKLELKESNEALQIIVKITTRGKEKEENNNAGVRNSQ
DDDKVKLRKMVIDNLGYLKSLPTNCLTHLDLTISDSKEGEGEWEVGDAFQKCVSSLRSLT
IIGNHGINKVKRLSGRTGLEHFTLLESLKLSDIEDQEDEGEDNIIFWKSFPQNLRSLRIK
DSDKMTSLPMGMQYLTSLQTLYLHHCYELNSLPEWISSLSSLQYLRIYYCPALKSLPEAM
RNLTSLQTLGISDCPDLV
>match$381_679_886
QSVDDELKALKGLTEIKGDIDIKICENYRIVEGMNDTGGAGYLKSMKHLREIGITFDGGC
VNPEAVLATLEPPSNIKSLSIHRFDGKTLPVWGRAEINWAISLSHLVDIQLWHCRNLQEM
PVLSKLPHLKSLELYNLISLEYMESTSRSSSSDTEAATPELPTFFPSLEKLTLWGLEKLK
GLGNRRSSSFPRLSELKIMECPDLTWFP
>match$381_887_965
PCPSLEKLTLWRLDKLKGFGNRRSSTFPRLSELEIKKCPDLTSFPSCPSLEKLELKESNE
ALQIIVKITTRGKEKEENN
>match$382_169_416
DKDKNDIIDRLLNRNGNEACSFLTIVGAGGLGKTALAQLVFNDERVKIEFHDLRYWVCVS
DQDGGQFDVKEILCKILEVVTKEKVDNSSTLELVQSQFQEKLRGKKYFLVLDDVWNEDRE
KWLPLEELLMLGQGGSKVVVTARSEKTANVIGKRHFYTLECLSPDYSWSLFEMSAFQKGH
EQENHHELVDIGKKIVEKCYNNPLAITVVGSLLYGEEISKWRSFEMSELAKIGNGDNKIL
PILKLSYH
>match$383_190_205
FLTIVGAGGLGKTALA
>match$383_269_283
KLRGKKYFLVLDDVW
>match$383_367_381
CYNNPLAITVVGSLL
>match$383_613_629
TRLHNLQTLLLKDCRSL
>match$384_11_97
KLIEVIGSELIKEICDTWGYKSLLEDLNKTVLTVRNVLIQAGVMRELTSEQQGFIADLKD
VVYDADDLFDKLLTRAERKQIDGNEIS
>match$385_154_324
RETRSYIDVKNILGRDKDKNDIIDRLLNRNGNEACSFLTIVGAGGLGKTALAQLVFNDER
VKIEFHDLRYWVCVSDQDGGQFDVKEILCKILEVVTKEKVDNSSTLELVQSQFQEKLRGK
KYFLVLDDVWNEDREKWLPLEELLMLGQGGSKVVVTARSEKTANVIGKRHF
>match$386_14_99
VSMLKDKASSYLLDQYKVMEGMEEQHKILKRKLPAILDVITDVEEQAMAQREGAKAWLQE
LRTVAYVANEVFDEFKYEALRREAKK
>match$387_201_216
VVPVVAMGGLGKTTLA
>match$387_272_286
LVSGQRYLLVLDDVW
>match$387_370_384
CCGSPLAASALGSVL
>match$387_621_637
SILYNLQVLDLSYCNYL
>match$388_163_328
HTDYVSIDPQEIASRSRHEDKKNIIGILVDEASNADLTVVPVVAMGGLGKTTLAQLIYND
PEIQKHFQLLLWVCVSDTFDVNSLAKSIVEASPNKNVDTDKPPLARLQKLVSGQRYLLVL
DDVWDNKELRKWERLKVCLQHGGMGSAVLTTTRDKRVAEIMGADRA
>match$389_520_682
TMEPSEIEWLPDTARHLFLSCEETERILNDSMEERSPAIQTLLCDSNVFSPLKHLSKYSS
LHALKLCIRGTESFLLKPKYLHHLRYLDLSESSIKALPEDISILYNLQVLDLSYCNYLDR
LPRQMKYMTSLCHLYTHGCRNLKSMPPGLENLTKLQTLTVFVA
>match$389_711_924
NVEKAEAEVANLGGQLELQHLNLGDQLELRRVENVKKAEAKVANLGNKKDLRELTLRWTE
VGDSKVLDKFEPHGGLQVLKIYKYGGKCMGMLQNMVEIHLSGCERLQVLFSCGTSFTFPK
LKVLTLEHLLDFERWWEINEAQEEQIIFPLLEKLFIRHCGKLIALPEAPLLGEPSRGGNR
LVCTPFSLLENLFIWYCGKLVPLREAPLVHESCS
>match$389_999_1182
HFVDRYLSSLTNLTLRLEHRETTSEAECTSIVPVDSKEKWNQKSPLTVLELGCCNSFFGP
GALEPWDYFVHLEKLEIDRCDVLVHWPENVFQSLVSLRTLLIRNCKNLTGYAQAPLEPLA
SERSQHPRGLESLCLRNCPSLVEMFNVPASLKKMTIGGCIKLESIFGKQQGMAELVQVSS
SSEA
>match$390_182_419
DKKNIIGILVDEASNADLTVVPVVAMGGLGKTTLAQLIYNDPEIQKHFQLLLWVCVSDTF
DVNSLAKSIVEASPNKNVDTDKPPLARLQKLVSGQRYLLVLDDVWDNKELRKWERLKVCL
QHGGMGSAVLTTTRDKRVAEIMGADRAAYNLNALEDHFIKEIIVDRAFSSENGKIPELLE
MVGEIVKRCCGSPLAASALGSVLRTKTTVKEWNAIASRSSICTEETGILPILKLSYND
>match$391_178_431
SRHEDKKNIIGILVDEASNADLTVVPVVAMGGLGKTTLAQLIYNDPEIQKHFQLLLWVCV
SDTFDVNSLAKSIVEASPNKNVDTDKPPLARLQKLVSGQRYLLVLDDVWDNKELRKWERL
KVCLQHGGMGSAVLTTTRDKRVAEIMGADRAAYNLNALEDHFIKEIIVDRAFSSENGKIP
ELLEMVGEIVKRCCGSPLAASALGSVLRTKTTVKEWNAIASRSSICTEETGILPILKLSY
NDLPSHMKQCFAFC
>match$392_499_1381
KIHDLMHDIAMSVMEKECVVATMEPSEIEWLPDTARHLFLSCEETERILNDSMEERSPAI
QTLLCDSNVFSPLKHLSKYSSLHALKLCIRGTESFLLKPKYLHHLRYLDLSESSIKALPE
DISILYNLQVLDLSYCNYLDRLPRQMKYMTSLCHLYTHGCRNLKSMPPGLENLTKLQTLT
VFVAGVPGPDCADVGELHGLNIGGRLELCQVENVEKAEAEVANLGGQLELQHLNLGDQLE
LRRVENVKKAEAKVANLGNKKDLRELTLRWTEVGDSKVLDKFEPHGGLQVLKIYKYGGKC
MGMLQNMVEIHLSGCERLQVLFSCGTSFTFPKLKVLTLEHLLDFERWWEINEAQEEQIIF
PLLEKLFIRHCGKLIALPEAPLLGEPSRGGNRLVCTPFSLLENLFIWYCGKLVPLREAPL
VHESCSGGYRLVQSAFPALKVLALEDLGSFQKWDAAVEGEPILFPQLETLSVQKCPKLVD
LPEAPKLSVLVIEDGKQEVFHFVDRYLSSLTNLTLRLEHRETTSEAECTSIVPVDSKEKW
NQKSPLTVLELGCCNSFFGPGALEPWDYFVHLEKLEIDRCDVLVHWPENVFQSLVSLRTL
LIRNCKNLTGYAQAPLEPLASERSQHPRGLESLCLRNCPSLVEMFNVPASLKKMTIGGCI
KLESIFGKQQGMAELVQVSSSSEAIMPATVSELPSTPMNHFCPCLEDLCLSACGSLPAVL
NLPPSLKTLEMDRCSSIQVLSCQLGGLQKPEATTSRSRSPIMPQPLAAATAPAAREHLLP
PHLEYLTILNCAGMLGGTLRLPAPLKRLFIIGNSGLTSLECLSGEHPPSLESLWLERCST
LASLPNEPQVYRSLWSLEITGCPAIKKLPRCLQQQLGSIKRKW
>match$393_962_1158
FPQLETLSVQKCPKLVDLPEAPKLSVLVIEDGKQEVFHFVDRYLSSLTNLTLRLEHRETT
SEAECTSIVPVDSKEKWNQKSPLTVLELGCCNSFFGPGALEPWDYFVHLEKLEIDRCDVL
VHWPENVFQSLVSLRTLLIRNCKNLTGYAQAPLEPLASERSQHPRGLESLCLRNCPSLVE
MFNVPASLKKMTIGGCI
>match$394_606_885
LVNSGFLQQVESTRFSSEYFVMHDLMHDLAQKVSQTEYATIDGSECTELAPSIRHLSIVT
DSAYRKEKYRNISRNEVFEKRLMKVKSRSKLRSLVLIGQYDSHFFKYFKDAFKEAQHLRL
LQITATYADSDSFLSSLVNSTHLRYLKIVTEESGRTLPRSLRKYYHLQVLDIGYRFGIPR
ISNDINNLLSLRHLVAYDEVCSSIANIGKMTSLQELGNFIVQNNLSGFEVTQLKSMNKLV
QLSVSQLENVRTQEEACGAKLKDKQHLEKLHLSWKDAWNG
>match$395_907_1056
EELSVGDANGAQSLQHHSNISSELASSEVLEGLEPHHGLKYLRISGYNGSTSPTWLPSSL
TCLQTLHLEKCGKWQILPLERLGLLVKLVLIKMRNATELSIPSLEELVLIALPSLNTCSC
TSIRNLNSSLKVLKIKNCPVLKVFPLFEIS
>match$396_288_564
TSSYLPEPIVYGRAAEMETIKQLIMSNRSNGITVLPIVGNGGIGKTTLAQLVCKDLVIKS
QFNVKIWVYVSDKFDVVKITRQILDHVSNQSHEGISNLDTLQQDLEEQMKSKKFLIVLDD
VWEIRTDDWKKLLAPLRPNDQVNSSQEEATGNMIILTTRIQSIAKSLGTVQSIKLEALKD
DDIWSLFKVHAFGNDKHDSSPGLQVLGKQIASELKGNPLAAKTVGSLLGTNLTIDHWDSI
IKSEEWKSLQQAYGIMQALKLSYDHLSNPLQQCVSYC
>match$397_143_195
SKAWEHFTTVEFTADGKDSKARCKYCHKDLCCTSKNGTSALRNHLNVCKRKRV
>match$398_626_1086
VMHDLMHDLAQKVSQTEYATIDGSECTELAPSIRHLSIVTDSAYRKEKYRNISRNEVFEK
RLMKVKSRSKLRSLVLIGQYDSHFFKYFKDAFKEAQHLRLLQITATYADSDSFLSSLVNS
THLRYLKIVTEESGRTLPRSLRKYYHLQVLDIGYRFGIPRISNDINNLLSLRHLVAYDEV
CSSIANIGKMTSLQELGNFIVQNNLSGFEVTQLKSMNKLVQLSVSQLENVRTQEEACGAK
LKDKQHLEKLHLSWKDAWNGYDSDESYEDEYGSDMNIETEGEELSVGDANGAQSLQHHSN
ISSELASSEVLEGLEPHHGLKYLRISGYNGSTSPTWLPSSLTCLQTLHLEKCGKWQILPL
ERLGLLVKLVLIKMRNATELSIPSLEELVLIALPSLNTCSCTSIRNLNSSLKVLKIKNCP
VLKVFPLFEISQKFEIERTSSWLPHLSKLTIYNCPLSCVHS
>match$399_1151_1177
CTALEELIIQSCESLSSLDGLQLLGNL
>match$399_1244_1270
CTALEELIIQSCESLSSLDGLQLLGNL
>match$399_1337_1363
CTALEELIIQSCESLSSLDGLQLLGNL
>match$399_1430_1456
CTALEELIIQSCESLSSLDGLQLLGNL
>match$399_1523_1549
CTSLEELKIQSCESLSSLDGLQLLGNL
>match$399_1605_1633
TTSLKSLELQSCTALEHLKIQGCASLATL
>match$399_1719_1746
LTSLQELRFKYCYNLIDLPAGLHSLPSL
>match$400_140_193
KKRSKAWEHFTTVEFTADGKDSKARCKYCHKDLCCTSKNGTSALRNHLNVCKRK
>match$401_1057_1192
QKFEIERTSSWLPHLSKLTIYNCPLSCVHSSLPPSAISGYGEYGRCTLPQSLEELYIHEY
SQETLQPCFSGNLTLLRKLHVLGNSNLVSLQLHSCTALEELIIQSCESLSSLDGLQLLGN
LRLLRAHRCLSGHGED
>match$402_283_461
ATNATTSSYLPEPIVYGRAAEMETIKQLIMSNRSNGITVLPIVGNGGIGKTTLAQLVCKD
LVIKSQFNVKIWVYVSDKFDVVKITRQILDHVSNQSHEGISNLDTLQQDLEEQMKSKKFL
IVLDDVWEIRTDDWKKLLAPLRPNDQVNSSQEEATGNMIILTTRIQSIAKSLGTVQSIK
>match$403_321_336
VLPIVGNGGIGKTTLA
>match$403_395_409
QMKSKKFLIVLDDVW
>match$403_501_515
LKGNPLAAKTVGSLL
>match$403_1031_1047
NLNSSLKVLKIKNCPVL
>match$404_1197_1375
LPQSLEELYIHEYSQETLQPCFSGNLTLLRKLHVLGNSNLVSLQLHSCTALEELIIQSCE
SLSSLDGLQLLGNLRLLRAHRCLSGHGEDGRCILPQSLEELYIHEYSQETLQPCFSGNLT
LLRKLHVLGNSNFVSLQLHSCTALEELIIQSCESLSSLDGLQLLGNLRLLQAHRCLSGH
>match$404_1382_1562
ILPQSLEELYIHEYSQETLQPCFSGNLTLLRKLHVLGNSNLVSLQLHSCTALEELIIQSC
ESLSSLDGLQLLGNLRLLQAHRCLSGHGEDGRCILPQSLEELYIHEYSQETLQPCFSGNL
TLLRKLHVLGNSNLVSLQLHSCTSLEELKIQSCESLSSLDGLQLLGNLRLLQAHRCLSGH
G
>match$405_302_551
AEMETIKQLIMSNRSNGITVLPIVGNGGIGKTTLAQLVCKDLVIKSQFNVKIWVYVSDKF
DVVKITRQILDHVSNQSHEGISNLDTLQQDLEEQMKSKKFLIVLDDVWEIRTDDWKKLLA
PLRPNDQVNSSQEEATGNMIILTTRIQSIAKSLGTVQSIKLEALKDDDIWSLFKVHAFGN
DKHDSSPGLQVLGKQIASELKGNPLAAKTVGSLLGTNLTIDHWDSIIKSEEWKSLQQAYG
IMQALKLSYD
>match$406_1566_1652
RCILPQSLEELFISEYSLETLQPCFLTNLTCLKQLEVSGTTSLKSLELQSCTALEHLKIQ
GCASLATLEGLQFLHALRHMKVFRCPG
>match$406_1656_1791
YLGSSSEQGYELCPRLERLDIDDPSILTTSFCKHLTSLQRLELNYCGSEVARLTDEQERA
LQLLTSLQELRFKYCYNLIDLPAGLHSLPSLKRLEIRSCRSIARLPEKGLPPSFEELDII
ACSNELAQQCRTLAST
>match$407_140_197
KKRSKAWEHFTTVEFTADGKDSKARCKYCHKDLCCTSKNGTSALRNHLNVCKRKRVTS
>match$408_1067_1371
WLPHLSKLTIYNCPLSCVHSSLPPSAISGYGEYGRCTLPQSLEELYIHEYSQETLQPCFS
GNLTLLRKLHVLGNSNLVSLQLHSCTALEELIIQSCESLSSLDGLQLLGNLRLLRAHRCL
SGHGEDGRCILPQSLEELYIHEYSQETLQPCFSGNLTLLRKLHVLGNSNLVSLQLHSCTA
LEELIIQSCESLSSLDGLQLLGNLRLLRAHRCLSGHGEDGRCILPQSLEELYIHEYSQET
LQPCFSGNLTLLRKLHVLGNSNFVSLQLHSCTALEELIIQSCESLSSLDGLQLLGNLRLL
QAHRC
>match$409_298_445
YGRAAEMETIKQLIMSNRSNGITVLPIVGNGGIGKTTLAQLVCKDLVIKSQFNVKIWVYV
SDKFDVVKITRQILDHVSNQSHEGISNLDTLQQDLEEQMKSKKFLIVLDDVWEIRTDDWK
KLLAPLRPNDQVNSSQEEATGNMIILTT
>match$410_143_188
SKAWEHFTTVEFTADGKDSKARCKYCHKDLCCTSKNGTSALRNHLN
>match$411_31_100
EWIRQIRLAADTEKLRAEIEKVDGVVAAVKGRAIGNRSLARSLGRLRGLLYDADDAVDEL
DYFRLQQQVE
>match$412_1475_1780
ILPQSLEELYIHEYSQETLQPCFSGNLTLLRKLHVLGNSNLVSLQLHSCTSLEELKIQSC
ESLSSLDGLQLLGNLRLLQAHRCLSGHGEDGRCILPQSLEELFISEYSLETLQPCFLTNL
TCLKQLEVSGTTSLKSLELQSCTALEHLKIQGCASLATLEGLQFLHALRHMKVFRCPGLP
PYLGSSSEQGYELCPRLERLDIDDPSILTTSFCKHLTSLQRLELNYCGSEVARLTDEQER
ALQLLTSLQELRFKYCYNLIDLPAGLHSLPSLKRLEIRSCRSIARLPEKGLPPSFEELDI
IACSNE
>match$413_4_98
FLSSALNVLFDRLAPHGDLLNMFQKNKNDVRLLKKLKMTLVGLQVVLSDAENKQASNQHV
SQWFNELRGAVDGAENLMELVNYEALRRKVEGRHQ
>match$414_178_395
KERLIDRLLSSDSNGENLTVVPIVGMGGVGKTTLAKIVYNDKKVKDHFDLKAWFCVSEAY
DAFRITKGLLQEIGSFDLKDDNNLNQLQVKLKESLKGKRFLVVLDDLWNDDCDEWDDLKN
LFVQGAMGSKILVTTRKEDVALMMGNGAINVETLSDEVSWDLFKQHSLKNRDPEEHPELE
EVGKRIADKCKGLPLALKALAGILCRKSEVYEWKNVLR
>match$415_159_430
RTPSTSLVDESKILGRMIEKERLIDRLLSSDSNGENLTVVPIVGMGGVGKTTLAKIVYND
KKVKDHFDLKAWFCVSEAYDAFRITKGLLQEIGSFDLKDDNNLNQLQVKLKESLKGKRFL
VVLDDLWNDDCDEWDDLKNLFVQGAMGSKILVTTRKEDVALMMGNGAINVETLSDEVSWD
LFKQHSLKNRDPEEHPELEEVGKRIADKCKGLPLALKALAGILCRKSEVYEWKNVLRSEI
WELPRRKNGILPELMLSYNDLPAHLKQCFAFC
>match$416_197_212
VVPIVGMGGVGKTTLA
>match$416_271_285
SLKGKRFLVVLDDLW
>match$416_367_381
CKGLPLALKALAGIL
>match$416_642_658
EKLINLRHLDISNTSRL
>match$417_934_1305
LNCNSLTSLPISTLPSTLKTIWICRCRKLKLEAPDSSRMISDMFLEELRLEECDSISSPE
LVPRARTLTVKRCQNLTRFLIPNGTERLDIWGCENLEILLSSVACGTQMTSLFIEDCKKL
KRLPERMQELLPSLKELHLWNCPEIESFPDGGLPFNLQLLVINYCEKLVNGRKEWRLQRL
HSLRELFINHDGSDEEIVGGENWELPFSIQRLTIDNLKTLSSQLLKCLTSLESLDFRKLP
QIRSLLEQGLPSSFSKLYLYSHDELHSLQGLQHLNSVQSLLIWNCPNLQSLAESALPSCL
SKLTIRDCPNLQSLPKSAFPSSLSELTIENCPNLQSLPVKGMPSSLSILSIYKCPFLEPL
LEFDKGEYWPKI
>match$418_489_961
MHDLVNDLAQIASSKLCVRLEECQGSHILEQSRHTSYSMGRDGDFEKLKPLSKSEQLRTL
LPISIQFLYRPKLSKRVLHNILPRLTYLRALSLSCYAIVELPKDLFIKFKLLRFLDLSQT
EITKLPDSICALYNLETLLLSSCDDLEELPLQMEKLINLRHLDISNTSRLKMPLHLSKLK
SLQVLVGAKFLLGGPCGWRMEDLGEAHYMYGSLSILELQNVVDRREAQKAKMRDKKKNHV
EKLSLEWSGSDADNSQTERDILDELRPHTKIKEVEISGYRGTQFPNWLADDSFLKLLVQL
SLSNCKDCFSLPALGQLPCLKFLSIRKMHRITEVTEEFYGSPSSEKPFNSLEKLEFAEMP
EWKQWHVLGIGEFPALRDLSIEDCPKLVGNFLENLCSLTKLRISICPELNLETPIQLSSL
KWFEVSGSSKAGFIFDEAELFTLNILNCNSLTSLPISTLPSTLKTIWICRCRK
>match$419_552_704
SIQFLYRPKLSKRVLHNILPRLTYLRALSLSCYAIVELPKDLFIKFKLLRFLDLSQTEIT
KLPDSICALYNLETLLLSSCDDLEELPLQMEKLINLRHLDISNTSRLKMPLHLSKLKSLQ
VLVGAKFLLGGPCGWRMEDLGEAHYMYGSLSIL
>match$419_705_877
ELQNVVDRREAQKAKMRDKKKNHVEKLSLEWSGSDADNSQTERDILDELRPHTKIKEVEI
SGYRGTQFPNWLADDSFLKLLVQLSLSNCKDCFSLPALGQLPCLKFLSIRKMHRITEVTE
EFYGSPSSEKPFNSLEKLEFAEMPEWKQWHVLGIGEFPALRDLSIEDCPKLVG
>match$419_878_1085
NFLENLCSLTKLRISICPELNLETPIQLSSLKWFEVSGSSKAGFIFDEAELFTLNILNCN
SLTSLPISTLPSTLKTIWICRCRKLKLEAPDSSRMISDMFLEELRLEECDSISSPELVPR
ARTLTVKRCQNLTRFLIPNGTERLDIWGCENLEILLSSVACGTQMTSLFIEDCKKLKRLP
ERMQELLPSLKELHLWNCPEIESFPDGG
>match$419_1086_1230
LPFNLQLLVINYCEKLVNGRKEWRLQRLHSLRELFINHDGSDEEIVGGENWELPFSIQRL
TIDNLKTLSSQLLKCLTSLESLDFRKLPQIRSLLEQGLPSSFSKLYLYSHDELHSLQGLQ
HLNSVQSLLIWNCPNLQSLAESALP
>match$419_1231_1298
SCLSKLTIRDCPNLQSLPKSAFPSSLSELTIENCPNLQSLPVKGMPSSLSILSIYKCPFL
EPLLEFDK
>match$420_575_631
YLRALSLSCYAIVELPKDLFIKFKLLRFLDLSQTEITKLPDSICALYNLETLLLSSC
>match$421_176_284
IEKERLIDRLLSSDSNGENLTVVPIVGMGGVGKTTLAKIVYNDKKVKDHFDLKAWFCVSE
AYDAFRITKGLLQEIGSFDLKDDNNLNQLQVKLKESLKGKRFLVVLDDL
>match$422_154_326
KKLETRTPSTSLVDESKILGRMIEKERLIDRLLSSDSNGENLTVVPIVGMGGVGKTTLAK
IVYNDKKVKDHFDLKAWFCVSEAYDAFRITKGLLQEIGSFDLKDDNNLNQLQVKLKESLK
GKRFLVVLDDLWNDDCDEWDDLKNLFVQGAMGSKILVTTRKEDVALMMGNGAI
>match$423_9_95
FIKAILPRLFSLVDDKHKLHKGVKGDIDFLIKELRMIVGAIDDDLSLDHPAAAAVQTLCM
EDLRELAHGIEDCIDGVLYRAARDQQQ
>match$424_198_213
VIAIVGFCGLGKTALA
>match$424_273_287
QLEKNRYFIVIDDIQ
>match$424_368_382
CDGQPLALVTIGEFL
>match$424_572_588
SKYQLLRVLDLEKCDDL
>match$425_180_401
DREELLEQLAERQPEQLKVIAIVGFCGLGKTALAAEAYNRETGGGRFERHAWVCAGHRSA
REVLGELLRRLDADGRSFHGDSDAGQLCVDIRQQLEKNRYFIVIDDIQTEDQWKSIKSAF
PTDKDIGSRIVVTTTIQSVANACCSANGYLHKMSRLDKNCSKQLLSKKACPERYSHYKQP
DSAAILKKCDGQPLALVTIGEFLQANGWPTGPNCEDLCNRLH
>match$426_164_327
ASDPRIHEADLVGVDADREELLEQLAERQPEQLKVIAIVGFCGLGKTALAAEAYNRETGG
GRFERHAWVCAGHRSAREVLGELLRRLDADGRSFHGDSDAGQLCVDIRQQLEKNRYFIVI
DDIQTEDQWKSIKSAFPTDKDIGSRIVVTTTIQSVANACCSANG
>match$427_515_884
QNFVTFFCDDKFVPKYVRRLSLHGDTVVNGDNFNGIDLSLVRSLAVFGEAGTTVLDFSKY
QLLRVLDLEKCDDLKDDHLKEICNLVLLKYLSLGGNISKLPKDIAKLKDLEALDVRRSKV
KIMPVEVFGLPCLIHLLGKFKLSDKVKQKTEVQEFLLKGKSNLQTLAGFASNGSEGFLHL
MRYMNKLRKLKIWCTSSAGSTDWTDLREAIQQFILDEKEANIGTRSLSLHFSGCSEDAIN
SLKEPCYLSSLKLHGNFPQLPQFVTSLRGLKELCLSSTKFTTGLLEALSNLSYLQYLKLV
ADELEKFIIKVQGFPRLLRLCIVLQYPTFPVIEEGALPFLVTLQLLCKDLHGLSDIQIEC
FKHLQEVTLH
>match$428_553_893
SLVRSLAVFGEAGTTVLDFSKYQLLRVLDLEKCDDLKDDHLKEICNLVLLKYLSLGGNIS
KLPKDIAKLKDLEALDVRRSKVKIMPVEVFGLPCLIHLLGKFKLSDKVKQKTEVQEFLLK
GKSNLQTLAGFASNGSEGFLHLMRYMNKLRKLKIWCTSSAGSTDWTDLREAIQQFILDEK
EANIGTRSLSLHFSGCSEDAINSLKEPCYLSSLKLHGNFPQLPQFVTSLRGLKELCLSST
KFTTGLLEALSNLSYLQYLKLVADELEKFIIKVQGFPRLLRLCIVLQYPTFPVIEEGALP
FLVTLQLLCKDLHGLSDIQIECFKHLQEVTLHSGVTPATRQ
>match$429_165_435
SDPRIHEADLVGVDADREELLEQLAERQPEQLKVIAIVGFCGLGKTALAAEAYNRETGGG
RFERHAWVCAGHRSAREVLGELLRRLDADGRSFHGDSDAGQLCVDIRQQLEKNRYFIVID
DIQTEDQWKSIKSAFPTDKDIGSRIVVTTTIQSVANACCSANGYLHKMSRLDKNCSKQLL
SKKACPERYSHYKQPDSAAILKKCDGQPLALVTIGEFLQANGWPTGPNCEDLCNRLHYHL
ENDKTLERMWRVLVRNYTSLPGHALKACLLY
>match$430_153_397
GIYSKLLEIENMVNKQPIGIRCVGIWGMPGIGKTTLAKAVFDQMSSAFDASCFIEDYDKS
IHEKGLYCLLEEQLLPGNDATIMKLSSLRDRLNSKRVLVVLDDVRNALVGESFLEGFDWL
GPGSLIIITSRDKQVFCLCGINQIYEVQGLNEKEARQLFLLSASIKEDMGEQNLQELSVR
VINYANGNPLAISVYGRELKGKKKLSEMETAFLKLKRRPPFKIVDAFKSTYDTLSDNEKN
IFLDI
>match$431_150_295
GRIGIYSKLLEIENMVNKQPIGIRCVGIWGMPGIGKTTLAKAVFDQMSSAFDASCFIEDY
DKSIHEKGLYCLLEEQLLPGNDATIMKLSSLRDRLNSKRVLVVLDDVRNALVGESFLEGF
DWLGPGSLIIITSRDKQVFCLCGINQ
>match$432_11_111
VCISCVEEVRYSFVSHLSEALRRKGINNVVVDVDIDDLLFKESQAKIEKAGVSVMVLPGN
CDPSEVWLDKFAKVLECQRNNKDQAVVSVLYGDSLLRDQWL
>match$433_1207_1269
EGDLWTWRKYGQKDILGSRFPRGYYRCAYKFTHGCKATKQVQRSETDSNMLAITYLSEHN
HPR
>match$434_4_149
CEKDEEFVCISCVEEVRYSFVSHLSEALRRKGINNVVVDVDIDDLLFKESQAKIEKAGVS
VMVLPGNCDPSEVWLDKFAKVLECQRNNKDQAVVSVLYGDSLLRDQWLSELDFRGLSRIH
QSRKECSDSILVEEIVRDVYETHFYV
>match$435_1190_1271
KHSESRVKKVVSIPAIDEGDLWTWRKYGQKDILGSRFPRGYYRCAYKFTHGCKATKQVQR
SETDSNMLAITYLSEHNHPRPT
>match$436_475_701
YLLEYNEHKANGEPKTTFKRAQGSEEIEGLFLDTSNLRFDLQPSAFKNMLNLRLLKIYCS
NPEVHPVINFPTGSLHSLPNELRLLHWENYPLKSLPQNFDPRHLVEINMPYSQLQKLWGG
TKNLEMLRTIRLCHSHHLVDIDDLLKAENLEVIDLQGCTRLQNFPAAGRLLRLRVVNLSG
CIKIKSVLEIPPNIEKLHLQGTGILALPVSTVKPNHRELVNFLTEIP
>match$437_1209_1268
DLWTWRKYGQKDILGSRFPRGYYRCAYKFTHGCKATKQVQRSETDSNMLAITYLSEHNHP
>match$438_1209_1270
DLWTWRKYGQKDILGSRFPRGYYRCAYKFTHGCKATKQVQRSETDSNMLAITYLSEHNHP
RP
>match$439_163_371
NMVNKQPIGIRCVGIWGMPGIGKTTLAKAVFDQMSSAFDASCFIEDYDKSIHEKGLYCLL
EEQLLPGNDATIMKLSSLRDRLNSKRVLVVLDDVRNALVGESFLEGFDWLGPGSLIIITS
RDKQVFCLCGINQIYEVQGLNEKEARQLFLLSASIKEDMGEQNLQELSVRVINYANGNPL
AISVYGRELKGKKKLSEMETAFLKLKRRP
>match$440_577_596
HLVEINMPYSQLQKLWGGTK
>match$441_1207_1270
EGDLWTWRKYGQKDILGSRFPRGYYRCAYKFTHGCKATKQVQRSETDSNMLAITYLSEHN
HPRP
>match$442_512_851
RFDLQPSAFKNMLNLRLLKIYCSNPEVHPVINFPTGSLHSLPNELRLLHWENYPLKSLPQ
NFDPRHLVEINMPYSQLQKLWGGTKNLEMLRTIRLCHSHHLVDIDDLLKAENLEVIDLQG
CTRLQNFPAAGRLLRLRVVNLSGCIKIKSVLEIPPNIEKLHLQGTGILALPVSTVKPNHR
ELVNFLTEIPGLSEELERLTSLLESNSSCQDLGKLICLELKDCSCLQSLPNMANLDLNVL
DLSGCSSLNSIQGFPRFLKQLYLGGTAIREVPQLPQSLEILNAHGSCLRSLPNMANLEFL
KVLDLSGCSELETIQGFPRNLKELYFAGTTLREVPQLPLS
>match$443_374_475
KIVDAFKSTYDTLSDNEKNIFLDIACFFQGENVNYVIQLLEGCGFFPHVEIDVLVDKCLV
TISENRVWLHKLTQDIGREIINGETVQIERRRRLWEPWSIKY
>match$444_174_189
CVGIWGMPGIGKTTLA
>match$444_243_257
RLNSKRVLVVLDDVR
>match$444_337_351
ANGNPLAISVYGREL
>match$444_806_822
ANLEFLKVLDLSGCSEL
>match$445_710_885
LTSLLESNSSCQDLGKLICLELKDCSCLQSLPNMANLDLNVLDLSGCSSLNSIQGFPRFL
KQLYLGGTAIREVPQLPQSLEILNAHGSCLRSLPNMANLEFLKVLDLSGCSELETIQGFP
RNLKELYFAGTTLREVPQLPLSLEVLNAHGSDSEKLPMHYKFNNFFDLSQQVVNDF
>match$446_196_423
KVSIVGFGGLGKTTLARAVYEKIKGDFDCRAFVPVGQNPDMKKVLRDILIDLGNPHSDLA
MLDANQLIKKLHEFLENKRYLVIIDDIWDEKLWEGINFAFSNRNNLGSRLITTTRIVSVS
NSCCSSDGDSVYQMEPLSVDDSRMLFSKRIFPDENGCINEFEQVSRDILKKCGGVPLAII
TIASALAGDQKMKPKCEWDILLRSLGSGLTEDNSLEEMRRILSFSYSN
>match$447_160_322
LYAEATELVGIYGKRDQDLMRLLSMEGDDASNKRLKKVSIVGFGGLGKTTLARAVYEKIK
GDFDCRAFVPVGQNPDMKKVLRDILIDLGNPHSDLAMLDANQLIKKLHEFLENKRYLVII
DDIWDEKLWEGINFAFSNRNNLGSRLITTTRIVSVSNSCCSSD
>match$448_519_871
NLLDGTGNSMSSQSNCRRLSLQKRNEDHQVRPFTDIKSMSRVRSITIFPSAIEVMPSLSR
FDVLRVLDLSRCNLGENSSLQLNLKDVGHLTHLRYLGLEGTNISKLPAEIGKLQFLEVLD
LGNNRNIKELPSTVCNFRRLIYLNLVGCQVVPPVGLLQNLTAIEVLRGILVSLNIIAQEL
GKLKSMRELEIRFNDGSLDLYEGFVKSLCNLHHIESLIIGCNSRETSSFEVMDLLGERWV
PPVHLREFESSMPSQLSALRGWIKRDPSHLSNLSDLVLPVKEVQQDDVEIIGGLLALRRL
WIKSNHQTQRLLVIPVDGFHCIVDFQLDCGSATQILFEPGALPRAESVVISLG
>match$449_176_435
QDLMRLLSMEGDDASNKRLKKVSIVGFGGLGKTTLARAVYEKIKGDFDCRAFVPVGQNPD
MKKVLRDILIDLGNPHSDLAMLDANQLIKKLHEFLENKRYLVIIDDIWDEKLWEGINFAF
SNRNNLGSRLITTTRIVSVSNSCCSSDGDSVYQMEPLSVDDSRMLFSKRIFPDENGCINE
FEQVSRDILKKCGGVPLAIITIASALAGDQKMKPKCEWDILLRSLGSGLTEDNSLEEMRR
ILSFSYSNLPSHLKTCLLYL
>match$450_499_840
RVHDMVLDLICNLSYEAKFVNLLDGTGNSMSSQSNCRRLSLQKRNEDHQVRPFTDIKSMS
RVRSITIFPSAIEVMPSLSRFDVLRVLDLSRCNLGENSSLQLNLKDVGHLTHLRYLGLEG
TNISKLPAEIGKLQFLEVLDLGNNRNIKELPSTVCNFRRLIYLNLVGCQVVPPVGLLQNL
TAIEVLRGILVSLNIIAQELGKLKSMRELEIRFNDGSLDLYEGFVKSLCNLHHIESLIIG
CNSRETSSFEVMDLLGERWVPPVHLREFESSMPSQLSALRGWIKRDPSHLSNLSDLVLPV
KEVQQDDVEIIGGLLALRRLWIKSNHQTQRLLVIPVDGFHCI
>match$451_196_211
KVSIVGFGGLGKTTLA
>match$451_269_283
FLENKRYLVIIDDIW
>match$451_367_381
CGGVPLAIITIASAL
>match$451_629_645
GKLQFLEVLDLGNNRNI
>match$452_7_94
AISNLIPKLGELLTEEFKLHKGVKKNIEDLGKELESMNAALIKIGEVPREQLDSQDKLWA
DEVRELSYVIEDVVDKFLVQVDGIQSDD
>match$453_6_135
GAISNLIPKLGELLTEEFKLHKGVKKNIEDLGKELESMNAALIKIGEVPREQLDSQDKLW
ADEVRELSYVIEDVVDKFLVQVDGIQSDDNNNKFKGLMKRTTELLKKVKHKHGIAHAIKD
IQEQLQKVAD
>match$454_180_341
VPWDELTKLVDIERQLFKMEKLNDLEPNVVRFIGIIGMGGIGKTTIAEVFYDRVARTFGK
NRCFLRIYEHTTLLSLQQQLLSQLLQTKDLIINNENEGARMIGSRLKDKRVLIVLDGVKE
KTQLEQLVGNPNWFGSGSKIIITTRNRDVLRQPNYKDKMVEY
>match$455_544_700
GKVFEDMRSLKILEIGNVEVSGDFTHLSKQLRLLNWHSYPSQCLPLSFESRYLFQLLLPL
SQTRQLWNGQKEGFEKLKVINVSGSKNLRETPNFTKVPNLESLDLSNCTRLWKIDSSISR
LNRLTLLDITCCINLKNLPFSRSCKSLITINYVGSGL
>match$456_416_515
RIFKTLKISFDDLGKTSQEVFLDLACFFNEKTKEKVIEILKSFDYRPHSEIQLLQDRCLI
EVRSDNTILMPKCIQTMGQQIEREADKRSRIWLPKDAQDV
>match$457_209_415
VRFIGIIGMGGIGKTTIAEVFYDRVARTFGKNRCFLRIYEHTTLLSLQQQLLSQLLQTKD
LIINNENEGARMIGSRLKDKRVLIVLDGVKEKTQLEQLVGNPNWFGSGSKIIITTRNRDV
LRQPNYKDKMVEYSVEFLDTKSAMTLFCKHAFGCGFPRKNFKDFSKEIVERVKGHPQALI
QIGSSLYDKGIEIWKEELKSLEEDYNN
>match$458_3_173
FDSFISFRGKDTRNTFTGHLYKELVGLGITTFMDDKKLFIGDSLSEKLIKAIEKSDSFIV
VLSENYASSKWCLRELAKIIDCTDEQKHRVLLPVFYHVNPHDVRHQSGCFENSFRLHEEL
LRELDHMERDKYMEEVQQWRRAFTKVGDLTGVVVTKDSVEVDSIGKITNQL
>match$459_3_153
FDSFISFRGKDTRNTFTGHLYKELVGLGITTFMDDKKLFIGDSLSEKLIKAIEKSDSFIV
VLSENYASSKWCLRELAKIIDCTDEQKHRVLLPVFYHVNPHDVRHQSGCFENSFRLHEEL
LRELDHMERDKYMEEVQQWRRAFTKVGDLTG
>match$460_471_705
DRCLIEVRSDNTILMPKCIQTMGQQIEREADKRSRIWLPKDAQDVFDEPHQRVKDIKGVV
LKLEEKQDEIELEGKVFEDMRSLKILEIGNVEVSGDFTHLSKQLRLLNWHSYPSQCLPLS
FESRYLFQLLLPLSQTRQLWNGQKEGFEKLKVINVSGSKNLRETPNFTKVPNLESLDLSN
CTRLWKIDSSISRLNRLTLLDITCCINLKNLPFSRSCKSLITINYVGSGLEEKGT
>match$461_1_179
MSFDSFISFRGKDTRNTFTGHLYKELVGLGITTFMDDKKLFIGDSLSEKLIKAIEKSDSF
IVVLSENYASSKWCLRELAKIIDCTDEQKHRVLLPVFYHVNPHDVRHQSGCFENSFRLHE
ELLRELDHMERDKYMEEVQQWRRAFTKVGDLTGVVVTKDSVEVDSIGKITNQLLDMLKL
>match$462_211_226
FIGIIGMGGIGKTTIA
>match$462_284_298
RLKDKRVLIVLDGVK
>match$462_380_394
VKGHPQALIQIGSSL
>match$462_638_654
TKVPNLESLDLSNCTRL
>match$463_198_439
MEKLNDLEPNVVRFIGIIGMGGIGKTTIAEVFYDRVARTFGKNRCFLRIYEHTTLLSLQQ
QLLSQLLQTKDLIINNENEGARMIGSRLKDKRVLIVLDGVKEKTQLEQLVGNPNWFGSGS
KIIITTRNRDVLRQPNYKDKMVEYSVEFLDTKSAMTLFCKHAFGCGFPRKNFKDFSKEIV
ERVKGHPQALIQIGSSLYDKGIEIWKEELKSLEEDYNNRIFKTLKISFDDLGKTSQEVFL
DL
>match$464_2_151
SFDSFISFRGKDTRNTFTGHLYKELVGLGITTFMDDKKLFIGDSLSEKLIKAIEKSDSFI
VVLSENYASSKWCLRELAKIIDCTDEQKHRVLLPVFYHVNPHDVRHQSGCFENSFRLHEE
LLRELDHMERDKYMEEVQQWRRAFTKVGDL
>match$465_1_151
MSFDSFISFRGKDTRNTFTGHLYKELVGLGITTFMDDKKLFIGDSLSEKLIKAIEKSDSF
IVVLSENYASSKWCLRELAKIIDCTDEQKHRVLLPVFYHVNPHDVRHQSGCFENSFRLHE
ELLRELDHMERDKYMEEVQQWRRAFTKVGDL
>match$466_758_1009
GAMKALRVLSGIEIVEESSEVAAGLHQLTGLRKLAIYKLNITKGGDTFKQLQSSIEYLGS
CGLQTLAINDENSEFINSLGDMPAPPRYLVALELSGKLEKLPKWITSITTLNKLTISVTV
LRTETLEILHILPSLFSLTFAFSLSAAKQDQDIIKDILENNKLDSDGEIVIPAEGFKSLK
LLRFFAPLVPKLSFLDKNAMPALEIIEMRFKDFEGLFGIEILENLREVHLKVSDGAEAIT
KFLVNDLKDNTE
>match$467_186_286
TVMEELEVWLTNPQAENGQAVLSIVGFGGVGKTTIATALYRKVSDKFQCRASVAVSQNYD
QGKVLNSILSQVSNQEQGSSTTISEKKNLTSGAKSMLKTAL
>match$467_312_479
ETTDDDQNPRKLEQLLAEKSYILLIDDIWSAETWESIRSILPKNNKGGRIIVTTRFQAVG
STCSPLETDRLHTVDFLTDDESQNLFNTSICESKIRKDSNKVDEQVPEEIWKICGGLPLA
IVTMAGLVACNPRKACCDWSKLCKSLFPEQETPLTLDGVTRILDCCYN
>match$468_206_221
VLSIVGFGGVGKTTIA
>match$468_425_439
CGGLPLAIVTMAGLV
>match$468_680_696
QKLEYLETLDIRETYVR
>match$469_556_987
QVHDMVLEYIMSKSIEENFITVVGGHWQMTAPSNKVRRLSMQSSGSNRGSSTKGLNLAQV
RSLTVFGNLNHVPFHSFNYGIIQVLDLEDWKGLKERHMTEICQMLLLKYLSIRRTEISKI
PSKIQKLEYLETLDIRETYVRDLPKSIVQLKRIISILGGNKNTRKGLRLPQEKSKKPIKN
PSPQGKTKEPAKKGFLSQEKGKGAMKALRVLSGIEIVEESSEVAAGLHQLTGLRKLAIYK
LNITKGGDTFKQLQSSIEYLGSCGLQTLAINDENSEFINSLGDMPAPPRYLVALELSGKL
EKLPKWITSITTLNKLTISVTVLRTETLEILHILPSLFSLTFAFSLSAAKQDQDIIKDIL
ENNKLDSDGEIVIPAEGFKSLKLLRFFAPLVPKLSFLDKNAMPALEIIEMRFKDFEGLFG
IEILENLREVHL
>match$470_178_492
IKEPVGMKTVMEELEVWLTNPQAENGQAVLSIVGFGGVGKTTIATALYRKVSDKFQCRAS
VAVSQNYDQGKVLNSILSQVSNQEQGSSTTISEKKNLTSGAKSMLKTALSLLRGNCICQP
ENDGNPDNTPIRLQETTDDDQNPRKLEQLLAEKSYILLIDDIWSAETWESIRSILPKNNK
GGRIIVTTRFQAVGSTCSPLETDRLHTVDFLTDDESQNLFNTSICESKIRKDSNKVDEQV
PEEIWKICGGLPLAIVTMAGLVACNPRKACCDWSKLCKSLFPEQETPLTLDGVTRILDCC
YNDLPADLKTCLLYL
>match$471_12_96
MKSLLGKLGNLLAQEYALISGIRGDIQYINDELASMQAFLRDLSNVPEGHSHGHRMKDWM
KQIRDIAYDVEDCIDDFAHRLPQDS
>match$472_485_722
LKTCLLYLSIFPKGWKISRKRLSRRWIAEGFANEKQGLTQERVAEAYFNQLTRRNLVRPM
EHGSNGKVKTFQVHDMVLEYIMSKSIEENFITVVGGHWQMTAPSNKVRRLSMQSSGSNRG
SSTKGLNLAQVRSLTVFGNLNHVPFHSFNYGIIQVLDLEDWKGLKERHMTEICQMLLLKY
LSIRRTEISKIPSKIQKLEYLETLDIRETYVRDLPKSIVQLKRIISILGGNKNTRKGL
>match$473_8_137
SEATMKSLLGKLGNLLAQEYALISGIRGDIQYINDELASMQAFLRDLSNVPEGHSHGHRM
KDWMKQIRDIAYDVEDCIDDFAHRLPQDSISDAKWSFLLTKIYELWTWWPRRVIASNIAQ
LKVRAQQIAD
>match$474_180_331
AVVVEAPNKLVQLLALDDDVNDKTLKVIPIIGCAGVGKTTAARTLYHKHGGKFQCRAFVS
VSQNPDMRGILTSMLAQLKAPRPPGFPDVLDLIGAISRHLQGKGYLIVLDDLWTASVWHI
VSRAFPRGDHRSRIITTTQVHDVALACSGYHP
>match$475_206_221
VIPIIGCAGVGKTTAA
>match$475_278_292
HLQGKGYLIVLDDLW
>match$475_377_391
CEGLPLAIVSIAGLL
>match$475_674_690
TSLRTLGNFDLSRRYSI
>match$476_187_438
NKLVQLLALDDDVNDKTLKVIPIIGCAGVGKTTAARTLYHKHGGKFQCRAFVSVSQNPDM
RGILTSMLAQLKAPRPPGFPDVLDLIGAISRHLQGKGYLIVLDDLWTASVWHIVSRAFPR
GDHRSRIITTTQVHDVALACSGYHPVRIYKMELLDEYESRKLFFRRVFSSAPGDGCSPAT
KEVSYEIIRKCEGLPLAIVSIAGLLASELSIVMEDWRHIQNSFSSTSEGMKDILNLIYNS
LPPGLRTCLLYL
>match$477_200_427
NDKTLKVIPIIGCAGVGKTTAARTLYHKHGGKFQCRAFVSVSQNPDMRGILTSMLAQLKA
PRPPGFPDVLDLIGAISRHLQGKGYLIVLDDLWTASVWHIVSRAFPRGDHRSRIITTTQV
HDVALACSGYHPVRIYKMELLDEYESRKLFFRRVFSSAPGDGCSPATKEVSYEIIRKCEG
LPLAIVSIAGLLASELSIVMEDWRHIQNSFSSTSEGMKDILNLIYNSL
>match$478_503_888
VHHLVLDFIRSKSLDENFVTTVDYSESTLAHPDKVRRLSIQFGGVKSAYIPETIVTSKVR
SLVFWGFFKCAPPSIMDYGFLRILNLHIWADEDNEIFDLIGIGNLFLLKYLTVECNITVK
LPEKIGMLRYLETLEVDARLFAVPSDMDNLERLLHLRLPSESILPQGVAHMTSLRTLGNF
DLSRRYSIENVLQLGGLSNLQDLQLTCAMAQQAENLEKNVLLLGWIVERLSFLQTITLVP
ASVSSHQDDGQAAAPTSIIIPPDGFNMEPPPDLLLQRIEMSRHCCIFFCIPKCFGELRKL
CILKIAIRSLSRSDIEILERMPALAALALYNQTTPTEKMIMTDGGFYRLTYFKFLCAAPC
LSFEQGAMPKLQNLNLGFNSDQWRSD
>match$479_488_817
KIHNLVHDLAQSVAGAECLNVKPNAFVVSERVRHLFFHAEDMSRKHFPRFLLPLQKLRSF
SYSFNIGPVNKFFVKTMLSNFKCLRMLVLNNLDLEELPTSIGHLKELRYLNLSNSGNIKF
LPRSMSKLVNLHTLNLINCEQLKELPRDFRKLISLKTLYLTTHQISEGIKNQHSFTSLQF
LLLFKCCFPKLQPELVQHFTALRVLRIYECPSLCSLPSSIRYLTSLEKLWIWNCEELDLI
DGEGMSGLTSLQSLLLMGLPKLVTLPLELKDTAPTTLKYFRIADCPNLMELPEWLPNCSS
LQRLYIEDCPVLASIPQGIYSHNANLHIID
>match$480_171_410
DDQENIVKQLIDSHDEENISVIPIVGLGGLGKTTLVKLVYNNNRVVQNFDLRMWVSISED
FSLSKVIEKILRSATGESFDHLDMDQLQGCLGEVLQQKRYLLVLDDVWNEDQHKWTDLRE
LLMNCSRGSKIVVTTRSKMAALITGTVPPYYLEGLADDDCLSLFLKCAFGGQDNLFPNLV
EIGKEIVKKCGGVPLAVKTLGRLLYMKTDENEWLQIRDNEIWEIEQNKSDILPILRLSYE
>match$481_150_315
ENTSREQTHSFVRASDIIGRDDDQENIVKQLIDSHDEENISVIPIVGLGGLGKTTLVKLV
YNNNRVVQNFDLRMWVSISEDFSLSKVIEKILRSATGESFDHLDMDQLQGCLGEVLQQKR
YLLVLDDVWNEDQHKWTDLRELLMNCSRGSKIVVTTRSKMAALITG
>match$482_13_133
VLAKVSSIAVYEITLAWNVKIELRKLQSTLSTIKAVLLDANEQQAKNHEVRDWLEKLRDV
VYDVDDLMDDLSTQLLLQMHFQKSFRKKVRKFFSSSNPIIYRFKIGRKVKEIRELLNEIA
D
>match$483_10_94
IERVLAKVSSIAVYEITLAWNVKIELRKLQSTLSTIKAVLLDANEQQAKNHEVRDWLEKL
RDVVYDVDDLMDDLSTQLLLQMHFQ
>match$484_514_759
VVSERVRHLFFHAEDMSRKHFPRFLLPLQKLRSFSYSFNIGPVNKFFVKTMLSNFKCLRM
LVLNNLDLEELPTSIGHLKELRYLNLSNSGNIKFLPRSMSKLVNLHTLNLINCEQLKELP
RDFRKLISLKTLYLTTHQISEGIKNQHSFTSLQFLLLFKCCFPKLQPELVQHFTALRVLR
IYECPSLCSLPSSIRYLTSLEKLWIWNCEELDLIDGEGMSGLTSLQSLLLMGLPKLVTLP
LELKDT
>match$484_760_822
APTTLKYFRIADCPNLMELPEWLPNCSSLQRLYIEDCPVLASIPQGIYSHNANLHIIDCP
LLG
>match$485_154_423
REQTHSFVRASDIIGRDDDQENIVKQLIDSHDEENISVIPIVGLGGLGKTTLVKLVYNNN
RVVQNFDLRMWVSISEDFSLSKVIEKILRSATGESFDHLDMDQLQGCLGEVLQQKRYLLV
LDDVWNEDQHKWTDLRELLMNCSRGSKIVVTTRSKMAALITGTVPPYYLEGLADDDCLSL
FLKCAFGGQDNLFPNLVEIGKEIVKKCGGVPLAVKTLGRLLYMKTDENEWLQIRDNEIWE
IEQNKSDILPILRLSYEQMPSHLRQCFAYC
>match$486_191_206
VIPIVGLGGLGKTTLV
>match$486_264_278
VLQQKRYLLVLDDVW
>match$486_360_374
CGGVPLAVKTLGRLL
>match$486_589_605
GHLKELRYLNLSNSGNI
>match$487_2_121
AEILLTSVINKSVEIAGNLLIQEGKRLYWLKEDIDWLQREMRHIRSYVDNAKAKEAGGDS
RVKNLLKDIQELAGDVEDLLDDFLPKIQRSNKFNYCLKTSSFADEFAMEIEKIKRRVVDI
>match$488_144_305
DRRRLFLHADETEIIGLDDDFNMLQAKLLNQDLHYGVVSIVGMPGLGKTTLAKKLYRLIR
DQFECSGLVYVSQQPRAGEILLDIAKQIGLTEQKIKENLEDNLRSLLKIKRYVILLDDIW
DVEIWDDLKLVLPECDSKVGSRMIITSRNSNVGRYIGGESSL
>match$489_162_388
DDFNMLQAKLLNQDLHYGVVSIVGMPGLGKTTLAKKLYRLIRDQFECSGLVYVSQQPRAG
EILLDIAKQIGLTEQKIKENLEDNLRSLLKIKRYVILLDDIWDVEIWDDLKLVLPECDSK
VGSRMIITSRNSNVGRYIGGESSLHALQPLESEKSFELFTKKIFNFDDNNSWANASPDLV
NIGRNIAGRCGGIPLAIVVTAGMLRARERTEHAWNRVLESMGHKVQD
>match$490_177_317
HYGVVSIVGMPGLGKTTLAKKLYRLIRDQFECSGLVYVSQQPRAGEILLDIAKQIGLTEQ
KIKENLEDNLRSLLKIKRYVILLDDIWDVEIWDDLKLVLPECDSKVGSRMIITSRNSNVG
RYIGGESSLHALQPLESEKSF
>match$491_478_846
RIHDLLHSLCVDLAKESNFFHTAHDVFGDPGNVARLRRITFYSDNVMIEFFGSNPKLEKL
RVLFCFTKDPSIFSHMACFDFKLLHTLVVVMSQSFQAYVTIPSKFGNMTCLRYLKLEGNI
CGKLPNSIVKLTRLETIDIDRRSLIQLPSGVWESKHLRHLCYRDYGQACNSCFSISSFYP
NIYSLHPNNLQTLMWIPDKFFEPRLLHRLINLRKLGILGVSNSTVKILSTCRPVPKALKV
LKLRFFSDPSEQINLSSYPKIVKLHLNVDRTIALNSEAFPPNIIKLTLVCFMVDSCLLAV
LKTLPKLRKLKMVICKYNEEKMALSGEANGYSFPQLEVLHIHSPNGLSEVTCTDDVSMPK
LKKLLLTGF
>match$492_506_861
DPGNVARLRRITFYSDNVMIEFFGSNPKLEKLRVLFCFTKDPSIFSHMACFDFKLLHTLV
VVMSQSFQAYVTIPSKFGNMTCLRYLKLEGNICGKLPNSIVKLTRLETIDIDRRSLIQLP
SGVWESKHLRHLCYRDYGQACNSCFSISSFYPNIYSLHPNNLQTLMWIPDKFFEPRLLHR
LINLRKLGILGVSNSTVKILSTCRPVPKALKVLKLRFFSDPSEQINLSSYPKIVKLHLNV
DRTIALNSEAFPPNIIKLTLVCFMVDSCLLAVLKTLPKLRKLKMVICKYNEEKMALSGEA
NGYSFPQLEVLHIHSPNGLSEVTCTDDVSMPKLKKLLLTGFHCGISLSERLKKLSK
>match$493_180_195
VVSIVGMPGLGKTTLA
>match$493_249_263
LLKIKRYVILLDDIW
>match$493_351_365
CGGIPLAIVVTAGML
>match$493_606_622
VKLTRLETIDIDRRSLI
>match$494_143_412
LDRRRLFLHADETEIIGLDDDFNMLQAKLLNQDLHYGVVSIVGMPGLGKTTLAKKLYRLI
RDQFECSGLVYVSQQPRAGEILLDIAKQIGLTEQKIKENLEDNLRSLLKIKRYVILLDDI
WDVEIWDDLKLVLPECDSKVGSRMIITSRNSNVGRYIGGESSLHALQPLESEKSFELFTK
KIFNFDDNNSWANASPDLVNIGRNIAGRCGGIPLAIVVTAGMLRARERTEHAWNRVLESM
GHKVQDGCAKVLALSYNDLPIASRPCFLYF
>match$495_10_92
INKSVEIAGNLLIQEGKRLYWLKEDIDWLQREMRHIRSYVDNAKAKEAGGDSRVKNLLKD
IQELAGDVEDLLDDFLPKIQRSN
>match$496_492_975
RGKFLMHDLVNDLAQIASSKLCVRLEECQGSHMLEQSRHMSYAMGKGGDLEKLNPLSKSE
QLRTLLPINIQDLYSPFISKRVLHNILPNLISLRALSLSHYWIKELPDALFIKLKLLRFL
DLSWTEIIKLPDSICALFNLVTLLLSSCRYLEELPLQMEKLVNLRHLDISNTFHLKMPLH
LSKLKSLQVLVGAKFLLGGLRMEDLGQLHNLYGSLSILELQNVVDRREALKAKMREKEHV
EKLSLKWSGSIADDSQTERDILDELRPYSYIKGLQISGYRGTKFPNWLADPLFLKLLVQL
SLSNCKDCFSLPALGQLPCLKILSIREMHRITDVTEEFYGSLSSEKPFNSLERLEFAKMP
EWKQWHVLGNGEFPALRNLSIENCPKLMGKLPENLCSLTELRFSRCPELNLETPIQLSSL
KWFEVDDSPKVGVIFDEAELFTSQLELMKQIEKLYISDCNSLTSLPTSTLPSTLKHITIC
RCQK
>match$497_178_288
FGRQNEIEELIDRLLSKDASEKSPAVVPIVGMGGVGKTTLAKAAYNDDKVQSHFNLTAWF
CVSEPYDSFRITKGLLQEIGSLQVDDNLNQLQVKLKESLKGKRFLIVLDDM
>match$498_525_685
LEQSRHMSYAMGKGGDLEKLNPLSKSEQLRTLLPINIQDLYSPFISKRVLHNILPNLISL
RALSLSHYWIKELPDALFIKLKLLRFLDLSWTEIIKLPDSICALFNLVTLLLSSCRYLEE
LPLQMEKLVNLRHLDISNTFHLKMPLHLSKLKSLQVLVGAK
>match$499_11_103
FLSSALNVLFDRLAPHGDLIKMFQKNKHDVRLLKKLKMTLVGLQAVLSDAENKQASNQHV
SQWLNELRDAVDAAENLMEQVNYEALRLKVEGQ
>match$500_158_332
ALTKHETRRHSTSLVEESDVFGRQNEIEELIDRLLSKDASEKSPAVVPIVGMGGVGKTTL
AKAAYNDDKVQSHFNLTAWFCVSEPYDSFRITKGLLQEIGSLQVDDNLNQLQVKLKESLK
GKRFLIVLDDMWNENYNEWNDFWNVFVQGGIGSKIIVTTRKESVALMMRTEQISM
>match$501_907_1101
QLSSLKWFEVDDSPKVGVIFDEAELFTSQLELMKQIEKLYISDCNSLTSLPTSTLPSTLK
HITICRCQKLKLDLHECDSILSAESVPRALTLSIWSCQNLTRFLIPNGTERLDIRCCENL
EILSVACVTRMTTLIISECKKLKRLPEGMQELLPSLEELRLSDCPEIESFPDGGLPFTLQ
LLVIESCKKLVNGRK
>match$502_203_218
VVPIVGMGGVGKTTLA
>match$502_275_289
SLKGKRFLIVLDDMW
>match$502_371_385
CKGLPLALKTLAGML
>match$502_650_666
EKLVNLRHLDISNTFHL
>match$503_181_399
QNEIEELIDRLLSKDASEKSPAVVPIVGMGGVGKTTLAKAAYNDDKVQSHFNLTAWFCVS
EPYDSFRITKGLLQEIGSLQVDDNLNQLQVKLKESLKGKRFLIVLDDMWNENYNEWNDFW
NVFVQGGIGSKIIVTTRKESVALMMRTEQISMDTLSIDDSWSLFKRHAFENMDPMEHPEH
EEVGKQIVAKCKGLPLALKTLAGMLRSKSEVEGWRCILR
>match$504_1007_1265
TRFLIPNGTERLDIRCCENLEILSVACVTRMTTLIISECKKLKRLPEGMQELLPSLEELR
LSDCPEIESFPDGGLPFTLQLLVIESCKKLVNGRKGWCLQRLPSLRVLDIYHDGSDEEIV
GGENWELPCSIQSLTIDNLKTLSSQLLQSLTSLEYLDTRKLPQIQSLLEQGLPSSLSKLH
LYLHNELHSLPTKGLRHLTLLQSLEISSCHQLQSLPESGLPSSLSELTIRDFPNLQFLPI
KWIASSLSKLSICSCPLLK
>match$505_704_898
GSLSILELQNVVDRREALKAKMREKEHVEKLSLKWSGSIADDSQTERDILDELRPYSYIK
GLQISGYRGTKFPNWLADPLFLKLLVQLSLSNCKDCFSLPALGQLPCLKILSIREMHRIT
DVTEEFYGSLSSEKPFNSLERLEFAKMPEWKQWHVLGNGEFPALRNLSIENCPKLMGKLP
ENLCSLTELRFSRCP
>match$505_1104_1272
CLQRLPSLRVLDIYHDGSDEEIVGGENWELPCSIQSLTIDNLKTLSSQLLQSLTSLEYLD
TRKLPQIQSLLEQGLPSSLSKLHLYLHNELHSLPTKGLRHLTLLQSLEISSCHQLQSLPE
SGLPSSLSELTIRDFPNLQFLPIKWIASSLSKLSICSCPLLKPLLEFDK
>match$506_164_432
TRRHSTSLVEESDVFGRQNEIEELIDRLLSKDASEKSPAVVPIVGMGGVGKTTLAKAAYN
DDKVQSHFNLTAWFCVSEPYDSFRITKGLLQEIGSLQVDDNLNQLQVKLKESLKGKRFLI
VLDDMWNENYNEWNDFWNVFVQGGIGSKIIVTTRKESVALMMRTEQISMDTLSIDDSWSL
FKRHAFENMDPMEHPEHEEVGKQIVAKCKGLPLALKTLAGMLRSKSEVEGWRCILRSETW
DLSKNDILPALMLSYNELPPDLKPCFSYC
>match$507_787_910
DMSRIRSLTVFGMWRPFFISDKMQLLQVLDLEDTNGVYDHHIKQIGKLLHLRYLSLRGCR
DITYLPDSLGNLRQLETLDVRGTCILRLQKTIINLRKLKYLRAVPNLSDPYEDIAEKLPE
LIRN
>match$508_563_652
DAKNLFAKKVFKESVNLDQQDLELIKEAKPILKKCNGLPLAIVTIGGFLASRPKTTLEWR
KLNEHISAELETNPGLEAIRAVLNISYDGL
>match$509_399_663
VTAFKESEIVGRVDEIKEIIELISKGSQQLEKISVWGMGGIGKTTLIQNVYRSEKVKKMF
DKHACVTIMRPFNLNDLLMSLVRQLEDSKTSGGKELVSILEGKKYLIVLDDVLFTTEWDA
IESYFPATETGSRIIITTRHESIAKHCSGDQQGKMYQLNRLGDNDAKNLFAKKVFKESVN
LDQQDLELIKEAKPILKKCNGLPLAIVTIGGFLASRPKTTLEWRKLNEHISAELETNPGL
EAIRAVLNISYDGLPYHLKSCFLYL
>match$510_393_550
TCTYSMVTAFKESEIVGRVDEIKEIIELISKGSQQLEKISVWGMGGIGKTTLIQNVYRSE
KVKKMFDKHACVTIMRPFNLNDLLMSLVRQLEDSKTSGGKELVSILEGKKYLIVLDDVLF
TTEWDAIESYFPATETGSRIIITTRHESIAKHCSGDQQ
>match$511_152_345
RATMSGAQEERWQHEKAIDHLVRLVKTKVDERRVIAVWGTSGDIREMSIVGGAYDHLKRN
NKFECCAWVNLMHPLNPTKLLQTIVRQFYVRSLQEAGKATPSCQILSSMLIKEDQGLGFR
VLRSMLMKEDHLNDEFNKYLSDKCYLIVLNDLSTAEEWKQIKMLFPDNKKGSRIIVFTQQ
VEVASFCARTEEVA
>match$512_20_94
AKSTLVEEVSLQLGVQRDQAFIRDELEMMNSFLMAANDEKDDNKVVRTWVKQVRDVAYDV
EDCLQDFAVRLGGKS
>match$513_954_1217
AIAMRLDGNGVVAPRGLRRLTALHTLGVVDISWQPSILQDIKRLIQLRKLGVSGVNKKNS
KKFLSALVALSRLESLSLISKGKPGLWGCLDADEKFSPPKNLKTLKLQGNLVGLPKWIGQ
LNNLVKLKLSETGLKDHDAAIQVLGKLRNLTILCLLGKSFHSLEGGELNFSEGSFKSLVV
LELDLSGSKCVKFQQGAFHNLELLELDCEPRELSAGHIEEIKTKFSGLEFLPRIKEVRLQ
GYFYGSCDTRKLKEDLLAQLSENP
>match$514_184_370
RVIAVWGTSGDIREMSIVGGAYDHLKRNNKFECCAWVNLMHPLNPTKLLQTIVRQFYVRS
LQEAGKATPSCQILSSMLIKEDQGLGFRVLRSMLMKEDHLNDEFNKYLSDKCYLIVLNDL
STAEEWKQIKMLFPDNKKGSRIIVFTQQVEVASFCARTEEVAPEHMQLFADQTLYAFHCK
GAKDGVD
>match$514_413_650
EIKEIIELISKGSQQLEKISVWGMGGIGKTTLIQNVYRSEKVKKMFDKHACVTIMRPFNL
NDLLMSLVRQLEDSKTSGGKELVSILEGKKYLIVLDDVLFTTEWDAIESYFPATETGSRI
IITTRHESIAKHCSGDQQGKMYQLNRLGDNDAKNLFAKKVFKESVNLDQQDLELIKEAKP
ILKKCNGLPLAIVTIGGFLASRPKTTLEWRKLNEHISAELETNPGLEAIRAVLNISYD
>match$515_730_1161
IHDIMREIAILKSKEENLVLRLEGGPRLYNHDTVRHISITNSSEDWETDVGELKTTVDMS
RIRSLTVFGMWRPFFISDKMQLLQVLDLEDTNGVYDHHIKQIGKLLHLRYLSLRGCRDIT
YLPDSLGNLRQLETLDVRGTCILRLQKTIINLRKLKYLRAVPNLSDPYEDIAEKLPELIR
NRLCISATVLLALCVLCSASAICKFDVGISTRDLCTLCCCSILPAIAMRLDGNGVVAPRG
LRRLTALHTLGVVDISWQPSILQDIKRLIQLRKLGVSGVNKKNSKKFLSALVALSRLESL
SLISKGKPGLWGCLDADEKFSPPKNLKTLKLQGNLVGLPKWIGQLNNLVKLKLSETGLKD
HDAAIQVLGKLRNLTILCLLGKSFHSLEGGELNFSEGSFKSLVVLELDLSGSKCVKFQQG
AFHNLELLELDC
>match$516_15_125
GALGFAKSTLVEEVSLQLGVQRDQAFIRDELEMMNSFLMAANDEKDDNKVVRTWVKQVRD
VAYDVEDCLQDFAVRLGGKSSTWWLSPHTLWERRRIAKQMKELRGKVEDVS
>match$517_430_445
KISVWGMGGIGKTTLI
>match$517_497_511
ILEGKKYLIVLDDVL
>match$517_597_611
CNGLPLAIVTIGGFL
>match$517_807_823
DKMQLLQVLDLEDTNGV
>match$518_166_342
EKAIDHLVRLVKTKVDERRVIAVWGTSGDIREMSIVGGAYDHLKRNNKFECCAWVNLMHP
LNPTKLLQTIVRQFYVRSLQEAGKATPSCQILSSMLIKEDQGLGFRVLRSMLMKEDHLND
EFNKYLSDKCYLIVLNDLSTAEEWKQIKMLFPDNKKGSRIIVFTQQVEVASFCARTE
>match$519_8_93
FLRSVMGKLFQVLEEYNKQKGLRQDTLSIQQDVRMIAAAMDDRLHALRRGEQRTAVARIY
SEEMLGLVHDAQDCIDRIVHRLTCRP
>match$520_199_214
VISVVGFGGLGKTTLA
>match$520_281_295
YLKDKRYLIVIDDMG
>match$520_370_384
CGGLPLALVSVSDFL
>match$520_580_596
RKCKLLRVLDLEECSDL
>match$521_168_333
RFARNPVGIGRPVEDLLSMLDEVEGEKEQLRVISVVGFGGLGKTTLARAVYEDPHAVEKF
HCRAWVAAGRWSPEVTGHGVGEILRDVLQQVRPKDAMDVVADNGQRIEALLKEYLKDKRY
LIVIDDMGMEQWSTINSIFENNGKSSRILLTTTIQSTANICSHGNG
>match$522_534_903
HAYVNNACHLSIHGGNVTDSEASDEDLSRVRSLTVFGKAGDAISYVRKCKLLRVLDLEEC
SDLEDSHLKHIGKLWHLKYLSVGGSIAKLPSSIDGLHCLETLDLRRTKIKTVPIEAIMLY
HLAHLFGKFTVDKEDLNNANKMSKATKFLSGNKSNLKTLAGFVTNERQGFLQLMVHMRNL
RKVKIWCGPVANGSNYTNDLSKAIQEFTKVPMDNVGARSLSLDSEECSEDLLSSLAFEPC
SEDSKYDVRSLKLRGKLLQLPPFVPLLSGLTELCISSATLTRDLLSSLINLRNLLYLKLI
ANELERFEMKSGAFPSLRRLCFVVQSLTSALPAIEQGALPNLVSLQLLCPSLVGLSGIQI
RHLRHLKEVM
>match$523_180_427
VEDLLSMLDEVEGEKEQLRVISVVGFGGLGKTTLARAVYEDPHAVEKFHCRAWVAAGRWS
PEVTGHGVGEILRDVLQQVRPKDAMDVVADNGQRIEALLKEYLKDKRYLIVIDDMGMEQW
STINSIFENNGKSSRILLTTTIQSTANICSHGNGYVYQMNTLGEEDSKKIALQEVRSPEL
EQGSMPLLQKCGGLPLALVSVSDFLKCSGEPTGERCTELCRNLGSHLREKHGHDNFAELR
KVLMHNYD
>match$524_172_440
NPVGIGRPVEDLLSMLDEVEGEKEQLRVISVVGFGGLGKTTLARAVYEDPHAVEKFHCRA
WVAAGRWSPEVTGHGVGEILRDVLQQVRPKDAMDVVADNGQRIEALLKEYLKDKRYLIVI
DDMGMEQWSTINSIFENNGKSSRILLTTTIQSTANICSHGNGYVYQMNTLGEEDSKKIAL
QEVRSPELEQGSMPLLQKCGGLPLALVSVSDFLKCSGEPTGERCTELCRNLGSHLREKHG
HDNFAELRKVLMHNYDSLSVYAMTCLLYL
>match$525_552_919
DSEASDEDLSRVRSLTVFGKAGDAISYVRKCKLLRVLDLEECSDLEDSHLKHIGKLWHLK
YLSVGGSIAKLPSSIDGLHCLETLDLRRTKIKTVPIEAIMLYHLAHLFGKFTVDKEDLNN
ANKMSKATKFLSGNKSNLKTLAGFVTNERQGFLQLMVHMRNLRKVKIWCGPVANGSNYTN
DLSKAIQEFTKVPMDNVGARSLSLDSEECSEDLLSSLAFEPCSEDSKYDVRSLKLRGKLL
QLPPFVPLLSGLTELCISSATLTRDLLSSLINLRNLLYLKLIANELERFEMKSGAFPSLR
RLCFVVQSLTSALPAIEQGALPNLVSLQLLCPSLVGLSGIQIRHLRHLKEVMVDSGVPDQ
TRQDWEQA
>match$526_196_211
IVSIIGLGGSGKTTLA
>match$526_270_284
KLSNKKFLLILDDAW
>match$526_366_380
CGGVPLAIQTLGAVL
>match$526_774_790
SNLKRLPVLNIKHCSKL
>match$527_9_98
VLKAAGDKLVSLLATEFAAITGVKRDLCQLQDIHADITGWLSAGHDRAIQSETQSHWVVK
LKDVAYDIDDILQEVQLEAEKQKMERDDDK
>match$528_162_429
WLSKVPESKIPLRDQEKDEIISKLVECNAGENNMIVSIIGLGGSGKTTLAKHICHDVKIK
EHFGGEIFWVHVSQEFDVQKLIGKLFETIVGDNSDRHPPQHMVQKISEKLSNKKFLLILD
DAWHEDRHDWEQFMVQLKCGAPETRIMLTTRDRKVAQAVESRYTFELAFLSESESWNLFL
KGSGFAEQDLSSDEVQVGKDIIKGCGGVPLAIQTLGAVLRDKKQISTWRAIRENNLWKVQ
SIKDRVFASLKLSYIHLADELKQCFTFC
>match$529_2_128
EAALASGVLKAAGDKLVSLLATEFAAITGVKRDLCQLQDIHADITGWLSAGHDRAIQSET
QSHWVVKLKDVAYDIDDILQEVQLEAEKQKMERDDDKSGIAGCFCAKPKSFAFRYKMAHK
IKAIKVR
>match$530_172_313
PLRDQEKDEIISKLVECNAGENNMIVSIIGLGGSGKTTLAKHICHDVKIKEHFGGEIFWV
HVSQEFDVQKLIGKLFETIVGDNSDRHPPQHMVQKISEKLSNKKFLLILDDAWHEDRHDW
EQFMVQLKCGAPETRIMLTTRD
>match$531_523_700
RYRYLSLTSFTENVDKGVFDKVRALYISDSKPSFDTTVKNSCCMRSVVLDYAIDTPFSLF
ILKFEYLGYLEIHNVSCTTVPEAISRCWNLQSLHFVNCKGFVTLPESVGKLQKLRTLELR
RIIDIESLPQSIGDCYVLQSLQLYDCSMLREIPSSLGRIGSLCVLDIERCSSLQQLPS
>match$531_701_842
DIIGEFKNLRTINFNGCTGLQDLPTTLSCPTLRTLNLSGTKVTMLPQWVTSIGTLECIDL
EGCKELLELPKGISNLKRLPVLNIKHCSKLCCLPTGLGQLTRLRELGLFVVGCGADDARI
SELENLDMIGGRLEITNLKYLK
>match$532_729_1162
CPTLRTLNLSGTKVTMLPQWVTSIGTLECIDLEGCKELLELPKGISNLKRLPVLNIKHCS
KLCCLPTGLGQLTRLRELGLFVVGCGADDARISELENLDMIGGRLEITNLKYLKDPSDAE
KACLKRKSNIQHLELIWSLSDAEEELVSDMEHDWGVLNALEPPSQIESLDIYGYRGPCLP
GWMMKQNDSLYCEGGIMLKQTVASHFLCLTLLSLVRFPNLRHMRGFVELPSLKTLELAEM
PNLEELWTTSSGFETGEKELAAQHLFPVLSSLEIYGCPKLNVSPYFPPSLVHMSLNRING
QLLSTGRFSHQLPSMHAMVLQSLVLSEVTGSSSGWELLQHLTELKELYIDTCNDLTQFPE
SMRNLTSLEHLELSSGPALTVLPEWIGQLSALRSLYIQHSPALQYLPQSIQRLTALEELR
IYGCPGLAERYKRG
>match$533_843_1157
DPSDAEKACLKRKSNIQHLELIWSLSDAEEELVSDMEHDWGVLNALEPPSQIESLDIYGY
RGPCLPGWMMKQNDSLYCEGGIMLKQTVASHFLCLTLLSLVRFPNLRHMRGFVELPSLKT
LELAEMPNLEELWTTSSGFETGEKELAAQHLFPVLSSLEIYGCPKLNVSPYFPPSLVHMS
LNRINGQLLSTGRFSHQLPSMHAMVLQSLVLSEVTGSSSGWELLQHLTELKELYIDTCND
LTQFPESMRNLTSLEHLELSSGPALTVLPEWIGQLSALRSLYIQHSPALQYLPQSIQRLT
ALEELRIYGCPGLAE
>match$534_175_397
DQEKDEIISKLVECNAGENNMIVSIIGLGGSGKTTLAKHICHDVKIKEHFGGEIFWVHVS
QEFDVQKLIGKLFETIVGDNSDRHPPQHMVQKISEKLSNKKFLLILDDAWHEDRHDWEQF
MVQLKCGAPETRIMLTTRDRKVAQAVESRYTFELAFLSESESWNLFLKGSGFAEQDLSSD
EVQVGKDIIKGCGGVPLAIQTLGAVLRDKKQISTWRAIRENNL
>match$535_492_810
MHDLIHDLTRQILKDELVTCVPIHTTEEFTHRYRYLSLTSFTENVDKGVFDKVRALYISD
SKPSFDTTVKNSCCMRSVVLDYAIDTPFSLFILKFEYLGYLEIHNVSCTTVPEAISRCWN
LQSLHFVNCKGFVTLPESVGKLQKLRTLELRRIIDIESLPQSIGDCYVLQSLQLYDCSML
REIPSSLGRIGSLCVLDIERCSSLQQLPSDIIGEFKNLRTINFNGCTGLQDLPTTLSCPT
LRTLNLSGTKVTMLPQWVTSIGTLECIDLEGCKELLELPKGISNLKRLPVLNIKHCSKLC
CLPTGLGQLTRLRELGLFV
>match$536_136_327
RSDFNTLVPTRDQHVGTRYKTVGEMTWLSKVPESKIPLRDQEKDEIISKLVECNAGENNM
IVSIIGLGGSGKTTLAKHICHDVKIKEHFGGEIFWVHVSQEFDVQKLIGKLFETIVGDNS
DRHPPQHMVQKISEKLSNKKFLLILDDAWHEDRHDWEQFMVQLKCGAPETRIMLTTRDRK
VAQAVESRYTFE
>match$537_169_430
RDQELMRLLSMEGDDASEKRLKKVSIVGFGGLGKTTLARAVYDKIKGDFDCGAFVPVGQN
PDMKKVLRDILIDLGNPLSDLAMLDANQLIKKLRDFLENKRYLVIIDDIWDDKLWEAINF
AFSKRNNLGSRLIITTRIVSVSNSCCSSAHDSVYQMKPLSTDDSRRLFHKRIFPDDSGCP
NEFEQVSEDLLKKCGGVPLAIITIASALAGGQQMKPKCEWDILLQSLGSGLTEDNSLEEM
RRILSFSYYDLPYHLRTCLLYL
>match$538_21_129
DEYNLHKRVKKDVEFLTKELESMHAALIKVGKVPRDHLDRQVKLWADEVRELSYNMEDVV
DKFLVRVDGNSGRFKELKNKMIGLFKKGKNHHRIADAIKEIKEQLQEVA
>match$539_190_416
KKVSIVGFGGLGKTTLARAVYDKIKGDFDCGAFVPVGQNPDMKKVLRDILIDLGNPLSDL
AMLDANQLIKKLRDFLENKRYLVIIDDIWDDKLWEAINFAFSKRNNLGSRLIITTRIVSV
SNSCCSSAHDSVYQMKPLSTDDSRRLFHKRIFPDDSGCPNEFEQVSEDLLKKCGGVPLAI
ITIASALAGGQQMKPKCEWDILLQSLGSGLTEDNSLEEMRRILSFSY
>match$540_495_824
VHDMVLDLICNLSHEAKFVNVLDGTGDSMSLQGNVRRLSLQHRNKDHQGTPLRNFRGISR
VRSITNFGSAINIMPVLSRFEVLRVLDLTDCNLGESSSLQLNLKGFGHLIHLRYLGLAGT
GIMKLSAEIGNLQFLEVLDLGGNNGLEELPPIVYNLRRLIYLNVPFMVVPAGVLQNLTSI
EVLRGILVSLNTVAQELGNIAMLRELEICFKEGSLALYECFVKSLCSLHQIESLCIDCNP
RETSSFELMDLLGERWVPPVHIRKFDSSFPSQLSALRGWIKKDPSHLSNLSDLFLRPVKE
VQQEDVEIIGGLLSLRRLWIKSTHQTQRLL
>match$541_7_91
AMGSLLPKLGQLLLDEYNLHKRVKKDVEFLTKELESMHAALIKVGKVPRDHLDRQVKLWA
DEVRELSYNMEDVVDKFLVRVDGNS
>match$542_516_878
LDGTGDSMSLQGNVRRLSLQHRNKDHQGTPLRNFRGISRVRSITNFGSAINIMPVLSRFE
VLRVLDLTDCNLGESSSLQLNLKGFGHLIHLRYLGLAGTGIMKLSAEIGNLQFLEVLDLG
GNNGLEELPPIVYNLRRLIYLNVPFMVVPAGVLQNLTSIEVLRGILVSLNTVAQELGNIA
MLRELEICFKEGSLALYECFVKSLCSLHQIESLCIDCNPRETSSFELMDLLGERWVPPVH
IRKFDSSFPSQLSALRGWIKKDPSHLSNLSDLFLRPVKEVQQEDVEIIGGLLSLRRLWIK
STHQTQRLLDGFRCLLRFSLDCGSAAQIMFEPGALPRVEIVIFSLGVRVAKEDGNCRFDL
GLQ
>match$543_155_320
LYAEASELVGIYGKRDQELMRLLSMEGDDASEKRLKKVSIVGFGGLGKTTLARAVYDKIK
GDFDCGAFVPVGQNPDMKKVLRDILIDLGNPLSDLAMLDANQLIKKLRDFLENKRYLVII
DDIWDDKLWEAINFAFSKRNNLGSRLIITTRIVSVSNSCCSSAHDS
>match$544_191_206
KVSIVGFGGLGKTTLA
>match$544_264_278
FLENKRYLVIIDDIW
>match$544_362_376
CGGVPLAIITIASAL
>match$544_624_640
GNLQFLEVLDLGGNNGL
>match$545_889_1136
RVVRTAFPALKVLELEDLESFQKWGAAAEGEQILFPQLEKLSVRKCPKMIDLPEAPKLSV
LEIVDGKQEIFHCVDRYLSSLTNLTLRLEHAETTSEAECTSIVPVYSKEKWNQKSPLTVM
ELGCCNSFFGPGALEPWDYFVHLEKLEIGRCDVLVHWPEKVFQSLESLRTLVITKCENLT
GYAQAPLEPLASERRQHLRGLESLYLRDCPSLVEMFNVPASLKKMDIGGCIKLESIFGKQ
QGMSELVQ
>match$546_179_428
REKDKVEVVGTLLRQANNADLAVVAIVGMGGLGKTTLAQLIYNEPGIQKHFQLLLWVCVS
DTFDVNSIAKSIVEASPKKNDDTNKPPLERLQKLVSGQRYLLVLDDVWNREVHKWERLKG
HLQHGGVGSVVLTTTRDKGVAEIMGADNHILRPLDDRFLKEIIEAGAFSSAEKKPVELVK
MVDQIVDRCRGSPLAACALGSVLRTKTTVKEWKAIASRSSICTEETGILPILKLSYNDLP
SHMKQCFAFC
>match$547_14_99
VSMLKDKASSYLLDQYKVMEGMEEQHKILKRKLPVILDVITDVEEQAMAQREGAKAWLQE
LRTVAYGANEVFDEFKYEALRREAKK
>match$548_531_683
RHLFLPREVTVGILSDSLEKSPAIQTLLCNNVVSGSLKHLSKYSSLHALKLCIGAESFPL
KPKYLHHVRYLDLSYSDIKALPEDTSILYNLQTLDLSNCCYLELLPRQMKYMTSLRHLYT
HGCRKLKSMPPELGKLTKLQTLTCFVAAAIGRD
>match$548_684_881
CSDVGELQHLNLRGQLELSQVDNVKEAEVANLGKKKDLRKLTLRWTSVCDSKVLDNFEPH
DMLQVLIIYSYGGKCIGMLQNMVEIHLFHCARLQFLFRCGTSFTFPKLKVLTIEHLLDFE
RWCEINDRQGEQITFPLLEKLFIRHCGKLIALPEAPLLEEPCSGSNRWVCTPFSLLENLF
IMYCGKMTTLPEAPLLQE
>match$549_201_216
VVAIVGMGGLGKTTLA
>match$549_272_286
LVSGQRYLLVLDDVW
>match$549_367_381
CRGSPLAACALGSVL
>match$549_616_632
SILYNLQTLDLSNCCYL
>match$550_496_973
KIHDLMHDIAMSVMEKECVAVTMELSEIEWLGDTARHLFLPREVTVGILSDSLEKSPAIQ
TLLCNNVVSGSLKHLSKYSSLHALKLCIGAESFPLKPKYLHHVRYLDLSYSDIKALPEDT
SILYNLQTLDLSNCCYLELLPRQMKYMTSLRHLYTHGCRKLKSMPPELGKLTKLQTLTCF
VAAAIGRDCSDVGELQHLNLRGQLELSQVDNVKEAEVANLGKKKDLRKLTLRWTSVCDSK
VLDNFEPHDMLQVLIIYSYGGKCIGMLQNMVEIHLFHCARLQFLFRCGTSFTFPKLKVLT
IEHLLDFERWCEINDRQGEQITFPLLEKLFIRHCGKLIALPEAPLLEEPCSGSNRWVCTP
FSLLENLFIMYCGKMTTLPEAPLLQEPYSGGGYRVVRTAFPALKVLELEDLESFQKWGAA
AEGEQILFPQLEKLSVRKCPKMIDLPEAPKLSVLEIVDGKQEIFHCVDRYLSSLTNLT
>match$551_180_416
EKDKVEVVGTLLRQANNADLAVVAIVGMGGLGKTTLAQLIYNEPGIQKHFQLLLWVCVSD
TFDVNSIAKSIVEASPKKNDDTNKPPLERLQKLVSGQRYLLVLDDVWNREVHKWERLKGH
LQHGGVGSVVLTTTRDKGVAEIMGADNHILRPLDDRFLKEIIEAGAFSSAEKKPVELVKM
VDQIVDRCRGSPLAACALGSVLRTKTTVKEWKAIASRSSICTEETGILPILKLSYND
>match$552_162_330
RQTDYVINDPKEIASKSREKDKVEVVGTLLRQANNADLAVVAIVGMGGLGKTTLAQLIYN
EPGIQKHFQLLLWVCVSDTFDVNSIAKSIVEASPKKNDDTNKPPLERLQKLVSGQRYLLV
LDDVWNREVHKWERLKGHLQHGGVGSVVLTTTRDKGVAEIMGADNHILR
>match$553_895_1331
FPALKVLELEDLESFQKWGAAAEGEQILFPQLEKLSVRKCPKMIDLPEAPKLSVLEIVDG
KQEIFHCVDRYLSSLTNLTLRLEHAETTSEAECTSIVPVYSKEKWNQKSPLTVMELGCCN
SFFGPGALEPWDYFVHLEKLEIGRCDVLVHWPEKVFQSLESLRTLVITKCENLTGYAQAP
LEPLASERRQHLRGLESLYLRDCPSLVEMFNVPASLKKMDIGGCIKLESIFGKQQGMSEL
VQGSSCSEAIMPAAVSELPSSPRNHFCPCLEYLRLFGCGSLQAVLSLPPSLKTLEIDGCN
SIQVLSCQLGGFQKPEATTSRSRSPIMPEPRAATAPTAREHLLPPHLESLAILDCAGMLG
GTLRLPAPLKGLRIIGNSGLTSLEYLSGEHSPSLEFLHLERCSTLASLPNEPQVYSSLWF
LEIRGCPAIKKLPRCLQ
>match$554_2_121
AEILLTSVINKSVEIAGNLLIQEGKRLYWLKEDIDWLQREMRHIRSYVDNAKAKEAGGDS
RVKNLLKDIQELAGDVEDLLDDFLPKIQQSNKFNYCLKRSSFADEFAMEIEKIKRRVVDI
>match$555_478_846
RIHDLLHSLCVDLAKESNFFHTAHDAFGDPGNVARLRRITFYSDNVMIEFFRSNPKLEKL
RVLFCFAKDPSIFSHMAYFDFKLLHTLVVVMSQSFQAYVTIPSKFGNMTCLRYLRLEGNI
CGKLPNSIVKLTRLETIDIDRRSLIQPPSGVWESKHLRHLCYRDYGQACNSCFSISSFYP
NIYSLHPNNLQTLMWIPDKFFEPRLLHRLINLRKLGILGVSNSTVKMLSIFSPVLKALEV
LKLSFSSDPSEQIKLSSYPHIAKLHLNVNRTMALNSQSFPPNLIKLTLAYFSVDRYILAV
LKTFPKLRKLKMFICKYNEEKMDLSGEANGYSFPQLEVLHIHSPNGLSEVTCTDDVSMPK
LKKLLLTGF
>match$556_162_388
DDFNMLQAKLLNQDLHYGVVSIVGMPGLGKTTLAKKLYRLIRDQFECSGLVYVSQQPRAS
EILLDIAKQIGLTEQKMKENLEDNLRSLLKIKRYVILLDDIWDVEIWDDLKLVLPECDSK
VGSRMIITSRNSNVGRYIGGESSLHALQPLESEKSFELFTKKIFNFDDNNSWANASPDLV
NIGRNIVGRCGGIPLAIVVTAGMLRARERTEHAWNRVLESMGHKVQD
>match$557_144_305
DRRRLFLHADETEIIGLDDDFNMLQAKLLNQDLHYGVVSIVGMPGLGKTTLAKKLYRLIR
DQFECSGLVYVSQQPRASEILLDIAKQIGLTEQKMKENLEDNLRSLLKIKRYVILLDDIW
DVEIWDDLKLVLPECDSKVGSRMIITSRNSNVGRYIGGESSL
>match$558_143_412
LDRRRLFLHADETEIIGLDDDFNMLQAKLLNQDLHYGVVSIVGMPGLGKTTLAKKLYRLI
RDQFECSGLVYVSQQPRASEILLDIAKQIGLTEQKMKENLEDNLRSLLKIKRYVILLDDI
WDVEIWDDLKLVLPECDSKVGSRMIITSRNSNVGRYIGGESSLHALQPLESEKSFELFTK
KIFNFDDNNSWANASPDLVNIGRNIVGRCGGIPLAIVVTAGMLRARERTEHAWNRVLESM
GHKVQDGCAKVLALSYNDLPIASRPCFLYF
>match$559_180_195
VVSIVGMPGLGKTTLA
>match$559_249_263
LLKIKRYVILLDDIW
>match$559_351_365
CGGIPLAIVVTAGML
>match$559_606_622
VKLTRLETIDIDRRSLI
>match$560_10_92
INKSVEIAGNLLIQEGKRLYWLKEDIDWLQREMRHIRSYVDNAKAKEAGGDSRVKNLLKD
IQELAGDVEDLLDDFLPKIQQSN
>match$561_506_861
DPGNVARLRRITFYSDNVMIEFFRSNPKLEKLRVLFCFAKDPSIFSHMAYFDFKLLHTLV
VVMSQSFQAYVTIPSKFGNMTCLRYLRLEGNICGKLPNSIVKLTRLETIDIDRRSLIQPP
SGVWESKHLRHLCYRDYGQACNSCFSISSFYPNIYSLHPNNLQTLMWIPDKFFEPRLLHR
LINLRKLGILGVSNSTVKMLSIFSPVLKALEVLKLSFSSDPSEQIKLSSYPHIAKLHLNV
NRTMALNSQSFPPNLIKLTLAYFSVDRYILAVLKTFPKLRKLKMFICKYNEEKMDLSGEA
NGYSFPQLEVLHIHSPNGLSEVTCTDDVSMPKLKKLLLTGFHCRISLSERLKKLSK
>match$562_177_317
HYGVVSIVGMPGLGKTTLAKKLYRLIRDQFECSGLVYVSQQPRASEILLDIAKQIGLTEQ
KMKENLEDNLRSLLKIKRYVILLDDIWDVEIWDDLKLVLPECDSKVGSRMIITSRNSNVG
RYIGGESSLHALQPLESEKSF
>match$563_195_210
ILSIVGMGGLGKTSLA
>match$563_268_282
NLMGKKFLLVLDDVW
>match$563_364_378
CDGLPLALKTMGSLL
>match$563_617_633
SLLYKLQILKLNKCRRL
>match$564_560_677
YCKMSIDDLFSRFKLIRILSLNHYLNLTEVPESIGNLKHLRSLDLSCTNIEELPDSMSLL
YKLQILKLNKCRRLKQFPSCLHKLQNLRCLELVGIGVENVAAHLGKLKNVQVSMSSFH
>match$564_687_875
QRLGQFNLYGSLTIDDLQNIENPSDALEADLKSKPHLMGLHLEWNFIGSSSVDSTKAEDI
IENLRPSKYLKKLSIRNYIGKQFPNWLLHNSLPNLVSLVLDDCRSCERLPPLGLLPFLKE
LRIYRLDGIVSIDADFHGNNSSSFKSLQTLWFSDMRQWEKWDCQDVTGAFPRLEDFWIKN
CPKLKAYLP
>match$564_876_1039
KFVALKYLYVSNCEQLEALIVSAIELLLQDCGKLQLDCSTMEKLTMDGHDMAASSVAMVG
HMLFNTSLEDLSICSTLETISDDCVSLRIFPLDFFPTLKRLELSGFPNLQMISQDHVHNH
LQDLTIEKCPKFESLPANMHMLLPSLVGLHIEDCPTLESFPDGG
>match$564_1040_1166
LPSNLNYIRLGNCFRLVGLLKGALGDSSSLESLGISTPDAECFLDGGLLPTSLTELQFLE
CQNLEKLDYKGLLQLSSLRRLYLLDCPNLQRLPEEGLPKSISSLHIIDCPLLKQRCQEGG
EDWEKVA
>match$565_175_392
DDDKESIFKWLTSDTHNNLSILSIVGMGGLGKTSLAQHVFNDPRLEGKFDINVWVSVPQE
FDVLKVSRAILDTIASSTDHSIPKEVIQKRLKENLMGKKFLLVLDDVWNENSSKWEDVQK
PLVFGGQGSRILVTARGEKVADSMRSEKYRLEVLKEDYCWELFAKHAFQGANPQQDPDFV
EIAKKIVKKCDGLPLALKTMGSLLHNKSFLWEWENIMR
>match$566_11_101
VSTFLGRTIDTLASRLFDIFHQKKHKKQLRNLKMKLLAIDVVAFDAEQKQFTDSCVRDWL
LRAKDVVIDAEDLLDELDYELSKSQVEAESQ
>match$567_490_896
MHDLLNDLAKYVCKDVCIRIGVDEPEGISKTTRHCSFLSSELYFDGFGSSIDTQKLHTFT
RTDPNSGWIWYCKMSIDDLFSRFKLIRILSLNHYLNLTEVPESIGNLKHLRSLDLSCTNI
EELPDSMSLLYKLQILKLNKCRRLKQFPSCLHKLQNLRCLELVGIGVENVAAHLGKLKNV
QVSMSSFHVEKSKEMNIQRLGQFNLYGSLTIDDLQNIENPSDALEADLKSKPHLMGLHLE
WNFIGSSSVDSTKAEDIIENLRPSKYLKKLSIRNYIGKQFPNWLLHNSLPNLVSLVLDDC
RSCERLPPLGLLPFLKELRIYRLDGIVSIDADFHGNNSSSFKSLQTLWFSDMRQWEKWDC
QDVTGAFPRLEDFWIKNCPKLKAYLPKFVALKYLYVSNCEQLEALIV
>match$568_160_427
LTYSSLPNESDICGRDDDKESIFKWLTSDTHNNLSILSIVGMGGLGKTSLAQHVFNDPRL
EGKFDINVWVSVPQEFDVLKVSRAILDTIASSTDHSIPKEVIQKRLKENLMGKKFLLVLD
DVWNENSSKWEDVQKPLVFGGQGSRILVTARGEKVADSMRSEKYRLEVLKEDYCWELFAK
HAFQGANPQQDPDFVEIAKKIVKKCDGLPLALKTMGSLLHNKSFLWEWENIMRSDIWDLS
ENESGILPALKLSYLHLPSHLKKCFAFC
>match$569_941_1165
TSLEDLSICSTLETISDDCVSLRIFPLDFFPTLKRLELSGFPNLQMISQDHVHNHLQDLT
IEKCPKFESLPANMHMLLPSLVGLHIEDCPTLESFPDGGLPSNLNYIRLGNCFRLVGLLK
GALGDSSSLESLGISTPDAECFLDGGLLPTSLTELQFLECQNLEKLDYKGLLQLSSLRRL
YLLDCPNLQRLPEEGLPKSISSLHIIDCPLLKQRCQEGGEDWEKV
>match$570_155_326
GSSSKLTYSSLPNESDICGRDDDKESIFKWLTSDTHNNLSILSIVGMGGLGKTSLAQHVF
NDPRLEGKFDINVWVSVPQEFDVLKVSRAILDTIASSTDHSIPKEVIQKRLKENLMGKKF
LLVLDDVWNENSSKWEDVQKPLVFGGQGSRILVTARGEKVADSMRSEKYRLE
>match$571_598_619
HLRSLDLSCTNIEELPDSMSLL
>match$572_328_395
LKEDYCWELFAKHAFQGANPQQDPDFVEIAKKIVKKCDGLPLALKTMGSLLHNKSFLWEW
ENIMRSDI
>match$573_21_122
VDLLSGVKDEVESLHRELSLMKAFLKDSREKRSEYEYVRELVSQITIVAYEAEDIIDTFV
TNAAMQKARSTVRRAFHVFDHSSKLRNVAKEIESIKVKVKEI
>match$574_138_305
SSHRSPPQKRVPMVEEENVVGFDDEARKISSRLTNGSEELEIISIVGMGGLGKTTLAKKV
YTDSSIEFHFYNRAWIYVSQLYSRKEVFLGILDSLSLITDEMYKMNDEKLAGELFSHLRS
KRYLVVIDDVWTMEAWDDLQMAFPKTATGSRILLTTRNTEVALHANPE
>match$575_162_398
EARKISSRLTNGSEELEIISIVGMGGLGKTTLAKKVYTDSSIEFHFYNRAWIYVSQLYSR
KEVFLGILDSLSLITDEMYKMNDEKLAGELFSHLRSKRYLVVIDDVWTMEAWDDLQMAFP
KTATGSRILLTTRNTEVALHANPEGLPHHLRFLTHEESWELLSKKVFRKGICPLELEDIG
LQIAKKCYGLPLAIVVVSGLLLKKEKTRDWWKKIANDVSSYVARDPKQCMDVLALSY
>match$576_179_194
IISIVGMGGLGKTTLA
>match$576_254_268
HLRSKRYLVVIDDVW
>match$576_348_362
CYGLPLAIVVVSGLL
>match$576_816_832
HHFPRLQQVFLKHCSSL
>match$577_5_89
VVEFLLLNLKQLLLYHVDLLSGVKDEVESLHRELSLMKAFLKDSREKRSEYEYVRELVSQ
ITIVAYEAEDIIDTFVTNAAMQKAR
>match$578_143_411
PPQKRVPMVEEENVVGFDDEARKISSRLTNGSEELEIISIVGMGGLGKTTLAKKVYTDSS
IEFHFYNRAWIYVSQLYSRKEVFLGILDSLSLITDEMYKMNDEKLAGELFSHLRSKRYLV
VIDDVWTMEAWDDLQMAFPKTATGSRILLTTRNTEVALHANPEGLPHHLRFLTHEESWEL
LSKKVFRKGICPLELEDIGLQIAKKCYGLPLAIVVVSGLLLKKEKTRDWWKKIANDVSSY
VARDPKQCMDVLALSYKHLPDHLKVCFIY
>match$579_477_850
IHDMLRDLSVKMGSEEKFLEVFKESAQNHSLSPISKYHRRLCVHSHFLDFITSRPFGPNV
RSFLCFASEEMELLREHTSFLHEAFRLVRVLDLKYINFPRFPTEIVQLVHLRYIALSGNF
RVLPASISKLWNLETLIVGTKSRELDIQVDIWKMSQFKHLYTSGLSCLRGPPAKTRKDNA
DPFVRRNIQTISTVLPDCCKENILARTPGLRKLGIRGKLATLVATNGDSSLFDNLAKLDN
LETLKLLNDTFPLPPSQCQIPGLPQSYKFPPNLKKLTLSDTFLDWSHISTLGMLPNLEVL
KLKDYAFKGTQWEPLDGGFRLLRVLHIGRTNLEHWNASGHHFPRLQQVFLKHCSSLNEIP
FGLVEVSSLQNIEL
>match$580_2_122
ADAFLSFAVQKLGDFLIQKVSLRKSLRDEIRWLINELLFIRSFLRDAEQKQCGDQRVQQW
VFEINSIANDAVAILETYSFEAGKGASRLKACTCICRKEKKFYNVAEEIQSLKQRIMDIS
R
>match$581_141_315
SNQVTKLRRTTSYVDEQDYIFVGFQDVVQTFLAQLLKAEPRRSVLSIYGMGGLGKTTLAR
KLYTSPDILNSFRTRAWICVSQEYNTMDLLRNIIKSIQGRTKETLDLLERMTEGDLEIYL
RDLLKERKYLVVVDDVWQREAWESLKRSFPDGKNGSRVIITTRKEDVAERADDRG
>match$582_323_410
LSQEESWDLFRRKLLDVRAMVPEMESLAKDMVEKCRGLPLAIVVLSGLLSHKKGLNQWQK
VKDHLWKNIKEDKSIEISNILSLSYNDL
>match$583_184_199
VLSIYGMGGLGKTTLA
>match$583_263_277
LLKERKYLVVVDDVW
>match$583_357_371
CRGLPLAIVVLSGLL
>match$583_582_598
GSLYHLKLLRLRGIHDI
>match$584_5_88
FLSFAVQKLGDFLIQKVSLRKSLRDEIRWLINELLFIRSFLRDAEQKQCGDQRVQQWVFE
INSIANDAVAILETYSFEAGKGAS
>match$585_168_408
VQTFLAQLLKAEPRRSVLSIYGMGGLGKTTLARKLYTSPDILNSFRTRAWICVSQEYNTM
DLLRNIIKSIQGRTKETLDLLERMTEGDLEIYLRDLLKERKYLVVVDDVWQREAWESLKR
SFPDGKNGSRVIITTRKEDVAERADDRGFVHKLRFLSQEESWDLFRRKLLDVRAMVPEME
SLAKDMVEKCRGLPLAIVVLSGLLSHKKGLNQWQKVKDHLWKNIKEDKSIEISNILSLSY
N
>match$586_474_834
TFWEKVTDCRVHDLLRDLAIQKALEVNFFDIYDPRSHSISSLCIRHGIHSEGERYLSSLD
LSNLKLRSIMFFDPYICNVFQHIDVFRHLYVLYLDTNFGYVSMVPDAIGSLYHLKLLRLR
GIHDIPSSIGNLKNLQTLVVVNGYTFFCELPCKTADLINLRHLVVQYTEPLKCINKLTSL
QVLDGVACDQWKDVDPVDLVNLRELSMDRIRSSYSLNNISSLKNLSTLKLICGERQSFAS
LEFVNCCEKLQKLWLQGRIEELPHLFSNSITMMVLSFSELTEDPMPILGRFPNLRNLKLD
GAYEGKEIMCSDNSFSQLEFLHLRDLWKLERWDLGTSAMPLIKGLGIHNCPNLKEIPERM
K
>match$587_506_669
DPRSHSISSLCIRHGIHSEGERYLSSLDLSNLKLRSIMFFDPYICNVFQHIDVFRHLYVL
YLDTNFGYVSMVPDAIGSLYHLKLLRLRGIHDIPSSIGNLKNLQTLVVVNGYTFFCELPC
KTADLINLRHLVVQYTEPLKCINKLTSLQVLDGVACDQWKDVDP
>match$587_670_842
VDLVNLRELSMDRIRSSYSLNNISSLKNLSTLKLICGERQSFASLEFVNCCEKLQKLWLQ
GRIEELPHLFSNSITMMVLSFSELTEDPMPILGRFPNLRNLKLDGAYEGKEIMCSDNSFS
QLEFLHLRDLWKLERWDLGTSAMPLIKGLGIHNCPNLKEIPERMKDVELLKRN
>match$588_157_421
QDYIFVGFQDVVQTFLAQLLKAEPRRSVLSIYGMGGLGKTTLARKLYTSPDILNSFRTRA
WICVSQEYNTMDLLRNIIKSIQGRTKETLDLLERMTEGDLEIYLRDLLKERKYLVVVDDV
WQREAWESLKRSFPDGKNGSRVIITTRKEDVAERADDRGFVHKLRFLSQEESWDLFRRKL
LDVRAMVPEMESLAKDMVEKCRGLPLAIVVLSGLLSHKKGLNQWQKVKDHLWKNIKEDKS
IEISNILSLSYNDLSTALKQCFLYF
>match$589_159_398
TTMMEQVLEFLSEEEERGIIGVYGPGGVGKTTLMQSINNELITKGHQYDVLIWVQMSREF
GECTIQQAVGARLGLSWDEKETGENRALKIYRALRQKRFLLLLDDVWEEIDLEKTGVPRP
DRENKCKVMFTTRSIALCNNMGAEYKLRVEFLEKKHAWELFCSKVWRKDLLESSSIRRLA
EIIVSKCGGLPLALITLGGAMAHRETEEEWIHASEVLTRFPAEMKGMNYVFALLKFSYDN
>match$590_470_871
KMHNVVRSFALWMASEQGTYKELILVEPSMGHTEAPKAENWRQALVISLLDNRIQTLPEK
LICPKLTTLMLQQNSSLKKIPTGFFMHMPVLRVLDLSFTSITEIPLSIKYLVELYHLSMS
GTKISVLPQELGNLRKLKHLDLQRTQFLQTIPRDAICWLSKLEVLNLYYSYAGWELQSFG
EDEAEELGFADLEYLENLTTLGITVLSLETLKTLFEFGALHKHIQHLHVEECNELLYFNL
PSLTNHGRNLRRLSIKSCHDLEYLVTPADFENDWLPSLEVLTLHSLHNLTRVWGNSVSQD
CLRNIRCINISHCNKLKNVSWVQKLPKLEVIELFDCREIEELISEHESPSVEDPTLFPSL
KTLRTRDLPELNSILPSRFSFQKVETLVITNCPRVKKLPFQE
>match$591_177_192
IIGVYGPGGVGKTTLM
>match$591_251_265
ALRQKRFLLLLDDVW
>match$591_345_359
CGGLPLALITLGGAM
>match$591_601_617
GNLRKLKHLDLQRTQFL
>match$592_150_411
IPIKSVVGNTTMMEQVLEFLSEEEERGIIGVYGPGGVGKTTLMQSINNELITKGHQYDVL
IWVQMSREFGECTIQQAVGARLGLSWDEKETGENRALKIYRALRQKRFLLLLDDVWEEID
LEKTGVPRPDRENKCKVMFTTRSIALCNNMGAEYKLRVEFLEKKHAWELFCSKVWRKDLL
ESSSIRRLAEIIVSKCGGLPLALITLGGAMAHRETEEEWIHASEVLTRFPAEMKGMNYVF
ALLKFSYDNLESDLLRSCFLYC
>match$593_174_311
ERGIIGVYGPGGVGKTTLMQSINNELITKGHQYDVLIWVQMSREFGECTIQQAVGARLGL
SWDEKETGENRALKIYRALRQKRFLLLLDDVWEEIDLEKTGVPRPDRENKCKVMFTTRSI
ALCNNMGAEYKLRVEFLE
>match$594_533_593
PKLTTLMLQQNSSLKKIPTGFFMHMPVLRVLDLSFTSITEIPLSIKYLVELYHLSMSGTK
I
>match$595_658_881
FADLEYLENLTTLGITVLSLETLKTLFEFGALHKHIQHLHVEECNELLYFNLPSLTNHGR
NLRRLSIKSCHDLEYLVTPADFENDWLPSLEVLTLHSLHNLTRVWGNSVSQDCLRNIRCI
NISHCNKLKNVSWVQKLPKLEVIELFDCREIEELISEHESPSVEDPTLFPSLKTLRTRDL
PELNSILPSRFSFQKVETLVITNCPRVKKLPFQERRTQMNLPTV
>match$596_156_290
VGNTTMMEQVLEFLSEEEERGIIGVYGPGGVGKTTLMQSINNELITKGHQYDVLIWVQMS
REFGECTIQQAVGARLGLSWDEKETGENRALKIYRALRQKRFLLLLDDVWEEIDLEKTGV
PRPDRENKCKVMFTT
>match$597_142_308
SIQVTCREIPIKSVVGNTTMMEQVLEFLSEEEERGIIGVYGPGGVGKTTLMQSINNELIT
KGHQYDVLIWVQMSREFGECTIQQAVGARLGLSWDEKETGENRALKIYRALRQKRFLLLL
DDVWEEIDLEKTGVPRPDRENKCKVMFTTRSIALCNNMGAEYKLRVE
>match$598_484_656
SEQGTYKELILVEPSMGHTEAPKAENWRQALVISLLDNRIQTLPEKLICPKLTTLMLQQN
SSLKKIPTGFFMHMPVLRVLDLSFTSITEIPLSIKYLVELYHLSMSGTKISVLPQELGNL
RKLKHLDLQRTQFLQTIPRDAICWLSKLEVLNLYYSYAGWELQSFGEDEAEEL
>match$599_181_438
PSGNEGLVGIESRLKNLEKLLSWEDLDTVHIIGIVGMVGIGKTTLADCLYGRMRGQFDGS
CFLTNIRENSGRSGLESLLQKLFSTVLNDRDLEIGAPGNAHERFERRLKSKRLLIVLDDV
NDEKQIRYLMGHCKWYQGGSRIIITTRDSKLIETIKGRKYVLPKLNDREALKLFSLNAFS
NSFPLKEFEGLTNMVLDYAKGHPLALKVLGSDLCERDDLYWEAKLDRLKSRSHGDIYEVL
ETSYEELTTEQKNVFLDI
>match$600_667_689
NLERLNLEGCTSLKKLPSTINCL
>match$601_806_827
SLEILLMDDTSITEMPKMMHLS
>match$602_621_640
NLVDLKLPHSQLEEIWDDEK
>match$603_733_965
SENVEVLLLDGTVIKSLPESIQTFRRLALLNLKNCKKLKHLSSDLYKLKCLQELILSGCS
QLEVFPEIKEDMESLEILLMDDTSITEMPKMMHLSNIKTFSLCGTSSHVSVSMFFMPPTL
GCSRLTDLYLSRCSLYKLPDNIGGLSSLQSLCLSGNNIENLPESFNQLNNLKWFDLKFCK
MLKSLPVLPQNLQYLDAHECESLETLANPLTPLTVGERIHSMFIFSNCYKLNQ
>match$604_536_732
LGTDKIRGIFLDTSKLRAMRLSAKAFQGMYNLKYLKIYDSHCSRGCEAEFKLHLRRGLSF
LPNELTYLHWHGYPLQSIPLDFDPKNLVDLKLPHSQLEEIWDDEKDVGMLKWVDLSHSIN
LRQCLGLANAHNLERLNLEGCTSLKKLPSTINCLEKLIYLNLRDCTSLRSLPKGIKTQSL
QTLILSGCSSLKKFPLI
>match$605_621_642
NLVDLKLPHSQLEEIWDDEKDV
>match$606_11_185
FDVFLSFRGFDTRNNFTGHLQKALRLRGIDSFIDDRLRRGDNLTALFDRIEKSKIAIIVF
STNYANSAWCLRELVKILECRNSNQQLVVPIFYKVDKSDVEKQRNSFAVPFKLPELTFPG
VTPEEISSWKAALASASNILGYVVKEISTSEAKLVDEIAVDTFKKLNDLAPSGNE
>match$607_10_149
EFDVFLSFRGFDTRNNFTGHLQKALRLRGIDSFIDDRLRRGDNLTALFDRIEKSKIAIIV
FSTNYANSAWCLRELVKILECRNSNQQLVVPIFYKVDKSDVEKQRNSFAVPFKLPELTFP
GVTPEEISSWKAALASASNI
>match$608_5_177
SPSSAEFDVFLSFRGFDTRNNFTGHLQKALRLRGIDSFIDDRLRRGDNLTALFDRIEKSK
IAIIVFSTNYANSAWCLRELVKILECRNSNQQLVVPIFYKVDKSDVEKQRNSFAVPFKLP
ELTFPGVTPEEISSWKAALASASNILGYVVKEISTSEAKLVDEIAVDTFKKLN
>match$609_197_427
LEKLLSWEDLDTVHIIGIVGMVGIGKTTLADCLYGRMRGQFDGSCFLTNIRENSGRSGLE
SLLQKLFSTVLNDRDLEIGAPGNAHERFERRLKSKRLLIVLDDVNDEKQIRYLMGHCKWY
QGGSRIIITTRDSKLIETIKGRKYVLPKLNDREALKLFSLNAFSNSFPLKEFEGLTNMVL
DYAKGHPLALKVLGSDLCERDDLYWEAKLDRLKSRSHGDIYEVLETSYEEL
>match$610_879_900
SLQSLCLSGNNIENLPESFNQL
>match$611_545_836
FLDTSKLRAMRLSAKAFQGMYNLKYLKIYDSHCSRGCEAEFKLHLRRGLSFLPNELTYLH
WHGYPLQSIPLDFDPKNLVDLKLPHSQLEEIWDDEKDVGMLKWVDLSHSINLRQCLGLAN
AHNLERLNLEGCTSLKKLPSTINCLEKLIYLNLRDCTSLRSLPKGIKTQSLQTLILSGCS
SLKKFPLISENVEVLLLDGTVIKSLPESIQTFRRLALLNLKNCKKLKHLSSDLYKLKCLQ
ELILSGCSQLEVFPEIKEDMESLEILLMDDTSITEMPKMMHLSNIKTFSLCG
>match$612_856_877
RLTDLYLSRCSLYKLPDNIGGL
>match$613_855_912
SRLTDLYLSRCSLYKLPDNIGGLSSLQSLCLSGNNIENLPESFNQLNNLKWFDLKFCK
>match$614_178_343
DLAPSGNEGLVGIESRLKNLEKLLSWEDLDTVHIIGIVGMVGIGKTTLADCLYGRMRGQF
DGSCFLTNIRENSGRSGLESLLQKLFSTVLNDRDLEIGAPGNAHERFERRLKSKRLLIVL
DDVNDEKQIRYLMGHCKWYQGGSRIIITTRDSKLIETIKGRKYVLP
>match$615_211_226
IIGIVGMVGIGKTTLA
>match$615_287_301
RLKSKRLLIVLDDVN
>match$615_379_393
AKGHPLALKVLGSDL
>match$615_710_726
IKTQSLQTLILSGCSSL
>match$616_9_149
AEFDVFLSFRGFDTRNNFTGHLQKALRLRGIDSFIDDRLRRGDNLTALFDRIEKSKIAII
VFSTNYANSAWCLRELVKILECRNSNQQLVVPIFYKVDKSDVEKQRNSFAVPFKLPELTF
PGVTPEEISSWKAALASASNI
>match$617_798_945
PEIKEDMESLEILLMDDTSITEMPKMMHLSNIKTFSLCGTSSHVSVSMFFMPPTLGCSRL
TDLYLSRCSLYKLPDNIGGLSSLQSLCLSGNNIENLPESFNQLNNLKWFDLKFCKMLKSL
PVLPQNLQYLDAHECESLETLANPLTPL
>match$618_415_532
DIYEVLETSYEELTTEQKNVFLDIACFFRSENVDYVTSLLNSHGVDVSGVVKDLVDKCLI
TLSDNRIEMHDMLQTMAKEISLKVETIGIRDCRWLSRHGNQCQWHIRLWDSEDICDLL
>match$619_2_152
ESSSPSSAEFDVFLSFRGFDTRNNFTGHLQKALRLRGIDSFIDDRLRRGDNLTALFDRIE
KSKIAIIVFSTNYANSAWCLRELVKILECRNSNQQLVVPIFYKVDKSDVEKQRNSFAVPF
KLPELTFPGVTPEEISSWKAALASASNILGY
>match$620_135_297
TDPSSSGKSTIEEHTIVGMEDEYNTILDRLTAQTDELTVIPIFGMGGIGKTTLARKVYDD
SSIRSRFDRHAWVTTSEEFNERRMLLEVVSSITTGSNQGKSDDQLMEIVYRSLKGRRFLI
VIDDIWSTQAWDQMQRIFPNDDNKSRILLTTRLKYVADYVSSP
>match$621_574_881
FGDTFPKEICSIFSEFKLLKVLDVLSVWYDVSCIIPQLVHLRYVGAVILEALSLPKLRNL
QTIMLTSVETTELKHSLDIWRMSEIRHLDIVPPLYISNPLEAEQPLFLNNLHTLFLRCSP
FVAKIIRRTPNLKKLKILDKSKHPDWPDILDSLNLLEELETLQISTEENIDRMIFSGDNF
PRNLKQLKLSGTKIPWEDMKLLANLPNLEVFKGHYAFDGTDWKLDEDVVFCKLKCLRLYE
RGDLQRWEAAGSDNFPMLEQLVLYGFEKLEEIPESIGEIMTLKFIKTEFCGSGVETSAKK
IQEEQESW
>match$622_154_385
EDEYNTILDRLTAQTDELTVIPIFGMGGIGKTTLARKVYDDSSIRSRFDRHAWVTTSEEF
NERRMLLEVVSSITTGSNQGKSDDQLMEIVYRSLKGRRFLIVIDDIWSTQAWDQMQRIFP
NDDNKSRILLTTRLKYVADYVSSPDFPPHSKSFLSLDDSWNLFTEKVFNEDTCPPHLEET
GKHIVQQCQGLPLSVVVVAGLVGKMDPTHDNWENVEENLNSFFGTVSERCHS
>match$623_173_188
VIPIFGMGGIGKTTLA
>match$623_246_260
SLKGRRFLIVIDDIW
>match$623_341_355
CQGLPLSVVVVAGLV
>match$623_703_719
PNLKKLKILDKSKHPDW
>match$624_2_120
AYAALSSLIYTLQQLLKPNQSLVCRSCTQQHLQSIYHNLSALQLFLDDTTTKDIETLKVI
EKRIRDVVYKAEDTVDSSLRNIILADCTENREGACKFFEEELLKVEKDVDSLSKEVMQI
>match$625_144_404
TIEEHTIVGMEDEYNTILDRLTAQTDELTVIPIFGMGGIGKTTLARKVYDDSSIRSRFDR
HAWVTTSEEFNERRMLLEVVSSITTGSNQGKSDDQLMEIVYRSLKGRRFLIVIDDIWSTQ
AWDQMQRIFPNDDNKSRILLTTRLKYVADYVSSPDFPPHSKSFLSLDDSWNLFTEKVFNE
DTCPPHLEETGKHIVQQCQGLPLSVVVVAGLVGKMDPTHDNWENVEENLNSFFGTVSERC
HSILSLSYNYLPQYLRACFLY
>match$626_580_863
KEICSIFSEFKLLKVLDVLSVWYDVSCIIPQLVHLRYVGAVILEALSLPKLRNLQTIMLT
SVETTELKHSLDIWRMSEIRHLDIVPPLYISNPLEAEQPLFLNNLHTLFLRCSPFVAKII
RRTPNLKKLKILDKSKHPDWPDILDSLNLLEELETLQISTEENIDRMIFSGDNFPRNLKQ
LKLSGTKIPWEDMKLLANLPNLEVFKGHYAFDGTDWKLDEDVVFCKLKCLRLYERGDLQR
WEAAGSDNFPMLEQLVLYGFEKLEEIPESIGEIMTLKFIKTEFC
>match$627_220_527
NESPKLFPSSLLDNTKDYQVKKRLGNGSQYKEITWLGESFALRHFFGDIDALLPQITPLL
SLSHPNIVYYLCGFTDEEKKECFLVMELMRKTLGMHIKEVCGPRKKNTLSLPVAVDLMLQ
IALGMEYLHSKRIYHGELNPSNILVKPRSNQSGDGYLLGKIFGFGLNSVKGFSSKSASLT
SQNENFPFIWYSPEVLEEQEQSGTAGSLKYSDKSDVYSFGMVSFELLTGKVPFEDSHLQG
DKMSRNIRAGERPLFPFNSPKFITNLTKRCWHADPNQRPTFSSISRILRYIKRFLALNPE
CYSSSQQD
>match$628_237_514
YQVKKRLGNGSQYKEITWLGESFALRHFFGDIDALLPQITPLLSLSHPNIVYYLCGFTDE
EKKECFLVMELMRKTLGMHIKEVCGPRKKNTLSLPVAVDLMLQIALGMEYLHSKRIYHGE
LNPSNILVKPRSNQSGDGYLLGKIFGFGLNSVKGFSSKSASLTSQNENFPFIWYSPEVLE
EQEQSGTAGSLKYSDKSDVYSFGMVSFELLTGKVPFEDSHLQGDKMSRNIRAGERPLFPF
NSPKFITNLTKRCWHADPNQRPTFSSISRILRYIKRFL
>match$629_271_506
LLPQITPLLSLSHPNIVYYLCGFTDEEKKECFLVMELMRKTLGMHIKEVCGPRKKNTLSL
PVAVDLMLQIALGMEYLHSKRIYHGELNPSNILVKPRSNQSGDGYLLGKIFGFGLNSVKG
FSSKSASLTSQNENFPFIWYSPEVLEEQEQSGTAGSLKYSDKSDVYSFGMVSFELLTGKV
PFEDSHLQGDKMSRNIRAGERPLFPFNSPKFITNLTKRCWHADPNQRPTFSSISRI
>match$630_21_231
KDSIQINQRQCSLLLDLFTAAYESISVSMRSNLRFKEKNTKWKILEQPLRELLWVVREGE
AYVRMSLEPKLGFWAKAIVLHSNRDCTELHIHNLLSCLPIIVEAIETASEVSGWDEEEMS
KKRLVHSNKYMKQWNDSQMFTWKFGREYLVTEDFCNRFESAWTEDRWILIKELQEKKQSG
SSKHERKMADFLLKHLGDGNESPKLFPSSLL
>match$631_227_515
PSSLLDNTKDYQVKKRLGNGSQYKEITWLGESFALRHFFGDIDALLPQITPLLSLSHPNI
VYYLCGFTDEEKKECFLVMELMRKTLGMHIKEVCGPRKKNTLSLPVAVDLMLQIALGMEY
LHSKRIYHGELNPSNILVKPRSNQSGDGYLLGKIFGFGLNSVKGFSSKSASLTSQNENFP
FIWYSPEVLEEQEQSGTAGSLKYSDKSDVYSFGMVSFELLTGKVPFEDSHLQGDKMSRNI
RAGERPLFPFNSPKFITNLTKRCWHADPNQRPTFSSISRILRYIKRFLA
>match$632_148_411
GPALEDDEVVGFDEEANKVINRLVKESKDLDIIPVVGMPGLGKTTLARKIYKDPKLSYEF
FGVHWVYVGQSYKIKDVFLNILKFFTRRTEDYQHEDADALAKVIAGFINKGGRCLICLDD
VWETKVIDYVKTIFPENEKGHRVMMTTRNKVLATYANSDPHDLKFLTPKESFELLVKRVF
GKKPCPKDLVGHGESIAGKCGGVPLAVVVIAGALRGRPNTSDWIRVERNVVQHLFTNSEE
SCLKFVEMSYDHLPQEVQTCFLYC
>match$633_2_122
ADAVVNFLVENLLQLLTENVKLIGSAKGELENLLKEVQHLKGFLDDAAKLPSDSEQWKVL
VEEIQKTVHTAEDAVDKFVVQAKLHKEKNKMARILDVGHLATVRNLAAEVKGIHDQVKEL
R
>match$634_162_397
EANKVINRLVKESKDLDIIPVVGMPGLGKTTLARKIYKDPKLSYEFFGVHWVYVGQSYKI
KDVFLNILKFFTRRTEDYQHEDADALAKVIAGFINKGGRCLICLDDVWETKVIDYVKTIF
PENEKGHRVMMTTRNKVLATYANSDPHDLKFLTPKESFELLVKRVFGKKPCPKDLVGHGE
SIAGKCGGVPLAVVVIAGALRGRPNTSDWIRVERNVVQHLFTNSEESCLKFVEMSY
>match$635_5_91
VVNFLVENLLQLLTENVKLIGSAKGELENLLKEVQHLKGFLDDAAKLPSDSEQWKVLVEE
IQKTVHTAEDAVDKFVVQAKLHKEKNK
>match$636_477_847
HDMLHQFCKKEASNKWLFQEVSLTPDQAIPIEDPNKSRRLCIQPSNLKDFLSKKPSAEHV
RSFYCFSSKEKQICGLTPNDIKLIHKAFPLVRVLDVESLKFLFSKDFNQLFHLRYIAISG
DFNAIPLTFGKFWNLQTLILNTSTSESTLDVKADIWNMLQLRHLHTNIPAKLQPPTATTS
GKASCLQTLCMVAPESCEKEVLAKACHLKKLSIRGQMAAFLGAYKGGINNLVELKCLEQL
KLLNDVLYMNKAPHLPQTFSQLVRTVKKLTLTNTRFAWSEADKLGQLESLEILKFKENAF
AGDSWKPKMGFSALRVLWIERAEFETWEASEINFPVLRNLVLMSCDKLETVPFELANISD
LYEMRLENTSK
>match$637_142_309
SETTQQGPALEDDEVVGFDEEANKVINRLVKESKDLDIIPVVGMPGLGKTTLARKIYKDP
KLSYEFFGVHWVYVGQSYKIKDVFLNILKFFTRRTEDYQHEDADALAKVIAGFINKGGRC
LICLDDVWETKVIDYVKTIFPENEKGHRVMMTTRNKVLATYANSDPHD
>match$638_179_194
IIPVVGMPGLGKTTLA
>match$638_255_269
INKGGRCLICLDDVW
>match$638_347_361
CGGVPLAVVVIAGAL
>match$638_808_824
INFPVLRNLVLMSCDKL
>match$639_213_228
MIGIWGMGGIGKTTLA
>match$639_285_299
RLHSKKALVVLDNVN
>match$639_377_391
AKGLPLALKVLCSSL
>match$639_586_602
YDLKSLATLILSGCSKF
>match$640_5_157
SSSSSSSQGSYDVFLSFRGEDTRNNFTAHLYQELRTKGINTFIDDDKLERGRLISPALVT
AIENSMFSIIVLSENYASSKWCLEELAKILECMKTRGQRVLPIFYNVDPSDVKKQRGKFG
AALAEHEKNLTENMERVQIWKDALTQVANLSGW
>match$641_7_182
SSSSSQGSYDVFLSFRGEDTRNNFTAHLYQELRTKGINTFIDDDKLERGRLISPALVTAI
ENSMFSIIVLSENYASSKWCLEELAKILECMKTRGQRVLPIFYNVDPSDVKKQRGKFGAA
LAEHEKNLTENMERVQIWKDALTQVANLSGWESRNKNELLLIKEIVKHVFNKLINI
>match$642_481_765
MHDLIQEMGIEIVRQQFVQELGKRSRLWFHEDIIDVLEKLKCMDLSHSKYLIETPNLSRV
TNLERLVLEDCVSLCKVHPSLRDLKNLNFLSFKNCKMLKSLPSGPYDLKSLATLILSGCS
KFEQFPENFGYLEMLKKLYADGTALRELPSSLSSLRNLEILSFVGCKGPPSASWLFPRRS
SNSTGFILHNLSGLCSLRKLDLSDCNLSDETNLSCLVYLSSLKDLYLCENNFVTLPNLSR
LSRLERFRLANCTRLQELPDLPSSIVQVDARNCTSLKNVSLRNVQ
>match$643_509_656
FHEDIIDVLEKLKCMDLSHSKYLIETPNLSRVTNLERLVLEDCVSLCKVHPSLRDLKNLN
FLSFKNCKMLKSLPSGPYDLKSLATLILSGCSKFEQFPENFGYLEMLKKLYADGTALREL
PSSLSSLRNLEILSFVGCKGPPSASWLF
>match$644_14_154
SYDVFLSFRGEDTRNNFTAHLYQELRTKGINTFIDDDKLERGRLISPALVTAIENSMFSI
IVLSENYASSKWCLEELAKILECMKTRGQRVLPIFYNVDPSDVKKQRGKFGAALAEHEKN
LTENMERVQIWKDALTQVANL
>match$645_658_775
RRSSNSTGFILHNLSGLCSLRKLDLSDCNLSDETNLSCLVYLSSLKDLYLCENNFVTLPN
LSRLSRLERFRLANCTRLQELPDLPSSIVQVDARNCTSLKNVSLRNVQSFLLKNRVIW
>match$646_13_154
GSYDVFLSFRGEDTRNNFTAHLYQELRTKGINTFIDDDKLERGRLISPALVTAIENSMFS
IIVLSENYASSKWCLEELAKILECMKTRGQRVLPIFYNVDPSDVKKQRGKFGAALAEHEK
NLTENMERVQIWKDALTQVANL
>match$647_676_697
SLRKLDLSDCNLSDETNLSCLV
>match$648_15_185
YDVFLSFRGEDTRNNFTAHLYQELRTKGINTFIDDDKLERGRLISPALVTAIENSMFSII
VLSENYASSKWCLEELAKILECMKTRGQRVLPIFYNVDPSDVKKQRGKFGAALAEHEKNL
TENMERVQIWKDALTQVANLSGWESRNKNELLLIKEIVKHVFNKLINICSG
>match$649_179_436
LINICSGDTEKLVGIDARIQEIKMRLRLESDDVGMIGIWGMGGIGKTTLARALYNEISRQ
FEAHSFLEDVGKVLVNKGLIKLQQIFLYDLLEEKDLNTKGFTFIKARLHSKKALVVLDNV
NDPKILECLVGNWDWFGRGSRIIITARDKHLLIAHGVLCYQVPTFNYDEAYGFIKRHSLK
HELLIGDFLELSKEMIDYAKGLPLALKVLCSSLFGMSKKERRNQLDKLKSTLHKKIEEVL
RISYDGLDDKEKNIFLDI
>match$650_701_722
SLKDLYLCENNFVTLPNLSRLS
>match$651_196_416
RIQEIKMRLRLESDDVGMIGIWGMGGIGKTTLARALYNEISRQFEAHSFLEDVGKVLVNK
GLIKLQQIFLYDLLEEKDLNTKGFTFIKARLHSKKALVVLDNVNDPKILECLVGNWDWFG
RGSRIIITARDKHLLIAHGVLCYQVPTFNYDEAYGFIKRHSLKHELLIGDFLELSKEMID
YAKGLPLALKVLCSSLFGMSKKERRNQLDKLKSTLHKKIEE
>match$652_183_335
CSGDTEKLVGIDARIQEIKMRLRLESDDVGMIGIWGMGGIGKTTLARALYNEISRQFEAH
SFLEDVGKVLVNKGLIKLQQIFLYDLLEEKDLNTKGFTFIKARLHSKKALVVLDNVNDPK
ILECLVGNWDWFGRGSRIIITARDKHLLIAHGV
>match$653_160_327
CSYFVGAKEIVGRDKDKDVIIGMLLDHDNDCSFLAVVGVGGVGKTTLAQLVYNDERVKSE
FQDLRYWVCVSDQDGGQFDDKRILCKIIELVTGQIPPSNESMESVRKKFQEELGGKKYFL
VLDDVWNEDRQKWLHLENFLKLGQGGSKIVVTTRSEKTANVIGKRQDY
>match$654_160_431
CSYFVGAKEIVGRDKDKDVIIGMLLDHDNDCSFLAVVGVGGVGKTTLAQLVYNDERVKSE
FQDLRYWVCVSDQDGGQFDDKRILCKIIELVTGQIPPSNESMESVRKKFQEELGGKKYFL
VLDDVWNEDRQKWLHLENFLKLGQGGSKIVVTTRSEKTANVIGKRQDYKLECLSAEDSWR
LFEMSAFDEGHGQENYDELVTIGKKIVEKCYNNPLAITVVGSLLFGQEINKWRSFESSGL
AQIANGDNQIFPILKLSYHNLPHSLKSCFSYC
>match$655_173_418
DKDKDVIIGMLLDHDNDCSFLAVVGVGGVGKTTLAQLVYNDERVKSEFQDLRYWVCVSDQ
DGGQFDDKRILCKIIELVTGQIPPSNESMESVRKKFQEELGGKKYFLVLDDVWNEDRQKW
LHLENFLKLGQGGSKIVVTTRSEKTANVIGKRQDYKLECLSAEDSWRLFEMSAFDEGHGQ
ENYDELVTIGKKIVEKCYNNPLAITVVGSLLFGQEINKWRSFESSGLAQIANGDNQIFPI
LKLSYH
>match$656_536_696
RDPEIVFLCSNKIRSYISGRCIKNPVDSQIDNWMCLRVLDLSDSCVKDLSDSIGKLLHLR
YLNLSSNIKLEIIPDAITRLHNLQTLLLEDCRSLKELPKDFCKLVKLRHLELQGCHDLIG
MSFGMDKLTSLRILPNIVVGRKEQSVDDELKALKGLTEIKG
>match$656_939_1165
TTTRGKEEKEEDKNAGVGNSQDDDNVKLWKVEIDNLGYLKSLPTNCLTHLDLTISDSKEG
EGEWEVGDAFQKCVSSLRSLTIIGNHGINKVKRLSGRTGLEHFTLLESLKLSDIEDQEDE
GEDNIIFWKSFPQNLRSLRIKDSDKMTSLPMGMQYLTSLQTLYLHHCYELNSLPEWISSL
SSLQYLRIYYCPALKSLPEAMRNLTSLQTLGISDCPDLVKRCRKPNG
>match$657_496_929
KIHDLMHDVAQEVGKEEICVVTSGTKKLADKIRHVGCVVDRDPEIVFLCSNKIRSYISGR
CIKNPVDSQIDNWMCLRVLDLSDSCVKDLSDSIGKLLHLRYLNLSSNIKLEIIPDAITRL
HNLQTLLLEDCRSLKELPKDFCKLVKLRHLELQGCHDLIGMSFGMDKLTSLRILPNIVVG
RKEQSVDDELKALKGLTEIKGSIDITIYSKYRRVEGMNGTGGGAGYLKSMKHLTGVNITF
DEGGCVNPEAVYLKSMKHLTRVIIIFDYKGGCVNPEAVLATLEPPSNIKRLEMWHYSGTT
IPVWGRAEINWAISLSHLVDITLEDCYNLQEMPVLSKLPHLKSLELTELDNLEYMESRSS
SSSSDTEAATPELPTFFPSLEKLTLWRLDKLKGFGNRRSSSFPRLSKLEIWKCPDLTSFP
SCPSLEELELKENN
>match$658_192_207
FLAVVGVGGVGKTTLA
>match$658_271_285
ELGGKKYFLVLDDVW
>match$658_369_383
CYNNPLAITVVGSLL
>match$658_613_629
TRLHNLQTLLLEDCRSL
>match$659_10_97
SKLIEVMGSKIIKEICDMWGYNSHLEDLNKSVLTIKDVLLDAEAKRDLSREQQSYIAELK
DVVYDADDLFDEFLTLAELKQIDGNNKG
>match$660_717_938
GGAGYLKSMKHLTGVNITFDEGGCVNPEAVYLKSMKHLTRVIIIFDYKGGCVNPEAVLAT
LEPPSNIKRLEMWHYSGTTIPVWGRAEINWAISLSHLVDITLEDCYNLQEMPVLSKLPHL
KSLELTELDNLEYMESRSSSSSSDTEAATPELPTFFPSLEKLTLWRLDKLKGFGNRRSSS
FPRLSKLEIWKCPDLTSFPSCPSLEELELKENNEALQIIVKI
>match$661_861_1156
TEAATPELPTFFPSLEKLTLWRLDKLKGFGNRRSSSFPRLSKLEIWKCPDLTSFPSCPSL
EELELKENNEALQIIVKITTTRGKEEKEEDKNAGVGNSQDDDNVKLWKVEIDNLGYLKSL
PTNCLTHLDLTISDSKEGEGEWEVGDAFQKCVSSLRSLTIIGNHGINKVKRLSGRTGLEH
FTLLESLKLSDIEDQEDEGEDNIIFWKSFPQNLRSLRIKDSDKMTSLPMGMQYLTSLQTL
YLHHCYELNSLPEWISSLSSLQYLRIYYCPALKSLPEAMRNLTSLQTLGISDCPDL
>match$662_571_626
LRVLDLSDSCVKDLSDSIGKLLHLRYLNLSSNIKLEIIPDAITRLHNLQTLLLEDC
>match$663_183_421
LLMKWVKDEEQRRMVVSVWGMGGIGKTALVANVYNAIKADFDTCAWITVSQSYEADDLLR
RTAQEFRKNDRKKDFPIDVDITNYRGLVETTRSYLENKRYVLVLDDVWNANVWFDSKDAF
EDGNIGRIILTSRNYDVALLAHETHIINLQPLEKHHAWDLFCKEAFWKNEIRNCPPELQP
WANNFVDKCNGLPIAIVCIGRLLSFQGSTYSDWEKVYKNLEMQLTNNSIMDMMNIILKI
>match$664_160_437
NWRSDSVLFKREDELVGIEKKRDLLMKWVKDEEQRRMVVSVWGMGGIGKTALVANVYNAI
KADFDTCAWITVSQSYEADDLLRRTAQEFRKNDRKKDFPIDVDITNYRGLVETTRSYLEN
KRYVLVLDDVWNANVWFDSKDAFEDGNIGRIILTSRNYDVALLAHETHIINLQPLEKHHA
WDLFCKEAFWKNEIRNCPPELQPWANNFVDKCNGLPIAIVCIGRLLSFQGSTYSDWEKVY
KNLEMQLTNNSIMDMMNIILKISLEDLPHNIKNCFLYC
>match$665_197_212
VVSVWGMGGIGKTALV
>match$665_276_290
YLENKRYVLVLDDVW
>match$665_371_385
CNGLPIAIVCIGRLL
>match$665_575_591
KSVKLLSVLDLTDSSVD
>match$666_539_897
SIQRGDFAQLADHAPHLRSLLLFQSSPNVSSLHSLPKSVKLLSVLDLTDSSVDRLPKEVF
GLFNLRFLGLRRTKISKLPSSIGRLKNLLVLDAWKCKIVKLPLAITKLQKLTHLIVTSKA
VVVSKQFVPSVGVPAPLRICSMTTLQTLLLMEASSQMVHHLGSLVELRTFRISKVRSCHC
EQLFMAITNMIHLTRLGIQADSSQEVLHLESLKPPPLLQKLFLQGTLSHESLPHFVSVSN
LNNLTFLRLAGSRIDENAFLNLEGLQQLVKLQLYDAYDGMNIYFHENSFPKLRILKIWGA
PHLNEIKMTKGAVASLTDLKFLLCPNLKQLPCGIEHVRTLEELTLDHTAEELVDRIRQK
>match$667_502_885
MHDILRVLALSKAREQNFCIVVNHSRSTHLIGEARRLSIQRGDFAQLADHAPHLRSLLLF
QSSPNVSSLHSLPKSVKLLSVLDLTDSSVDRLPKEVFGLFNLRFLGLRRTKISKLPSSIG
RLKNLLVLDAWKCKIVKLPLAITKLQKLTHLIVTSKAVVVSKQFVPSVGVPAPLRICSMT
TLQTLLLMEASSQMVHHLGSLVELRTFRISKVRSCHCEQLFMAITNMIHLTRLGIQADSS
QEVLHLESLKPPPLLQKLFLQGTLSHESLPHFVSVSNLNNLTFLRLAGSRIDENAFLNLE
GLQQLVKLQLYDAYDGMNIYFHENSFPKLRILKIWGAPHLNEIKMTKGAVASLTDLKFLL
CPNLKQLPCGIEHVRTLEELTLDH
>match$668_2_136
AEGVVGSLIVKLGDALASEAVEVAKSLLGLEGSALKRLFSEIREVKGELESIHAFLQAAE
RFKDADETTSAFVKQVRSLALSIEDVVDEFTYELGEGDGRMGMAVALKRMCKMGTWSRLA
GNLQDIKVNLKNAAE
>match$669_158_331
SSNWRSDSVLFKREDELVGIEKKRDLLMKWVKDEEQRRMVVSVWGMGGIGKTALVANVYN
AIKADFDTCAWITVSQSYEADDLLRRTAQEFRKNDRKKDFPIDVDITNYRGLVETTRSYL
ENKRYVLVLDDVWNANVWFDSKDAFEDGNIGRIILTSRNYDVALLAHETHIINL
>match$670_5_97
VVGSLIVKLGDALASEAVEVAKSLLGLEGSALKRLFSEIREVKGELESIHAFLQAAERFK
DADETTSAFVKQVRSLALSIEDVVDEFTYELGE
>match$671_144_403
DDIVQGIDDDLEIIVKRLIGPPSDLEIVTITGMGGIGKTTLARKAYDHLQIRYHFDILAW
VTITQEFRNRNVLLEALRCILKSTDSFNAKDYDDNELADLVQKKLKGRRYLVVVDDIWTK
NVWDSIRGIFPNYKNGSRILLTTRETEVAMYASTCSPHEMIHLSLENGWRLLCDKVFGQK
YEHPPELDEIGKEIVEKCQGLPLTISVIAGHLSKVANTLEGWKDVARNLSEIIASHPNQC
LGVLGLSYYHLPNRLKPCFL
>match$672_170_185
IVTITGMGGIGKTTLA
>match$672_247_261
KLKGRRYLVVVDDIW
>match$672_341_355
CQGLPLTISVIAGHL
>match$672_760_776
MMLPNLEELKLKHCQTL
>match$673_152_374
DDLEIIVKRLIGPPSDLEIVTITGMGGIGKTTLARKAYDHLQIRYHFDILAWVTITQEFR
NRNVLLEALRCILKSTDSFNAKDYDDNELADLVQKKLKGRRYLVVVDDIWTKNVWDSIRG
IFPNYKNGSRILLTTRETEVAMYASTCSPHEMIHLSLENGWRLLCDKVFGQKYEHPPELD
EIGKEIVEKCQGLPLTISVIAGHLSKVANTLEGWKDVARNLSE
>match$674_133_299
TINPMRSDKSEDDIVQGIDDDLEIIVKRLIGPPSDLEIVTITGMGGIGKTTLARKAYDHL
QIRYHFDILAWVTITQEFRNRNVLLEALRCILKSTDSFNAKDYDDNELADLVQKKLKGRR
YLVVVDDIWTKNVWDSIRGIFPNYKNGSRILLTTRETEVAMYASTCS
>match$675_550_897
RRLPIYRHDPIIHEFFSRFNLLRVLSIFNTNGYFKSFPLVITKLFHLKYLQVRFDGDIPN
SISDLQDLQTLICSNYSFYVNLPREIWMMKNLRYICMGGVTYLPSPRRGSLVTRMPNLEE
LSGVCFTSCTNEVFSGIPNIKRLIIHVPYFRKQFPHRKLDMSRLTKLVAFKFKGSTLFQY
TIKGFGFPTSLRRLSLTLCSFVWADISPIVMMLPNLEELKLKHCQTLSDEQCDEWSDNWG
YNWRWTDKWSDDWRLSDEGKFKSLKLLQLSGSTLTHWDASSDNFPNLKCIVLKECHWLRE
IPADFWEISTLELIELHDCCTSAEDSAKNIAQEHEDNMGNNFLKVDIY
>match$676_309_379
ENGWRLLCDKVFGQKYEHPPELDEIGKEIVEKCQGLPLTISVIAGHLSKVANTLEGWKDV
ARNLSEIIASH
>match$677_547_875
RLHRRLPIYRHDPIIHEFFSRFNLLRVLSIFNTNGYFKSFPLVITKLFHLKYLQVRFDGD
IPNSISDLQDLQTLICSNYSFYVNLPREIWMMKNLRYICMGGVTYLPSPRRGSLVTRMPN
LEELSGVCFTSCTNEVFSGIPNIKRLIIHVPYFRKQFPHRKLDMSRLTKLVAFKFKGSTL
FQYTIKGFGFPTSLRRLSLTLCSFVWADISPIVMMLPNLEELKLKHCQTLSDEQCDEWSD
NWGYNWRWTDKWSDDWRLSDEGKFKSLKLLQLSGSTLTHWDASSDNFPNLKCIVLKECHW
LREIPADFWEISTLELIELHDCCTSAEDS
>match$678_163_421
LAPDDLVGIEDNRKLLTDWLYSKEQDNTIITVSGMGGLGKTTLVNNVYEREKNNFEVSTW
IVVSQSYDVVDLLRKLLRKIVPDDQTQLLDLDAHDLKIRIKEKLKDENFLIVLDDVWNRE
AYTQIADAFPNFQASRIIITTRQGDVATLAQSARQLKLNPLEHTDALELFCRRAFYRNCK
CPQNLEKLTNDIVVRCQGLPLAIVSIGGLLSSLPPENQVWNETYKQLRSELTKNNNVQAI
LNMSYHDLPGDLRNCFLYC
>match$679_323_411
LEHTDALELFCRRAFYRNCKCPQNLEKLTNDIVVRCQGLPLAIVSIGGLLSSLPPENQVW
NETYKQLRSELTKNNNVQAILNMSYHDLP
>match$680_178_407
LTDWLYSKEQDNTIITVSGMGGLGKTTLVNNVYEREKNNFEVSTWIVVSQSYDVVDLLRK
LLRKIVPDDQTQLLDLDAHDLKIRIKEKLKDENFLIVLDDVWNREAYTQIADAFPNFQAS
RIIITTRQGDVATLAQSARQLKLNPLEHTDALELFCRRAFYRNCKCPQNLEKLTNDIVVR
CQGLPLAIVSIGGLLSSLPPENQVWNETYKQLRSELTKNNNVQAILNMSY
>match$681_16_100
VEEATKAAITKLSEKATNLKELPSKVEEIEDELKTMNNVIKQMSTTNLTDEVVKGWIAEV
RGLAHRVQDIMDKYSYHALKLEEEN
>match$682_3_133
AVILAVSKIGSVLVEEATKAAITKLSEKATNLKELPSKVEEIEDELKTMNNVIKQMSTTN
LTDEVVKGWIAEVRGLAHRVQDIMDKYSYHALKLEEENSVKKLFTTPNYVTVFSEIAEEI
SKIEKKIENVA
>match$683_485_878
KMHDLVRDLALSIAKEEKFGSANNYDTMERMDKEVRRLSSYGWKGKPVLQVKFMRLRTLV
ALGMKTPSRHMLSSILSESNYLTVLELQDSEITEVPASIGELFNLRYIGLQRTRVKSLPE
SIGKLSSLLTLNIKQTKIQKLPQSIVKIKKLRHLLADRYEDEKQSAFRYFIGMQAPKELS
NLEELQTLETVEASKELAEQLMKLMQLRSVWIDNIRTDDCANLFATLSKMPLLSSLLLSA
SHENETLCLEALKPESEELHRLIVRGCWAARTLEYPIFRDHGKNIKYLAISWCRLQEDPL
LLLAPYVPNLVFLSLNRVNSASTLVLSADCFPQLKTLVLKRMPDVNHLEIIGGALQHIEG
LYVVSLPKLDNVPQGIESLRYLKKLWLLGLHKNF
>match$684_155_319
RKRSQDCLLAPDDLVGIEDNRKLLTDWLYSKEQDNTIITVSGMGGLGKTTLVNNVYEREK
NNFEVSTWIVVSQSYDVVDLLRKLLRKIVPDDQTQLLDLDAHDLKIRIKEKLKDENFLIV
LDDVWNREAYTQIADAFPNFQASRIIITTRQGDVATLAQSARQLK
>match$685_191_206
IITVSGMGGLGKTTLV
>match$685_265_279
KLKDENFLIVLDDVW
>match$685_358_372
CQGLPLAIVSIGGLL
>match$685_607_623
GKLSSLLTLNIKQTKIQ
>match$686_503_900
FGSANNYDTMERMDKEVRRLSSYGWKGKPVLQVKFMRLRTLVALGMKTPSRHMLSSILSE
SNYLTVLELQDSEITEVPASIGELFNLRYIGLQRTRVKSLPESIGKLSSLLTLNIKQTKI
QKLPQSIVKIKKLRHLLADRYEDEKQSAFRYFIGMQAPKELSNLEELQTLETVEASKELA
EQLMKLMQLRSVWIDNIRTDDCANLFATLSKMPLLSSLLLSASHENETLCLEALKPESEE
LHRLIVRGCWAARTLEYPIFRDHGKNIKYLAISWCRLQEDPLLLLAPYVPNLVFLSLNRV
NSASTLVLSADCFPQLKTLVLKRMPDVNHLEIIGGALQHIEGLYVVSLPKLDNVPQGIES
LRYLKKLWLLGLHKNFRSQWQKNGMHQKMQHVPELHVK
>match$687_501_665
KDSFSNPEGLNCRHLGISGNFDEKQIKVNHKLRGVVSTTKTGEVNKLNSDLAKKFTDCKY
LRVLDISKSIFDAPLSEILDEIASLQHLACLSLSNTHPLIQFPRSMEDLHNLQILDASYC
QNLKQLQPCIVLFKKLLVLDMTNCGSLECFPKGIGSLVKLEVLLG
>match$687_670_837
RSNNGCKLSEVKNLTNLRKLGLSLTRGDQIEEEELDSLINLSKLMSISINCYDSYGDDLI
TKIDALTPPHQLHELSLQFYPGKSSPSWLSPHKLPMLRYMSICSGNLVKMQEPFWGNENT
HWRIEGLMLSSLSDLDMDWEVLQQSMPYLRTVTANWCPELESFAIEDV
>match$688_149_313
RWSSPVYDHTQVVGLEGDKRKIKEWLFRSNDSQLLIMAFVGMGGLGKTTIAQEVFNDKEI
EHRFERRIWVSVSQTFTEEQIMRSILRNLGDASVGDDIGTLLRKIQQYLLGKRYLIVMDD
VWDKNLSWWDKIYQGLPRGQGGSVIVTTRSESVAKRVQARDDKTH
>match$689_486_825
KIHDMVRDLVIDIAKKDSFSNPEGLNCRHLGISGNFDEKQIKVNHKLRGVVSTTKTGEVN
KLNSDLAKKFTDCKYLRVLDISKSIFDAPLSEILDEIASLQHLACLSLSNTHPLIQFPRS
MEDLHNLQILDASYCQNLKQLQPCIVLFKKLLVLDMTNCGSLECFPKGIGSLVKLEVLLG
FKPARSNNGCKLSEVKNLTNLRKLGLSLTRGDQIEEEELDSLINLSKLMSISINCYDSYG
DDLITKIDALTPPHQLHELSLQFYPGKSSPSWLSPHKLPMLRYMSICSGNLVKMQEPFWG
NENTHWRIEGLMLSSLSDLDMDWEVLQQSMPYLRTVTANW
>match$690_3_127
DAVVTVFLEKTLNILEEKGRTVSDYRKQLEDLQSELKYMQSFLKDAERQKRTNETLRTLV
ADLRELVYEAEDILVDCQLADGDDGNEQRSSNAWLSRLHPARVPLQYKKSKRLQEINERI
TKIKS
>match$691_5_93
VVTVFLEKTLNILEEKGRTVSDYRKQLEDLQSELKYMQSFLKDAERQKRTNETLRTLVAD
LRELVYEAEDILVDCQLADGDDGNEQRSS
>match$692_184_199
IMAFVGMGGLGKTTIA
>match$692_256_270
YLLGKRYLIVMDDVW
>match$692_355_369
CKGLPLTIKAVGGLL
>match$692_607_623
EDLHNLQILDASYCQNL
>match$693_164_410
EGDKRKIKEWLFRSNDSQLLIMAFVGMGGLGKTTIAQEVFNDKEIEHRFERRIWVSVSQT
FTEEQIMRSILRNLGDASVGDDIGTLLRKIQQYLLGKRYLIVMDDVWDKNLSWWDKIYQG
LPRGQGGSVIVTTRSESVAKRVQARDDKTHRPELLSPDNSWLLFCNVAFAANDGTCERPE
LEDVGKEIVTKCKGLPLTIKAVGGLLLCKDHVYHEWRRIAEHFQDELRGNTSETDNVMSS
LQLSYDE
>match$694_331_409
AFAANDGTCERPELEDVGKEIVTKCKGLPLTIKAVGGLLLCKDHVYHEWRRIAEHFQDEL
RGNTSETDNVMSSLQLSYD
>match$695_149_421
RWSSPVYDHTQVVGLEGDKRKIKEWLFRSNDSQLLIMAFVGMGGLGKTTIAQEVFNDKEI
EHRFERRIWVSVSQTFTEEQIMRSILRNLGDASVGDDIGTLLRKIQQYLLGKRYLIVMDD
VWDKNLSWWDKIYQGLPRGQGGSVIVTTRSESVAKRVQARDDKTHRPELLSPDNSWLLFC
NVAFAANDGTCERPELEDVGKEIVTKCKGLPLTIKAVGGLLLCKDHVYHEWRRIAEHFQD
ELRGNTSETDNVMSSLQLSYDELPSHLKSCILT
>match$696_6_137
GAISNLIPKLGELLTEEFKLHKGVKKNIEDLGKELESMNAALIKIGEVPREQLDSQDKLW
ADEVRELSYVIEDVVDKFLVQVDGIKSDDNNNKFKGLMKRTTELELLKKVKHKHGIAHAI
KDIQEQLQKVAD
>match$697_7_93
AISNLIPKLGELLTEEFKLHKGVKKNIEDLGKELESMNAALIKIGEVPREQLDSQDKLWA
DEVRELSYVIEDVVDKFLVQVDGIKSD
>match$698_501_827
RVHDMVLDLICNLSNEAKFVNLLDGTGNSMSSQSNCRRLSLQKRNEDHQARPFTDIKSMS
RVRSITIFPSAIEVMPSLSRFDVLRVLDLSRCNLGENSSMQLNLKGVGHLTHLRYLGLEG
TNISKLPAEIGKLQFLEVLDLENNHNLKELPSTVCNFRRLIYLNLVGCQVVPPVGVLQNL
TSIEVLSGILVSLNIIAQELGKLKRMRELEIHFDDGSLDLYEDFVNSLCKLHHIESLIVD
CNSRETSSFELMDLLGERWVPPVHLREFKSFMPSQLSALRGWIQRDPSHLSNLSELTLWP
VKDVQQDDVEIIGGLSSLRSLFIKSTY
>match$699_198_213
KVSIVGFGGLGKTTLA
>match$699_271_285
FLENKRYLVIIDDIW
>match$699_369_383
CGGVPLAIITIASAL
>match$699_631_647
GKLQFLEVLDLENNHNL
>match$700_163_324
YAEATELVGIYGKRDQGLMRLLSMEGDDASNKRLKKVSIVGFGGLGKTTLARAVYEKIKG
DFDCRAFVPVGQNPDMKKVLRDILIDLGNPHSDLAMLDANQLIKKLHEFLENKRYLVIID
DIWDEKLWEGINFAFSNRNNLGSRLITTTRIVSVSNSCCSSD
>match$701_189_437
DDASNKRLKKVSIVGFGGLGKTTLARAVYEKIKGDFDCRAFVPVGQNPDMKKVLRDILID
LGNPHSDLAMLDANQLIKKLHEFLENKRYLVIIDDIWDEKLWEGINFAFSNRNNLGSRLI
TTTRIVSVSNSCCSSDGDSVYQMEPLSVDDSRMLFYKRIFPDENACINEFEQVSRDILKK
CGGVPLAIITIASALAGDQKMKPKCEWDILLRSLGSGLTEDNSLEEMRRILSFSYSNLPS
NLKTCLLYL
>match$702_198_425
KVSIVGFGGLGKTTLARAVYEKIKGDFDCRAFVPVGQNPDMKKVLRDILIDLGNPHSDLA
MLDANQLIKKLHEFLENKRYLVIIDDIWDEKLWEGINFAFSNRNNLGSRLITTTRIVSVS
NSCCSSDGDSVYQMEPLSVDDSRMLFYKRIFPDENACINEFEQVSRDILKKCGGVPLAII
TIASALAGDQKMKPKCEWDILLRSLGSGLTEDNSLEEMRRILSFSYSN
>match$703_521_852
NLLDGTGNSMSSQSNCRRLSLQKRNEDHQARPFTDIKSMSRVRSITIFPSAIEVMPSLSR
FDVLRVLDLSRCNLGENSSMQLNLKGVGHLTHLRYLGLEGTNISKLPAEIGKLQFLEVLD
LENNHNLKELPSTVCNFRRLIYLNLVGCQVVPPVGVLQNLTSIEVLSGILVSLNIIAQEL
GKLKRMRELEIHFDDGSLDLYEDFVNSLCKLHHIESLIVDCNSRETSSFELMDLLGERWV
PPVHLREFKSFMPSQLSALRGWIQRDPSHLSNLSELTLWPVKDVQQDDVEIIGGLSSLRS
LFIKSTYQTQRLLVIPADGFRCIVGFQLDCGS
>match$704_213_228
VVSIVGMPGLGKTTLA
>match$704_282_296
LLKIKRYVILLDDIW
>match$704_383_397
CGGIPLAIVVTAGML
>match$704_639_655
VKLKCLETLDIFHSSSK
>match$705_352_441
LFTKKIFNFVNDNWANASPDLVNIGRCIVERCGGIPLAIVVTAGMLRARGRTEHAWNRVL
ESMAHKIQDGCGKVLALSYNDLPIALRPCF
>match$706_194_426
EDDFNTLQAKLLDHDLPYGVVSIVGMPGLGKTTLAKKLYRHVCHQFECSGLVYVSQQPRA
GEILHDIAKQVGLTEEERKENLENNLRSLLKIKRYVILLDDIWDVEIWDDLKLVLPECDS
KIGSRIIITSRNSNVGRYIGGDFSIHVLQPLDSEKSFELFTKKIFNFVNDNWANASPDLV
NIGRCIVERCGGIPLAIVVTAGMLRARGRTEHAWNRVLESMAHKIQDGCGKVL
>match$707_43_125
INKSIEIAGNVLFQEGTRLYWLKEDIDWLQREMRHIRSYVDNAKAKEVGGDSRVKNLLKD
IQQLAGDVEDLLDEFLPKIQQSN
>match$708_178_335
RRRLFLHADETEVIGLEDDFNTLQAKLLDHDLPYGVVSIVGMPGLGKTTLAKKLYRHVCH
QFECSGLVYVSQQPRAGEILHDIAKQVGLTEEERKENLENNLRSLLKIKRYVILLDDIWD
VEIWDDLKLVLPECDSKIGSRIIITSRNSNVGRYIGGD
>match$709_510_875
RIHDLLHSLCVDLAKESNFFHTEHNAFGDPSNVARVRRITFYSDDNAMNEFFHLNPKPMK
LRSLFCFTKDRCIFSQMAHLNFKLLQVLVVVMSQKGYQHVTFPKKIGNMSCLRYVRLEGA
IRVKLPNSIVKLKCLETLDIFHSSSKLPFGVWESKILRHLCYTEECYCVSFASPFCRIMP
PNNLQTLMWVDDKFCEPRLLHRLINLRTLCIMDVSGSTIKILSALSPVPRALEVLKLRFF
KNTSEQINLSSHPNIVELGLVGFSAMLLNIEAFPPNLVKLNLVGLMVDGHLLAVLKKLPK
LRILILLWCRHDAEKMDLSGDSFPQLEVLYIEDAQGLSEVTCMDDMSMPKLKKLFLVQGP
NISPIS
>match$710_210_344
PYGVVSIVGMPGLGKTTLAKKLYRHVCHQFECSGLVYVSQQPRAGEILHDIAKQVGLTEE
ERKENLENNLRSLLKIKRYVILLDDIWDVEIWDDLKLVLPECDSKIGSRIIITSRNSNVG
RYIGGDFSIHVLQPL
>match$711_175_444
PLDRRRLFLHADETEVIGLEDDFNTLQAKLLDHDLPYGVVSIVGMPGLGKTTLAKKLYRH
VCHQFECSGLVYVSQQPRAGEILHDIAKQVGLTEEERKENLENNLRSLLKIKRYVILLDD
IWDVEIWDDLKLVLPECDSKIGSRIIITSRNSNVGRYIGGDFSIHVLQPLDSEKSFELFT
KKIFNFVNDNWANASPDLVNIGRCIVERCGGIPLAIVVTAGMLRARGRTEHAWNRVLESM
AHKIQDGCGKVLALSYNDLPIALRPCFLYF
>match$712_51_154
GNVLFQEGTRLYWLKEDIDWLQREMRHIRSYVDNAKAKEVGGDSRVKNLLKDIQQLAGDV
EDLLDEFLPKIQQSNKFICCLKTVSFADEFAMEIEKIKRRVADI
>match$713_540_890
SNVARVRRITFYSDDNAMNEFFHLNPKPMKLRSLFCFTKDRCIFSQMAHLNFKLLQVLVV
VMSQKGYQHVTFPKKIGNMSCLRYVRLEGAIRVKLPNSIVKLKCLETLDIFHSSSKLPFG
VWESKILRHLCYTEECYCVSFASPFCRIMPPNNLQTLMWVDDKFCEPRLLHRLINLRTLC
IMDVSGSTIKILSALSPVPRALEVLKLRFFKNTSEQINLSSHPNIVELGLVGFSAMLLNI
EAFPPNLVKLNLVGLMVDGHLLAVLKKLPKLRILILLWCRHDAEKMDLSGDSFPQLEVLY
IEDAQGLSEVTCMDDMSMPKLKKLFLVQGPNISPISLRVSERLAKLRISQV
>match$714_502_771
HMSIVAQKIDELPKPISFPRLEFLMLKLLEEPFKLQDDFFIGMSKLNVLSLSGYEDSILT
FPNSVQLLSNLRTLSLMNLKLDDISIIGELVTLEILIIRDSTIDVLPVEIGNLSNLILLE
FWNERVPLENISPGVLSRLVRLEELTLVKCSGDVIHSNLDISSNLTRYYLNMGQQVHSYH
DSSLMDNYNRIMVLNVIETTPLGDWICRMLKKSELVHSRGNGSKNVLTELLGHGVQNMKD
LLLADCDSMTHLLNIHCQNNIPFPKLERLE
>match$715_164_301
DVSVIGICGMGGVGKTTLAEKIRVRAKKERFFDEVVMVTVSQQPDLKTIQAEIAGGVGLT
FQGDNFWNRGDQLRSRLMGQDSILIILDDVWEALDLNKLGIPSCSNHNHQCKVTLTTRLR
DVCETMEARKIIEVGILP
>match$716_167_182
VIGICGMGGVGKTTLA
>match$716_240_254
LMGQDSILIILDDVW
>match$716_333_347
CKGLPLAIITVAGAL
>match$716_542_558
IGMSKLNVLSLSGYEDS
>match$717_154_386
EEVMAALRDEDVSVIGICGMGGVGKTTLAEKIRVRAKKERFFDEVVMVTVSQQPDLKTIQ
AEIAGGVGLTFQGDNFWNRGDQLRSRLMGQDSILIILDDVWEALDLNKLGIPSCSNHNHQ
CKVTLTTRLRDVCETMEARKIIEVGILPEKEAWVLFRQKAGNSVADLSLHDTAKDVVKEC
KGLPLAIITVAGALKRKSKPSWEDALKQLQKSTPKNIPGVIKNVYQSLKLSYD
>match$718_142_400
MSEEFDSRKLKEEEVMAALRDEDVSVIGICGMGGVGKTTLAEKIRVRAKKERFFDEVVMV
TVSQQPDLKTIQAEIAGGVGLTFQGDNFWNRGDQLRSRLMGQDSILIILDDVWEALDLNK
LGIPSCSNHNHQCKVTLTTRLRDVCETMEARKIIEVGILPEKEAWVLFRQKAGNSVADLS
LHDTAKDVVKECKGLPLAIITVAGALKRKSKPSWEDALKQLQKSTPKNIPGVIKNVYQSL
KLSYDQLESDEVRYLFLLC
>match$719_136_297
VVEIQAMSEEFDSRKLKEEEVMAALRDEDVSVIGICGMGGVGKTTLAEKIRVRAKKERFF
DEVVMVTVSQQPDLKTIQAEIAGGVGLTFQGDNFWNRGDQLRSRLMGQDSILIILDDVWE
ALDLNKLGIPSCSNHNHQCKVTLTTRLRDVCETMEARKIIEV
>match$720_300_382
LPEKEAWVLFRQKAGNSVADLSLHDTAKDVVKECKGLPLAIITVAGALKRKSKPSWEDAL
KQLQKSTPKNIPGVIKNVYQSLK
>match$721_460_757
KMHDVVRDVAIYIASEGRHVFMVSHSVNSEEFPRRTSYEPYSHMSIVAQKIDELPKPISF
PRLEFLMLKLLEEPFKLQDDFFIGMSKLNVLSLSGYEDSILTFPNSVQLLSNLRTLSLMN
LKLDDISIIGELVTLEILIIRDSTIDVLPVEIGNLSNLILLEFWNERVPLENISPGVLSR
LVRLEELTLVKCSGDVIHSNLDISSNLTRYYLNMGQQVHSYHDSSLMDNYNRIMVLNVIE
TTPLGDWICRMLKKSELVHSRGNGSKNVLTELLGHGVQNMKDLLLADCDSMTHLLNIH
>match$722_139_313
SISRGGEERQPPVVEEDDVVGFDDEAQTVIDRLLEGSGDLEVIPVVGMPGLGKTTLATKI
FKHPKIEYEFFTRLWLYVSQSYKTRELYLNIISKFTGNTKHCRDMSEKDLALKVQEILEE
GGKYLIVLDDVWSTDAWDRIKIAFPKNDKGNRVLLTTRDHRVARYCNRSPHDLKF
>match$723_6_122
VEFLLENLKQLVLDNVELIGGAKDEIENLRDDLSEFNAFLKQAAMVRSENPVLKELVRSI
RKVVNRAEDAVDKFVIEAKVHKDKGFKGVFDKPGHYRRVRDAAVEIKGIRDKMREIR
>match$724_545_875
PEKIDTPPTVSANISKAFPLLRVFDTESIKINRFCKEFFQLYHLRYIAFSFDSIKVIPKH
VGELWNVQTLIVNTQQINLDIQADILNMPRLRHLLTNTSAKLPALANPKTSKTTLVNQSL
QTLSTIAPESCTEYVLSRAPNLKKLGIRGKIAKLMEPSQSVLLNNVKRLQFLENLKLINV
GQIDQTQLRLPPASIFPTKLRKLTLLDTWLEWDDMSVLKQLENLQVLKLKDNAFKGENWE
LNDGGFPFLQVLCIERANLVSWNASGDHFPRLKHLHISCDKLEKIPIGLADICSLQVMDL
RNSTKSAAKSAREIQAKKNKLQPAKSQKFEL
>match$725_180_195
VIPVVGMPGLGKTTLA
>match$725_256_270
LEEGGKYLIVLDDVW
>match$725_348_362
CKGLPLAIVVIAGAL
>match$725_834_850
ADICSLQVMDLRNSTKS
>match$726_479_846
VHDMLYEFCWQEATTEENLFHEVKFGGEQSVREVSTHRRLCIHSSVVEFISKKPSGEHVR
SFLCFSPEKIDTPPTVSANISKAFPLLRVFDTESIKINRFCKEFFQLYHLRYIAFSFDSI
KVIPKHVGELWNVQTLIVNTQQINLDIQADILNMPRLRHLLTNTSAKLPALANPKTSKTT
LVNQSLQTLSTIAPESCTEYVLSRAPNLKKLGIRGKIAKLMEPSQSVLLNNVKRLQFLEN
LKLINVGQIDQTQLRLPPASIFPTKLRKLTLLDTWLEWDDMSVLKQLENLQVLKLKDNAF
KGENWELNDGGFPFLQVLCIERANLVSWNASGDHFPRLKHLHISCDKLEKIPIGLADICS
LQVMDLRN
>match$727_149_414
PPVVEEDDVVGFDDEAQTVIDRLLEGSGDLEVIPVVGMPGLGKTTLATKIFKHPKIEYEF
FTRLWLYVSQSYKTRELYLNIISKFTGNTKHCRDMSEKDLALKVQEILEEGGKYLIVLDD
VWSTDAWDRIKIAFPKNDKGNRVLLTTRDHRVARYCNRSPHDLKFLTDEESWILLEKRAF
HKAKCLPELETNGKSIARKCKGLPLAIVVIAGALIGKSKTIKEWEQVDQSVGEHFINRDQ
PNSCDKLVRMSYDVLPYDWKACFLYF
>match$728_163_401
EAQTVIDRLLEGSGDLEVIPVVGMPGLGKTTLATKIFKHPKIEYEFFTRLWLYVSQSYKT
RELYLNIISKFTGNTKHCRDMSEKDLALKVQEILEEGGKYLIVLDDVWSTDAWDRIKIAF
PKNDKGNRVLLTTRDHRVARYCNRSPHDLKFLTDEESWILLEKRAFHKAKCLPELETNGK
SIARKCKGLPLAIVVIAGALIGKSKTIKEWEQVDQSVGEHFINRDQPNSCDKLVRMSYD
>match$729_6_91
VEFLLENLKQLVLDNVELIGGAKDEIENLRDDLSEFNAFLKQAAMVRSENPVLKELVRSI
RKVVNRAEDAVDKFVIEAKVHKDKGF
>match$730_35_205
YDVFINFRGEDTRFAFTGHLHKALCNKGIRAFMDENDIKRGDEIRATLEEAIKGSRIAIT
VFSKDYASSSFCLDELATILGCYREKTLLVIPVFYKVDPSDVRRLQGSYAEGLARLEERF
HPNMENWKKALQKVAELAGHHFKDGAGYEFKFIRKIVDDVFDKINKAEASI
>match$731_218_448
VEKIRKLLEAGSSDAISMIGIHGMGGVGKSTLARAVYNLHTDHFDDSCFLQNVREESNRH
GLKRLQSILLSQILKKEINLASEQQGTSMIKNKLKGKKVLLVLDDVDEHKQLQAIVGKSV
WSESEFGTRLVLIITTRDKQLLTSYGVKRTHEVKELSKKDAIQLLKRKAFKTYDEVDQSY
NQVLNDVVTWTSGLPLALEVIGSNLFGKSIKEWESAIKQYQRIPNKEILKI
>match$732_203_467
ASIYVADHPVGLHLEVEKIRKLLEAGSSDAISMIGIHGMGGVGKSTLARAVYNLHTDHFD
DSCFLQNVREESNRHGLKRLQSILLSQILKKEINLASEQQGTSMIKNKLKGKKVLLVLDD
VDEHKQLQAIVGKSVWSESEFGTRLVLIITTRDKQLLTSYGVKRTHEVKELSKKDAIQLL
KRKAFKTYDEVDQSYNQVLNDVVTWTSGLPLALEVIGSNLFGKSIKEWESAIKQYQRIPN
KEILKILKVSFDALEEEEKSVFLDI
>match$733_34_171
RYDVFINFRGEDTRFAFTGHLHKALCNKGIRAFMDENDIKRGDEIRATLEEAIKGSRIAI
TVFSKDYASSSFCLDELATILGCYREKTLLVIPVFYKVDPSDVRRLQGSYAEGLARLEER
FHPNMENWKKALQKVAEL
>match$734_29_202
CSGASRYDVFINFRGEDTRFAFTGHLHKALCNKGIRAFMDENDIKRGDEIRATLEEAIKG
SRIAITVFSKDYASSSFCLDELATILGCYREKTLLVIPVFYKVDPSDVRRLQGSYAEGLA
RLEERFHPNMENWKKALQKVAELAGHHFKDGAGYEFKFIRKIVDDVFDKINKAE
>match$735_33_171
SRYDVFINFRGEDTRFAFTGHLHKALCNKGIRAFMDENDIKRGDEIRATLEEAIKGSRIA
ITVFSKDYASSSFCLDELATILGCYREKTLLVIPVFYKVDPSDVRRLQGSYAEGLARLEE
RFHPNMENWKKALQKVAEL
>match$736_235_250
MIGIHGMGGVGKSTLA
>match$736_310_324
KLKGKKVLLVLDDVD
>match$736_408_422
TSGLPLALEVIGSNL
>match$737_203_368
ASIYVADHPVGLHLEVEKIRKLLEAGSSDAISMIGIHGMGGVGKSTLARAVYNLHTDHFD
DSCFLQNVREESNRHGLKRLQSILLSQILKKEINLASEQQGTSMIKNKLKGKKVLLVLDD
VDEHKQLQAIVGKSVWSESEFGTRLVLIITTRDKQLLTSYGVKRTH
>match$738_443_550
KEILKILKVSFDALEEEEKSVFLDITCCLKGYKCREIEDILHSLYDNCMKYHIGVLVDKS
LIQISDDRVTLHDLIENMGKEIDRQKSPKETGKRRRLWLLKDIIQVLK
>match$739_30_173
SGASRYDVFINFRGEDTRFAFTGHLHKALCNKGIRAFMDENDIKRGDEIRATLEEAIKGS
RIAITVFSKDYASSSFCLDELATILGCYREKTLLVIPVFYKVDPSDVRRLQGSYAEGLAR
LEERFHPNMENWKKALQKVAELAG
>match$740_154_385
EDEYNTILDRLTAQTDELTVIPIFGMGGIGKTTLARKVYDDSSIRSRFDRHAWVTTSEEF
NERRMLLEVVSSITTGSNQGKSDDQLMEIVYRSLKGRRFLIVIDDIWSTQAWDQMQRIFP
NDDSKSRILLTTRLKYVADYVSSPDFPPHSKSFLSLDDSWNLFTEKVFNEDTCPPHLEET
GKHIVQQCQGLPLSVVVVAGLVGKMDPTHDNWENVEENLNSFFGTVSERCHS
>match$741_173_188
VIPIFGMGGIGKTTLA
>match$741_246_260
SLKGRRFLIVIDDIW
>match$741_341_355
CQGLPLSVVVVAGLV
>match$741_703_719
PNLKKLKILDKSKHPDW
>match$742_134_297
TTDPSSSGKSTIEEHTIVGMEDEYNTILDRLTAQTDELTVIPIFGMGGIGKTTLARKVYD
DSSIRSRFDRHAWVTTSEEFNERRMLLEVVSSITTGSNQGKSDDQLMEIVYRSLKGRRFL
IVIDDIWSTQAWDQMQRIFPNDDSKSRILLTTRLKYVADYVSSP
>match$743_144_404
TIEEHTIVGMEDEYNTILDRLTAQTDELTVIPIFGMGGIGKTTLARKVYDDSSIRSRFDR
HAWVTTSEEFNERRMLLEVVSSITTGSNQGKSDDQLMEIVYRSLKGRRFLIVIDDIWSTQ
AWDQMQRIFPNDDSKSRILLTTRLKYVADYVSSPDFPPHSKSFLSLDDSWNLFTEKVFNE
DTCPPHLEETGKHIVQQCQGLPLSVVVVAGLVGKMDPTHDNWENVEENLNSFFGTVSERC
HSILSLSYNYLPQYLRACFLY
>match$744_2_120
AYAALSSLMYTLQQLLKPNQSFVCRYSTQQLVQSLYQNLTALQLFLDHTTTKDIETLKVI
EKRIRDVVYKAEDKVDSSLRNIILADCTENREGACKFFEEELLKVEKDVDSLSKEVMQI
>match$745_627_863
LPKLRNLQTIMLTSVETTELKHSLDIWRMSEIRHLDIVPPLYISNPLEAEQPLFLNNLHT
LFLRCSPFVAKIIRRTPNLKKLKILDKSKHPDWPDILDSLNLLEELETLQISTEENIDRM
IFSGDIFPRNLKQLKLSYTCIPWEDMKLLANLPNLEVFKGHYAFDGTDWKLDEDVVFCKL
KCLRLYERGDLQRWEAAGSDNFPMLEQLVLYGFEKLEEIPESIGEIMTLKFIKTEFC
>match$746_574_890
FGDTFPKEICSIFSEFKLLKVLDVLSVWYDVSCIIPQLVHLRYVGAVILEALSLPKLRNL
QTIMLTSVETTELKHSLDIWRMSEIRHLDIVPPLYISNPLEAEQPLFLNNLHTLFLRCSP
FVAKIIRRTPNLKKLKILDKSKHPDWPDILDSLNLLEELETLQISTEENIDRMIFSGDIF
PRNLKQLKLSYTCIPWEDMKLLANLPNLEVFKGHYAFDGTDWKLDEDVVFCKLKCLRLYE
RGDLQRWEAAGSDNFPMLEQLVLYGFEKLEEIPESIGEIMTLKFIKTEFCGSGVETSAKK
IQEEQESLGNYELQLQI
>match$747_12_143
VGVPLIAVALRVGAQVIYDRFRKGKDTSIINRLGRTMKSISPVRDRIGKLSNVEGKPFRE
VHESLTRLLEDAKSIIENYRKLRWSSCRKYRYIKKLESIELELVRLVLEIQVDQWTDIKE
TKAQISEMHNKL
>match$748_1_146
MPLLELAVIKKVGVPLIAVALRVGAQVIYDRFRKGKDTSIINRLGRTMKSISPVRDRIGK
LSNVEGKPFREVHESLTRLLEDAKSIIENYRKLRWSSCRKYRYIKKLESIELELVRLVLE
IQVDQWTDIKETKAQISEMHNKLINI
>match$749_176_331
SSNDFSDIVGIEAHLEAMSSILRLKSEKARMVGISGPSGIGKTTIAKALFSKLSPQFHLR
AFVTYKRTNQDDYDMKLCWIEKFLSEILGQKDLKVLDLGAVEQSLMHKKVLIILDDVDDL
ELLKTLVGQTGWFGFGSRIVVITQDRQLLKAHDINL
>match$749_737_892
LYLKSSKNLLGILALLNHSQSTDVEIMGIWGIAGIGKTSIAREIFELHAPHYDFCYFLQD
FHLMCQMKRPRQLREDFISKLFGEEKGLGASDVKPSFMRDWFHKKTILLVLDDVSNARDA
EAVIGGFGWFSHGHRIILTSRSKQVLVQCKVKKPYE
>match$750_748_982
ILALLNHSQSTDVEIMGIWGIAGIGKTSIAREIFELHAPHYDFCYFLQDFHLMCQMKRPR
QLREDFISKLFGEEKGLGASDVKPSFMRDWFHKKTILLVLDDVSNARDAEAVIGGFGWFS
HGHRIILTSRSKQVLVQCKVKKPYEIQKLSDFESFRLCKQYLDGENPVISELISCSSGIP
LALKLLVSSVSKQYITNMKDHLQSLRKDPPTQIQEAFRRSFDGLDENEKNIFLDL
>match$751_1066_1306
SGTEAIEGIFLDASDLTCELSPTVFGKMYNLRLLKFYCSTSGNQCKLTLPHGLDTLPDEL
SLLHWENYPLVYLPQKFNPVNLVELNMPYSNMEKLWEGKKNLEKLKNIKLSHSRELTDIL
MLSEALNLEHIDLEGCTSLIDVSMSIPCCGKLVSLNMKDCSRLRSLPSMVDLTTLKLLNL
SGCSEFEDIQDFAPNLEEIYLAGTSIRELPLSIRNLTELVTLDLENCERLQEMPSLPVEI
I
>match$752_7_150
GSRRYDVFPSFSKVDVRRSFLAHLLKELDRRLINTFTDHGMERNLPIDAELLSAIAESRI
SIVIFSKNYASSTWCLDELVEIHTCYKELAQIVVPVFFNVHPSQVKKQTGEFGKVFGKTC
KGKPENRKLRWMQALAAVANIAGY
>match$753_762_777
IMGIWGIAGIGKTSIA
>match$753_837_851
WFHKKTILLVLDDVS
>match$753_923_937
SSGIPLALKLLVSSV
>match$753_1279_1295
RNLTELVTLDLENCERL
>match$754_574_736
REKECILVFSCHDNLDVDETSFIEAISKELHKQGFIPLTYNLLGRENLDEEMLYGSRVGI
MILSSSYVSSRQSLDHLVAVMEHWKTTDLVIIPIYFKVRLSDICGLKGRFEAAFLQLHMS
LQEDRVQKWKAAMSEIVSIGGHEWTKGSQFILAEEVVRNASLR
>match$755_1080_1300
DLTCELSPTVFGKMYNLRLLKFYCSTSGNQCKLTLPHGLDTLPDELSLLHWENYPLVYLP
QKFNPVNLVELNMPYSNMEKLWEGKKNLEKLKNIKLSHSRELTDILMLSEALNLEHIDLE
GCTSLIDVSMSIPCCGKLVSLNMKDCSRLRSLPSMVDLTTLKLLNLSGCSEFEDIQDFAP
NLEEIYLAGTSIRELPLSIRNLTELVTLDLENCERLQEMPS
>match$756_203_345
KARMVGISGPSGIGKTTIAKALFSKLSPQFHLRAFVTYKRTNQDDYDMKLCWIEKFLSEI
LGQKDLKVLDLGAVEQSLMHKKVLIILDDVDDLELLKTLVGQTGWFGFGSRIVVITQDRQ
LLKAHDINLIYEVAFPSAHLALE
>match$756_759_1031
DVEIMGIWGIAGIGKTSIAREIFELHAPHYDFCYFLQDFHLMCQMKRPRQLREDFISKLF
GEEKGLGASDVKPSFMRDWFHKKTILLVLDDVSNARDAEAVIGGFGWFSHGHRIILTSRS
KQVLVQCKVKKPYEIQKLSDFESFRLCKQYLDGENPVISELISCSSGIPLALKLLVSSVS
KQYITNMKDHLQSLRKDPPTQIQEAFRRSFDGLDENEKNIFLDLACFFRGQSKDYAVLLL
DACGFFTYMGICELIDESLISLVDNKIEMPIPF
>match$757_9_147
RRYDVFPSFSKVDVRRSFLAHLLKELDRRLINTFTDHGMERNLPIDAELLSAIAESRISI
VIFSKNYASSTWCLDELVEIHTCYKELAQIVVPVFFNVHPSQVKKQTGEFGKVFGKTCKG
KPENRKLRWMQALAAVANI
>match$758_959_1062
QIQEAFRRSFDGLDENEKNIFLDLACFFRGQSKDYAVLLLDACGFFTYMGICELIDESLI
SLVDNKIEMPIPFQDMGRIIVHEEDEDPCERSRLWDSKDIVDVL
>match$759_178_414
NDFSDIVGIEAHLEAMSSILRLKSEKARMVGISGPSGIGKTTIAKALFSKLSPQFHLRAF
VTYKRTNQDDYDMKLCWIEKFLSEILGQKDLKVLDLGAVEQSLMHKKVLIILDDVDDLEL
LKTLVGQTGWFGFGSRIVVITQDRQLLKAHDINLIYEVAFPSAHLALEIFCQSAFGKIYP
PSDFRELSVEFAYLAGNLPLDLRVLGLAMKGKHREEWIEMLPRLRNDLDGKFKKTLR
>match$760_6_175
CGSRRYDVFPSFSKVDVRRSFLAHLLKELDRRLINTFTDHGMERNLPIDAELLSAIAESR
ISIVIFSKNYASSTWCLDELVEIHTCYKELAQIVVPVFFNVHPSQVKKQTGEFGKVFGKT
CKGKPENRKLRWMQALAAVANIAGYDLQNWPDEAVMIEMVADDVSKKLFK
>match$761_1146_1165
NLVELNMPYSNMEKLWEGKK
>match$762_581_712
VFSCHDNLDVDETSFIEAISKELHKQGFIPLTYNLLGRENLDEEMLYGSRVGIMILSSSY
VSSRQSLDHLVAVMEHWKTTDLVIIPIYFKVRLSDICGLKGRFEAAFLQLHMSLQEDRVQ
KWKAAMSEIVSI
>match$763_10_147
RYDVFPSFSKVDVRRSFLAHLLKELDRRLINTFTDHGMERNLPIDAELLSAIAESRISIV
IFSKNYASSTWCLDELVEIHTCYKELAQIVVPVFFNVHPSQVKKQTGEFGKVFGKTCKGK
PENRKLRWMQALAAVANI
>match$763_578_712
CILVFSCHDNLDVDETSFIEAISKELHKQGFIPLTYNLLGRENLDEEMLYGSRVGIMILS
SSYVSSRQSLDHLVAVMEHWKTTDLVIIPIYFKVRLSDICGLKGRFEAAFLQLHMSLQED
RVQKWKAAMSEIVSI
>match$764_187_412
EAHLEAMSSILRLKSEKARMVGISGPSGIGKTTIAKALFSKLSPQFHLRAFVTYKRTNQD
DYDMKLCWIEKFLSEILGQKDLKVLDLGAVEQSLMHKKVLIILDDVDDLELLKTLVGQTG
WFGFGSRIVVITQDRQLLKAHDINLIYEVAFPSAHLALEIFCQSAFGKIYPPSDFRELSV
EFAYLAGNLPLDLRVLGLAMKGKHREEWIEMLPRLRNDLDGKFKKT
>match$764_752_958
LNHSQSTDVEIMGIWGIAGIGKTSIAREIFELHAPHYDFCYFLQDFHLMCQMKRPRQLRE
DFISKLFGEEKGLGASDVKPSFMRDWFHKKTILLVLDDVSNARDAEAVIGGFGWFSHGHR
IILTSRSKQVLVQCKVKKPYEIQKLSDFESFRLCKQYLDGENPVISELISCSSGIPLALK
LLVSSVSKQYITNMKDHLQSLRKDPPT
>match$765_488_585
PNRRHSNDDWCSFCEFLRNRIPPLNPFKCSANDVIDFLRTRQVLGSTEALVDRLIFSSEA
FGIKPEENPFRSQAVTSYLKAARDMTREKECILVFSCH
>match$766_11_182
YDVFPSFSKVDVRRSFLAHLLKELDRRLINTFTDHGMERNLPIDAELLSAIAESRISIVI
FSKNYASSTWCLDELVEIHTCYKELAQIVVPVFFNVHPSQVKKQTGEFGKVFGKTCKGKP
ENRKLRWMQALAAVANIAGYDLQNWPDEAVMIEMVADDVSKKLFKSSNDFSD
>match$766_624_724
EMLYGSRVGIMILSSSYVSSRQSLDHLVAVMEHWKTTDLVIIPIYFKVRLSDICGLKGRF
EAAFLQLHMSLQEDRVQKWKAAMSEIVSIGGHEWTKGSQFI
>match$767_15_151
PQDQVFINFRGVELRKNFVSHLEKGLKRKGINAFIDTDEEMGQELSVLLERIEGSRIALA
IFSPRYTESKWCLKELAKMKERTEQKELVVIPIFYKVQPVTVKELKGDFGDKFRELVKST
DKKTKKEWKEALQYVPF
>match$768_12_180
GETPQDQVFINFRGVELRKNFVSHLEKGLKRKGINAFIDTDEEMGQELSVLLERIEGSRI
ALAIFSPRYTESKWCLKELAKMKERTEQKELVVIPIFYKVQPVTVKELKGDFGDKFRELV
KSTDKKTKKEWKEALQYVPFLTGIVLDEKSDEDEVINIIIRKVKEILNR
>match$769_18_185
QVFINFRGVELRKNFVSHLEKGLKRKGINAFIDTDEEMGQELSVLLERIEGSRIALAIFS
PRYTESKWCLKELAKMKERTEQKELVVIPIFYKVQPVTVKELKGDFGDKFRELVKSTDKK
TKKEWKEALQYVPFLTGIVLDEKSDEDEVINIIIRKVKEILNRRSEGP
>match$770_228_243
TIGVVGMPGIGKTTLA
>match$770_304_318
QLLETKVLVILDNVS
>match$770_403_417
TKGNPLALQMLGKEL
>match$770_794_810
GQLKALEELILSGCSKL
>match$771_15_152
PQDQVFINFRGVELRKNFVSHLEKGLKRKGINAFIDTDEEMGQELSVLLERIEGSRIALA
IFSPRYTESKWCLKELAKMKERTEQKELVVIPIFYKVQPVTVKELKGDFGDKFRELVKST
DKKTKKEWKEALQYVPFL
>match$772_198_470
QKRHETFWGIELRIKQLEEKLRFGSDETTRTIGVVGMPGIGKTTLATMLYEKWNDRFLRH
VLIRDIHEASEEDGLNYLATKFLQGLLKVENANIESVQAAHEAYKDQLLETKVLVILDNV
SNKDQVDALLGERNWIKKGSKILITTSDKSLMIQSLVNDTYEVPPLSDKDAIKHFIRYAF
DGNEGAAPGPGQGNFPKLSKDFVHYTKGNPLALQMLGKELLGKDESHWGLKLNALDQHHN
SPPGQSICKMLQRVWEGSYKALSQKEKDALLDI
>match$773_573_909
FYRHAFAMMRDLRYLKIYSTHCPQECESDIKLNFPEGLLLPLNEVRYLHWLKFPLKEVPQ
DFNPGNLVDLKLPYSEIERVWEDNKDAPKLKWVNLNHSKKLNTLAGLGKAQNLQELNLEG
CTALKEMHVDMENMKFLVFLNLRGCTSLKSLPEIQLISLKTLILSGCSKFKTFQVISDKL
EALYLDGTAIKELPCDIGRLQRLVMLNMKGCKKLKRLPDSLGQLKALEELILSGCSKLNE
FPETWGNMSRLEILLLDETAIKDMPKILSVRRLCLNKNEKISRLPDLLNKFSQLQWLHLK
YCKNLTHVPQLPPNLQYLNVHGCSSLKTVAKPLVCSI
>match$774_638_657
NLVDLKLPYSEIERVWEDNK
>match$775_211_432
IKQLEEKLRFGSDETTRTIGVVGMPGIGKTTLATMLYEKWNDRFLRHVLIRDIHEASEED
GLNYLATKFLQGLLKVENANIESVQAAHEAYKDQLLETKVLVILDNVSNKDQVDALLGER
NWIKKGSKILITTSDKSLMIQSLVNDTYEVPPLSDKDAIKHFIRYAFDGNEGAAPGPGQG
NFPKLSKDFVHYTKGNPLALQMLGKELLGKDESHWGLKLNAL
>match$776_550_749
KNKGGSNIRSIFLDLSDITRKWCFYRHAFAMMRDLRYLKIYSTHCPQECESDIKLNFPEG
LLLPLNEVRYLHWLKFPLKEVPQDFNPGNLVDLKLPYSEIERVWEDNKDAPKLKWVNLNH
SKKLNTLAGLGKAQNLQELNLEGCTALKEMHVDMENMKFLVFLNLRGCTSLKSLPEIQLI
SLKTLILSGCSKFKTFQVIS
>match$776_750_933
DKLEALYLDGTAIKELPCDIGRLQRLVMLNMKGCKKLKRLPDSLGQLKALEELILSGCSK
LNEFPETWGNMSRLEILLLDETAIKDMPKILSVRRLCLNKNEKISRLPDLLNKFSQLQWL
HLKYCKNLTHVPQLPPNLQYLNVHGCSSLKTVAKPLVCSIPMKHVNSSFIFTNCNELEQA
AKEE
>match$777_189_354
CSALPPQRHQKRHETFWGIELRIKQLEEKLRFGSDETTRTIGVVGMPGIGKTTLATMLYE
KWNDRFLRHVLIRDIHEASEEDGLNYLATKFLQGLLKVENANIESVQAAHEAYKDQLLET
KVLVILDNVSNKDQVDALLGERNWIKKGSKILITTSDKSLMIQSLV
>match$778_16_152
QDQVFINFRGVELRKNFVSHLEKGLKRKGINAFIDTDEEMGQELSVLLERIEGSRIALAI
FSPRYTESKWCLKELAKMKERTEQKELVVIPIFYKVQPVTVKELKGDFGDKFRELVKSTD
KKTKKEWKEALQYVPFL
>match$779_183_291
IEKERLIDRLLSSDSNGENLTVVPIVGMGGVGKTTLAKIVYNDKKVKDHFDLKAWFCVSE
AYDAFRITKGLLQEIGSFDLKDDNNLNQLQVKLKESLKGKRFLVVLDDL
>match$780_933_1108
AELFTLNILNCNSLTSLPISTLPSTLKTIWICRCRKLKLEAPDSSRMISDMFLEELRLEE
CDSISSPELVPRARTLTVKRCQNLTRFLIPNGTERLDIWGCENLEIFSVVCGTQMTFLNI
HSCAKLKRLPECMQELLPSLKELHLWNCPEIESFPDGGLPFNLQLLVINYCEKLVN
>match$781_166_437
RTPSTSLVDESKILGRMIEKERLIDRLLSSDSNGENLTVVPIVGMGGVGKTTLAKIVYND
KKVKDHFDLKAWFCVSEAYDAFRITKGLLQEIGSFDLKDDNNLNQLQVKLKESLKGKRFL
VVLDDLWNDDCDEWDDLKNLFVQGAMGSKILVTTRKEDVALMMGNGAINVETLSDEVSWD
LFKQHSLKNRDPEEHPELEEVGKRIADKCKGLPLALKALAGILCRKSEVYEWKNVLRSEI
WELPRRKNGILPELMLSYNDLPAHLKQCFAFC
>match$782_11_105
FLSSALNVLFDRLAPHGDLLNMFQKNKNDVRLLKKLKMTLVGLQVVLSDAENKQASNQHV
SQWFNELRGAVDGAENLMELVNYEALRRKVEGRHQ
>match$783_582_638
YLRALSLSCYAIVELPKDLFIKFKLLRFLDLSQTEITKLPDSICALYNLETLLLSSC
>match$784_204_219
VVPIVGMGGVGKTTLA
>match$784_278_292
SLKGKRFLVVLDDLW
>match$784_374_388
CKGLPLALKALAGIL
>match$784_649_665
EKLINLRHLDISNTSRL
>match$785_559_711
SIQFLYRPKLSKRVLHNILPRLTYLRALSLSCYAIVELPKDLFIKFKLLRFLDLSQTEIT
KLPDSICALYNLETLLLSSCDDLEELPLQMEKLINLRHLDISNTSRLKMPLHLSKLKSLQ
VLVGAKFLLGGPCGWRMEDLGEAHYMYGSLSIL
>match$785_712_886
ELQNVVDRREAQKAKMRDKKKNHVEKLSLEWSGSDADNSQTERDILDELRPHTKIKEVEI
SGYRGTQFPNWLADDSFLKLLVQLSLSNCKDCFSLPALGQLPCLKFLSIRKMHRITEVTE
EFYGSPSSEKPFNSLEKLEFAEMPEWKQWHVLGIGEFPALRDLSIEDCPKLVGNF
>match$786_496_968
MHDLVNDLAQIASSKLCVRLEECQGSHILEQSRHTSYSMGRDGDFEKLKPLSKSEQLRTL
LPISIQFLYRPKLSKRVLHNILPRLTYLRALSLSCYAIVELPKDLFIKFKLLRFLDLSQT
EITKLPDSICALYNLETLLLSSCDDLEELPLQMEKLINLRHLDISNTSRLKMPLHLSKLK
SLQVLVGAKFLLGGPCGWRMEDLGEAHYMYGSLSILELQNVVDRREAQKAKMRDKKKNHV
EKLSLEWSGSDADNSQTERDILDELRPHTKIKEVEISGYRGTQFPNWLADDSFLKLLVQL
SLSNCKDCFSLPALGQLPCLKFLSIRKMHRITEVTEEFYGSPSSEKPFNSLEKLEFAEMP
EWKQWHVLGIGEFPALRDLSIEDCPKLVGNFLENLCSLTKLRISICPELNLETPIQLSSL
KWFEVSGSSKAGFIFDEAELFTLNILNCNSLTSLPISTLPSTLKTIWICRCRK
>match$787_185_402
KERLIDRLLSSDSNGENLTVVPIVGMGGVGKTTLAKIVYNDKKVKDHFDLKAWFCVSEAY
DAFRITKGLLQEIGSFDLKDDNNLNQLQVKLKESLKGKRFLVVLDDLWNDDCDEWDDLKN
LFVQGAMGSKILVTTRKEDVALMMGNGAINVETLSDEVSWDLFKQHSLKNRDPEEHPELE
EVGKRIADKCKGLPLALKALAGILCRKSEVYEWKNVLR
>match$788_1111_1328
KEWRLQRLHSLRELFINHDGSDEEIVGGENWELPCSIQRLVIVNLKTLSSQLLKSLTSLE
SLDIRNLPQIRSLLEQGLPSSFSKLYLYSHDELHSLQGLQHLNSVQSLLIWNCPNLQSLA
ESALPSCLSKLTIRDCPNLQSLPKSAFPSSLSELTIENCPNLQSLPVKGMPSSLSILSIY
KCPFLEPLLEFDKGEYWPKIAHIPEIYIGRTMFDCECL
>match$789_990_1309
LEECDSISSPELVPRARTLTVKRCQNLTRFLIPNGTERLDIWGCENLEIFSVVCGTQMTF
LNIHSCAKLKRLPECMQELLPSLKELHLWNCPEIESFPDGGLPFNLQLLVINYCEKLVNG
RKEWRLQRLHSLRELFINHDGSDEEIVGGENWELPCSIQRLVIVNLKTLSSQLLKSLTSL
ESLDIRNLPQIRSLLEQGLPSSFSKLYLYSHDELHSLQGLQHLNSVQSLLIWNCPNLQSL
AESALPSCLSKLTIRDCPNLQSLPKSAFPSSLSELTIENCPNLQSLPVKGMPSSLSILSI
YKCPFLEPLLEFDKGEYWPK
>match$790_161_333
KKLETRTPSTSLVDESKILGRMIEKERLIDRLLSSDSNGENLTVVPIVGMGGVGKTTLAK
IVYNDKKVKDHFDLKAWFCVSEAYDAFRITKGLLQEIGSFDLKDDNNLNQLQVKLKESLK
GKRFLVVLDDLWNDDCDEWDDLKNLFVQGAMGSKILVTTRKEDVALMMGNGAI
>match$791_26_124
DETSLLLGVEKDIWYIKDELKTMQAFLRAAELMKKKDELLKVWAEQIRDLSYDIEDSLDE
FKVHIESQTLFRQLVKLRERHRIAIRIHNLKSRVEEVSS
>match$792_500_933
RIHDIIRDITVSISRQENFVLLPMGDGSDLVQENTRHIAFHGSMSCKTGLDWSIIRSLAI
FGDRPKSLAHAVCPDQLRMLRVLDLEDVTFLITQKDFDRIALLCHLKYLSIGYSSSIYSL
PRSIGKLQGLQTLNMPSTYIAALPSEISKLQCLHTLRCIGQFHYDNFSLNHPMKCITNTI
CLPKVFTPLVSRDDRAKQIAELHMATKSCWSESIGVKVPKGIGKLRDLQVLEYVDIRRTS
SRAIKELGQLSKLRKLGVTTNGSTKEKCKILYAAIEKLSSLQSLHVDAAGISDGGTLECL
DSISSPPPLLRTLVLDGILEEMPNWIEQLTHLKKIYLLRSKLKEGKTMLILGALPNLMVL
HLYRNAYLGEKLVFKTGAFPNLRTLWIYELDQLREIRFEDGSSPLLEKIEIGECRLESGI
TGIIHLPKLKEIPI
>match$793_188_203
VICVVGMGGLGKTALS
>match$793_273_287
ELKEKRYFVVLDDLW
>match$793_372_386
CGRLPLAILTIGAVL
>match$793_574_590
DQLRMLRVLDLEDVTFL
>match$794_182_423
NDGPAKVICVVGMGGLGKTALSRKIFESEEDIRKNFPCNAWITVSQSFHRIELLKDMIRQ
LLGPSSLDQLLQELQGKVVVQVHHLSEYLIEELKEKRYFVVLDDLWILHDWNWINEIAFP
KNNKKGSRIVITTRNVDLAEKCATASLVYHLDFLQMNDAITLLLRKTNKNHEDMESNKNM
QKMVERIVNKCGRLPLAILTIGAVLATKQVSEWEKFYEHLPSELEINPSLEALRRMVTLG
YN
>match$795_142_331
DMDSYAEDIRNQSARNVDEAELVGFSDSKKRLLEMIDTNANDGPAKVICVVGMGGLGKTA
LSRKIFESEEDIRKNFPCNAWITVSQSFHRIELLKDMIRQLLGPSSLDQLLQELQGKVVV
QVHHLSEYLIEELKEKRYFVVLDDLWILHDWNWINEIAFPKNNKKGSRIVITTRNVDLAE
KCATASLVYH
>match$796_12_94
LVGSAISKAASAAADETSLLLGVEKDIWYIKDELKTMQAFLRAAELMKKKDELLKVWAEQ
IRDLSYDIEDSLDEFKVHIESQT
>match$797_540_685
HGSMSCKTGLDWSIIRSLAIFGDRPKSLAHAVCPDQLRMLRVLDLEDVTFLITQKDFDRI
ALLCHLKYLSIGYSSSIYSLPRSIGKLQGLQTLNMPSTYIAALPSEISKLQCLHTLRCIG
QFHYDNFSLNHPMKCITNTICLPKVF
>match$797_694_949
RAKQIAELHMATKSCWSESIGVKVPKGIGKLRDLQVLEYVDIRRTSSRAIKELGQLSKLR
KLGVTTNGSTKEKCKILYAAIEKLSSLQSLHVDAAGISDGGTLECLDSISSPPPLLRTLV
LDGILEEMPNWIEQLTHLKKIYLLRSKLKEGKTMLILGALPNLMVLHLYRNAYLGEKLVF
KTGAFPNLRTLWIYELDQLREIRFEDGSSPLLEKIEIGECRLESGITGIIHLPKLKEIPI
RYGSKVAGLGQLEGEV
>match$798_145_436
SYAEDIRNQSARNVDEAELVGFSDSKKRLLEMIDTNANDGPAKVICVVGMGGLGKTALSR
KIFESEEDIRKNFPCNAWITVSQSFHRIELLKDMIRQLLGPSSLDQLLQELQGKVVVQVH
HLSEYLIEELKEKRYFVVLDDLWILHDWNWINEIAFPKNNKKGSRIVITTRNVDLAEKCA
TASLVYHLDFLQMNDAITLLLRKTNKNHEDMESNKNMQKMVERIVNKCGRLPLAILTIGA
VLATKQVSEWEKFYEHLPSELEINPSLEALRRMVTLGYNHLPSHLKPCFLYL
>match$799_13_174
AFDVFLSFNRDEEDDGYRRFIKCLYETLSEWGIKMFMDDDKKMFMDDIKMLKDDGKKMFM
DDEVNLSDDIVKAIEGSITSIVVLTKGYASSKWCLRELVKIIDQKNKTKHQVLPLFYRHL
VHHVYHQSQDVVRHQSQDVVQHQSQDVVRRQSQDVRKFFRSM
>match$800_650_668
LIELHLPGSNVERLWNGTQ
>match$801_245_492
MEMLLGLGSNDIRFIGIVGMSGIGKTTLAEVIYAHSFKSLISDLGKRCFLHSRGRSIVSL
QQQLLDQLASSKMIDIQILDENHGVRLIKQHLRFLKKVLIVLDGISETSQLEMLAGSPDW
FGKGSRIIITTTNKDIFRHPNFKDKVQEYNVELPSHEAAFSLFCKLAFGDYPPSEDMKDL
CNEIIEKVGRLPLALEKIASSLYGHDMNIWEDTLKNFHKVVYDNIFSDILKSSYEGLEAE
SQQIFLDL
>match$802_12_174
MAFDVFLSFNRDEEDDGYRRFIKCLYETLSEWGIKMFMDDDKKMFMDDIKMLKDDGKKMF
MDDEVNLSDDIVKAIEGSITSIVVLTKGYASSKWCLRELVKIIDQKNKTKHQVLPLFYRH
LVHHVYHQSQDVVRHQSQDVVQHQSQDVVRRQSQDVRKFFRSM
>match$803_76_167
VNLSDDIVKAIEGSITSIVVLTKGYASSKWCLRELVKIIDQKNKTKHQVLPLFYRHLVHH
VYHQSQDVVRHQSQDVVQHQSQDVVRRQSQDV
>match$804_917_1140
HKTSLVGMENQVEKVCNLLDLKRSKDTLFVGIFGSSGIGKTTIAEVVYNTIVDQFQSGCF
LYLSSKPNSLVPLQHQMLSHLLSKESKIWDEDHGAQLVKHHMSNRKVLIVLDGVDERNQI
EKLVGSPNWFAPGSRVIITARNRDVLHQLDYRDQVQEYKVELLSPESAYSLFCKNAFGDG
PYDKNDLCSEIVEKVGRLPLALRTIGSYLHNKELEVWNETLKRL
>match$805_258_273
FIGIVGMSGIGKTTLA
>match$805_336_350
LRFLKKVLIVLDGIS
>match$805_432_446
VGRLPLALEKIASSL
>match$805_747_763
GSLSSLKTLILNGCKNL
>match$806_253_477
SNDIRFIGIVGMSGIGKTTLAEVIYAHSFKSLISDLGKRCFLHSRGRSIVSLQQQLLDQL
ASSKMIDIQILDENHGVRLIKQHLRFLKKVLIVLDGISETSQLEMLAGSPDWFGKGSRII
ITTTNKDIFRHPNFKDKVQEYNVELPSHEAAFSLFCKLAFGDYPPSEDMKDLCNEIIEKV
GRLPLALEKIASSLYGHDMNIWEDTLKNFHKVVYDNIFSDILKSS
>match$806_925_1157
ENQVEKVCNLLDLKRSKDTLFVGIFGSSGIGKTTIAEVVYNTIVDQFQSGCFLYLSSKPN
SLVPLQHQMLSHLLSKESKIWDEDHGAQLVKHHMSNRKVLIVLDGVDERNQIEKLVGSPN
WFAPGSRVIITARNRDVLHQLDYRDQVQEYKVELLSPESAYSLFCKNAFGDGPYDKNDLC
SEIVEKVGRLPLALRTIGSYLHNKELEVWNETLKRLDEVEQNFFDTISQRTQK
>match$807_812_895
ASLPTEYFSSLKDLNLSDCNLVDEDIPSDLELFSSLEILDLGSNHFERLSESIEQLINLK
VLYLNDCHKLKQVPKLPQSIRYVG
>match$808_7_225
SHPSQMAFDVFLSFNRDEEDDGYRRFIKCLYETLSEWGIKMFMDDDKKMFMDDIKMLKDD
GKKMFMDDEVNLSDDIVKAIEGSITSIVVLTKGYASSKWCLRELVKIIDQKNKTKHQVLP
LFYRHLVHHVYHQSQDVVRHQSQDVVQHQSQDVVRRQSQDVRKFFRSMAEKDYSEVNYRT
SLAMSEFCRLPGIYISRKNSNTMFQIKSTAKQIIDRLLS
>match$809_5_140
SSSHPSQMAFDVFLSFNRDEEDDGYRRFIKCLYETLSEWGIKMFMDDDKKMFMDDIKMLK
DDGKKMFMDDEVNLSDDIVKAIEGSITSIVVLTKGYASSKWCLRELVKIIDQKNKTKHQV
LPLFYRHLVHHVYHQS
>match$810_255_396
DIRFIGIVGMSGIGKTTLAEVIYAHSFKSLISDLGKRCFLHSRGRSIVSLQQQLLDQLAS
SKMIDIQILDENHGVRLIKQHLRFLKKVLIVLDGISETSQLEMLAGSPDWFGKGSRIIIT
TTNKDIFRHPNFKDKVQEYNVE
>match$810_942_1078
DTLFVGIFGSSGIGKTTIAEVVYNTIVDQFQSGCFLYLSSKPNSLVPLQHQMLSHLLSKE
SKIWDEDHGAQLVKHHMSNRKVLIVLDGVDERNQIEKLVGSPNWFAPGSRVIITARNRDV
LHQLDYRDQVQEYKVEL
>match$811_230_389
AKEGNLFEMPLRLRTMEMLLGLGSNDIRFIGIVGMSGIGKTTLAEVIYAHSFKSLISDLG
KRCFLHSRGRSIVSLQQQLLDQLASSKMIDIQILDENHGVRLIKQHLRFLKKVLIVLDGI
SETSQLEMLAGSPDWFGKGSRIIITTTNKDIFRHPNFKDK
>match$812_584_811
IVMDLEEEEELVLKAKAFAGMSELKILRINNVQLSEDIEFLSNKLTLLNWPGYPSKYLPS
TFQPPSLIELHLPGSNVERLWNGTQSFKSFSFVITCESLKTLVLSNCGLEFFPEFGFPMG
YLTELHIDGTSINELSPSIKNLLGLVLLNLGNCIRLSSLPTEIGSLSSLKTLILNGCKNL
HKLPPSLEYVKPLEELDIGGTSISTIPFVENLRILNCERLKSIIWHSL
>match$813_904_1073
TTSQGTDHKLILSHKTSLVGMENQVEKVCNLLDLKRSKDTLFVGIFGSSGIGKTTIAEVV
YNTIVDQFQSGCFLYLSSKPNSLVPLQHQMLSHLLSKESKIWDEDHGAQLVKHHMSNRKV
LIVLDGVDERNQIEKLVGSPNWFAPGSRVIITARNRDVLHQLDYRDQVQE
>match$814_591_886
EEELVLKAKAFAGMSELKILRINNVQLSEDIEFLSNKLTLLNWPGYPSKYLPSTFQPPSL
IELHLPGSNVERLWNGTQSFKSFSFVITCESLKTLVLSNCGLEFFPEFGFPMGYLTELHI
DGTSINELSPSIKNLLGLVLLNLGNCIRLSSLPTEIGSLSSLKTLILNGCKNLHKLPPSL
EYVKPLEELDIGGTSISTIPFVENLRILNCERLKSIIWHSLASLPTEYFSSLKDLNLSDC
NLVDEDIPSDLELFSSLEILDLGSNHFERLSESIEQLINLKVLYLNDCHKLKQVPK
>match$815_472_569
DILKSSYEGLEAESQQIFLDLACFLNGEKVDRVIEILQGFGYSSPQTNLQLLVDRCLIDI
LDGHIQMHILILCMGKEIVRRKLGTCQQTRIWLRDDAR
>match$816_508_663
RSHSISSLCIRHGIHSEGERYLSSLHLSNLKLRSIMFFDPDFRKMSHINLRSEFQHLYVL
YLDMNFGYVSMVPDAIGCLYHLKLLRLRGIDDLPSSIGNLKNLQTLVVVNGYSLFCQLPC
KTADLINLRHLVVQYSEPLKCINKLTSLQVLDGVAC
>match$817_323_410
LSQEESWDLFRRKLLDVRAMVPEMESLAKDMVEKCRGLPLAIVVLSGLLSHKKGLNQWQK
VKDHLWKNIKEDKSIEISNILSLSYNDL
>match$818_2_122
ADAFLSFAVQKLGDFLIQKVSLRKSLRDEIRWLINELLFIRSFLRDAEQKQCGDQRVQQW
VFEINSIANDAVAILETYSFEAGKGASRLKACTCICRKEKKFYNVAEEIQSLKQRIMDIS
R
>match$819_141_315
SNQVTKLRRTTSYVDEQDYIFVGFQDVVQTFLAQLLKAEPRRSVLSIYGMGGLGKTTLAR
KLYTSPDILNSFRTRAWICVSQEYNTMDLLRNIIKSIQGRTKETLDLLERMTEGDLEIYL
RDLLKERKYLVVVDDVWQREAWESLKRSFPDGKNGSRVIITTRKEDVAERADDRG
>match$820_184_199
VLSIYGMGGLGKTTLA
>match$820_263_277
LLKERKYLVVVDDVW
>match$820_357_371
CRGLPLAIVVLSGLL
>match$820_605_621
GNLKNLQTLVVVNGYSL
>match$821_5_88
FLSFAVQKLGDFLIQKVSLRKSLRDEIRWLINELLFIRSFLRDAEQKQCGDQRVQQWVFE
INSIANDAVAILETYSFEAGKGAS
>match$822_474_836
TFWEKVTDCRVHDLLRDLAIQKALEVNFFDIYDPRSHSISSLCIRHGIHSEGERYLSSLH
LSNLKLRSIMFFDPDFRKMSHINLRSEFQHLYVLYLDMNFGYVSMVPDAIGCLYHLKLLR
LRGIDDLPSSIGNLKNLQTLVVVNGYSLFCQLPCKTADLINLRHLVVQYSEPLKCINKLT
SLQVLDGVACDQWKDVDPVDLVNLRELSMDRIRSSYSLNNISSLKNLSTLKLICGERQSF
ASLEFVNCCEKLQKLWLQGRIEELPHLFSNSITMMVLSFSELTEDPMPILGRFPNLRNLK
LDGAYEGKEIMCSDNSFSQLEFLHLRDLWKLERWDLGTSAMPLIKGLGIRNCPNLKEIPE
RMK
>match$823_168_408
VQTFLAQLLKAEPRRSVLSIYGMGGLGKTTLARKLYTSPDILNSFRTRAWICVSQEYNTM
DLLRNIIKSIQGRTKETLDLLERMTEGDLEIYLRDLLKERKYLVVVDDVWQREAWESLKR
SFPDGKNGSRVIITTRKEDVAERADDRGFVHKLRFLSQEESWDLFRRKLLDVRAMVPEME
SLAKDMVEKCRGLPLAIVVLSGLLSHKKGLNQWQKVKDHLWKNIKEDKSIEISNILSLSY
N
>match$824_672_844
VDLVNLRELSMDRIRSSYSLNNISSLKNLSTLKLICGERQSFASLEFVNCCEKLQKLWLQ
GRIEELPHLFSNSITMMVLSFSELTEDPMPILGRFPNLRNLKLDGAYEGKEIMCSDNSFS
QLEFLHLRDLWKLERWDLGTSAMPLIKGLGIRNCPNLKEIPERMKDVELLKRN
>match$825_157_421
QDYIFVGFQDVVQTFLAQLLKAEPRRSVLSIYGMGGLGKTTLARKLYTSPDILNSFRTRA
WICVSQEYNTMDLLRNIIKSIQGRTKETLDLLERMTEGDLEIYLRDLLKERKYLVVVDDV
WQREAWESLKRSFPDGKNGSRVIITTRKEDVAERADDRGFVHKLRFLSQEESWDLFRRKL
LDVRAMVPEMESLAKDMVEKCRGLPLAIVVLSGLLSHKKGLNQWQKVKDHLWKNIKEDKS
IEISNILSLSYNDLSTALKQCFLYF
>match$826_160_428
PSSSQPDGPVIGRDEDKRKIVELLSKQEHRTVNFDVVAIVGMAGVGKTTLAGQVLNDMVA
TQTFQPAVWACVSDDFNLERVTKQILESITSRQCTTEDYNKVQDYLHKELAGKKFLIVLD
DVWKTCSYGEWMKLQSPFRDGAQGSKIIVTTRDTDVSKMMGAATLVHNLEPMESSVCLQV
FEQHAFLNSNDDKPPNYELLKEKIAAKCRGLPLAARTLGGVLLRKDTYEWEDILNNKLWS
LSNEHDILPVLRLTYFYLPSHLKRCFAYC
>match$827_9_136
AFLQVLVDKLAHREVFKYFGLVKGVDQKLKKWSATLSAIGAVLNDAEERQLTAKNNTLKL
WLEDLRDLAFDVEDVLDKYATKMLKRQIQHAHSRTTSKLWNSIPDGVFNFNMNSEIQKIS
ERLQEISE
>match$828_173_394
DEDKRKIVELLSKQEHRTVNFDVVAIVGMAGVGKTTLAGQVLNDMVATQTFQPAVWACVS
DDFNLERVTKQILESITSRQCTTEDYNKVQDYLHKELAGKKFLIVLDDVWKTCSYGEWMK
LQSPFRDGAQGSKIIVTTRDTDVSKMMGAATLVHNLEPMESSVCLQVFEQHAFLNSNDDK
PPNYELLKEKIAAKCRGLPLAARTLGGVLLRKDTYEWEDILN
>match$829_153_325
RARRNISPSSSQPDGPVIGRDEDKRKIVELLSKQEHRTVNFDVVAIVGMAGVGKTTLAGQ
VLNDMVATQTFQPAVWACVSDDFNLERVTKQILESITSRQCTTEDYNKVQDYLHKELAGK
KFLIVLDDVWKTCSYGEWMKLQSPFRDGAQGSKIIVTTRDTDVSKMMGAATLV
>match$830_490_920
VMHDLIGDLARWAAGEICFRLEDKQNDDGEQLRCFPKARHSSYIRGLSDGVKRFEVFSEL
KYLRTFLPLRKDSFWNYLSRQVAFDLLPKLQYLRVLSFNCYKITELPDSIGDLRYLRYLD
LSYTDITSLPKSTSTLYNLQTLILEGCSKLKALPIDMSNLVNLRHLNNSNVSLLEDMPPQ
LGRLVNLQSLTKFVVSGGGGGDRSGIRELEFLMHLRGTLCISRLENVTDVEDAQRANLNC
KERLDSLVLEWSHSSDTRETESAVLDMLQPHTKLKELTIKSYAGKEFSSWVGVPLFSNMV
LVRLEECNNCLSLPPLGKLPHLKELYIRGMNAVESVGAEFYGECSLPFPLLETLEFVDMQ
HWKVWLPFQTDHRGSVFPCLKTLLVRKCSKLEGKLPENLDSLASLEIVKCEELLVSIANY
KQLRQLNIDGC
>match$831_934_1190
LLESLYLSNISELTSLQTGELCRNGLNMVRDLKINGCEELTSSLKNEAILLQQLISLGRL
EIEDNSLLVEELGKEADELLQLQILGCKLEFLKLKKCKNLLKLPEGLNQLSSLQELRIHE
CSSLVSFPDVGLPPSLKDIEITECHSLIYFAKSQIPQNLRRIQIRDCRSLRSLVDNEAVG
SCSSSSHNCLEYLNIERCQSLTLLSLSDQLVRALRELDIYDCEQLEFLAPDGLFCNNTNY
FLENFRIRRCQNLKSLP
>match$832_1091_1376
NLRRIQIRDCRSLRSLVDNEAVGSCSSSSHNCLEYLNIERCQSLTLLSLSDQLVRALREL
DIYDCEQLEFLAPDGLFCNNTNYFLENFRIRRCQNLKSLPRLSGGIRGSNLREIRITDCD
RLEALPEDMHNFNSLEKLIIDYREGLTCSFPANLTSLMIWKVKSCKSLWELEWGLHRLTS
LRYLWIGGEDPDMVSFPPDMVRMETLLPKSLTELSIGGFPNLKKLSSKGFQFLTSLESLE
LWDCPKLASIPKEGLPLSLTELCIYGCPVLKERCQPGKGRYWHKIS
>match$833_195_210
VVAIVGMAGVGKTTLA
>match$833_268_282
ELAGKKFLIVLDDVW
>match$833_367_381
CRGLPLAARTLGGVL
>match$833_623_639
STLYNLQTLILEGCSKL
>match$834_533_686
IRGLSDGVKRFEVFSELKYLRTFLPLRKDSFWNYLSRQVAFDLLPKLQYLRVLSFNCYKI
TELPDSIGDLRYLRYLDLSYTDITSLPKSTSTLYNLQTLILEGCSKLKALPIDMSNLVNL
RHLNNSNVSLLEDMPPQLGRLVNLQSLTKFVVSG
>match$834_692_901
RSGIRELEFLMHLRGTLCISRLENVTDVEDAQRANLNCKERLDSLVLEWSHSSDTRETES
AVLDMLQPHTKLKELTIKSYAGKEFSSWVGVPLFSNMVLVRLEECNNCLSLPPLGKLPHL
KELYIRGMNAVESVGAEFYGECSLPFPLLETLEFVDMQHWKVWLPFQTDHRGSVFPCLKT
LLVRKCSKLEGKLPENLDSLASLEIVKCEE
>match$834_902_1114
LLVSIANYKQLRQLNIDGCKGVVHTAAKVEFELLESLYLSNISELTSLQTGELCRNGLNM
VRDLKINGCEELTSSLKNEAILLQQLISLGRLEIEDNSLLVEELGKEADELLQLQILGCK
LEFLKLKKCKNLLKLPEGLNQLSSLQELRIHECSSLVSFPDVGLPPSLKDIEITECHSLI
YFAKSQIPQNLRRIQIRDCRSLRSLVDNEAVGS
>match$834_1199_1366
SNLREIRITDCDRLEALPEDMHNFNSLEKLIIDYREGLTCSFPANLTSLMIWKVKSCKSL
WELEWGLHRLTSLRYLWIGGEDPDMVSFPPDMVRMETLLPKSLTELSIGGFPNLKKLSSK
GFQFLTSLESLELWDCPKLASIPKEGLPLSLTELCIYGCPVLKERCQP
>match$835_7_101
LVAFLQVLVDKLAHREVFKYFGLVKGVDQKLKKWSATLSAIGAVLNDAEERQLTAKNNTL
KLWLEDLRDLAFDVEDVLDKYATKMLKRQIQHAHS
>match$836_155_324
ETRSYIDVKNILGRDKDKNDIIDRLLNRNDNEACSFLTIVGAGGLGKTALAQLVFNDERV
KIEFHDLRYWVCVSDQDGGQFDVKEILCKILEVVTKEKVDNSSALELVQSQFQEKLRGKK
YFLVLDDVWNEDREKWLRLEELLMLGQGGSKVVVTTRSEKTANVIGKRHL
>match$837_190_205
FLTIVGAGGLGKTALA
>match$837_269_283
KLRGKKYFLVLDDVW
>match$837_367_381
CYNNPLVITVVGSLL
>match$837_635_651
CKLVKLRHLDLRGCDDL
>match$838_169_415
DKDKNDIIDRLLNRNDNEACSFLTIVGAGGLGKTALAQLVFNDERVKIEFHDLRYWVCVS
DQDGGQFDVKEILCKILEVVTKEKVDNSSALELVQSQFQEKLRGKKYFLVLDDVWNEDRE
KWLRLEELLMLGQGGSKVVVTTRSEKTANVIGKRHLYTLECLSPDYSWSLFEMSAFQKGQ
EQENHHELVRIGKKIVEKCYNNPLVITVVGSLLYGEEISKWQSFERSELAKIGNGDNKIL
SILKLSY
>match$839_480_907
QDVKKDEYGDVYAVKIHDLMHDVAQEVGREEICVVNDNTKNLGDKIRHVHCDVNRYAQRV
SLCSHKIRSYIGGKCEKRWVDTLIDKWMCLRVLDLSRSDVKNLPNSIGKLLHLRCLNLSY
NKDLLILPDAITRLHNLQTLLLKDCRSLKELPKDFCKLVKLRHLDLRGCDDLIGMPLGMD
MLTSLRVLPFFVVGRKEQSDDDELKALKGLTEIKGDIDIKICSNYRIVEGMNDTGGAGYL
KSMKHLTGVIITFDDNEDGCVKPEAVLETLEPPSNIKRLLIGRYRGTTIPVWGRAEINWA
ISLSHLVDITLIYCYNLQEIPVLSKLPHLKLLELYKLISLEYMENTSRSSSSDTEAATLE
LPTFFPSLKKLTLIGLTKLKGLGNRRSSSFPRLSKLVIWECPDLTWFPPCPSLETLKLEK
NNEALQII
>match$840_153_429
ERETRSYIDVKNILGRDKDKNDIIDRLLNRNDNEACSFLTIVGAGGLGKTALAQLVFNDE
RVKIEFHDLRYWVCVSDQDGGQFDVKEILCKILEVVTKEKVDNSSALELVQSQFQEKLRG
KKYFLVLDDVWNEDREKWLRLEELLMLGQGGSKVVVTTRSEKTANVIGKRHLYTLECLSP
DYSWSLFEMSAFQKGQEQENHHELVRIGKKIVEKCYNNPLVITVVGSLLYGEEISKWQSF
ERSELAKIGNGDNKILSILKLSYYNLANSLKSCFSYC
>match$841_11_97
KLIEVIGSELIKEICDTWGYKSLLEDLNKTVLTVRNVLIQAGVMRELTSEQQGFIADLKD
VVYDADDLFDKLLTRAERKQIDGNEIS
>match$842_515_670
NDNTKNLGDKIRHVHCDVNRYAQRVSLCSHKIRSYIGGKCEKRWVDTLIDKWMCLRVLDL
SRSDVKNLPNSIGKLLHLRCLNLSYNKDLLILPDAITRLHNLQTLLLKDCRSLKELPKDF
CKLVKLRHLDLRGCDDLIGMPLGMDMLTSLRVLPFF
>match$842_719_909
LKSMKHLTGVIITFDDNEDGCVKPEAVLETLEPPSNIKRLLIGRYRGTTIPVWGRAEINW
AISLSHLVDITLIYCYNLQEIPVLSKLPHLKLLELYKLISLEYMENTSRSSSSDTEAATL
ELPTFFPSLKKLTLIGLTKLKGLGNRRSSSFPRLSKLVIWECPDLTWFPPCPSLETLKLE
KNNEALQIIVK
>match$842_937_1137
KLWKVEIDNLGYLKSLPTNCLTHLDITIRDSEGEEGEWEVGDTFQKCVSSLRSLVIIGNQ
GINKVNRLSGRTGLEHFTLLDSLKFSDIDDQEDEGEDNIMFWKSFPQNLRNLEIKYSDKM
TSLPMGMQYLTSLQTIHLYCCGKLNSIPEWISSLSSLQSLYIGECPALKSLPEAMQNLTS
LQSLRILGCPDLIERCKKPNG
>match$843_955_1129
NCLTHLDITIRDSEGEEGEWEVGDTFQKCVSSLRSLVIIGNQGINKVNRLSGRTGLEHFT
LLDSLKFSDIDDQEDEGEDNIMFWKSFPQNLRNLEIKYSDKMTSLPMGMQYLTSLQTIHL
YCCGKLNSIPEWISSLSSLQSLYIGECPALKSLPEAMQNLTSLQSLRILGCPDLI
>match$844_157_297
VGFDEEAKKVIKRLVEGPAESLAIVPVVGMPGLGKTTLARKIYNDTTLSFEFFSTIWIYA
GPECKIKDLYHKILKHFKKNIDEHLDEDDHTLAKVISGFMSKGGRCLIVLDDVWEANVID
HVKKVFPENKKGHRIMMTTRD
>match$845_5_92
VVNFLVENLLQLLQENIIDLIKGVEDEFKNLLEEVQRLKGFLDDAAKFHSESSLWDLLVK
DIQKMVHKSEDVIDKFLVQAKLHRDKNK
>match$846_141_308
KGHEVTQGPSLDDDEVVGFDEEAKKVIKRLVEGPAESLAIVPVVGMPGLGKTTLARKIYN
DTTLSFEFFSTIWIYAGPECKIKDLYHKILKHFKKNIDEHLDEDDHTLAKVISGFMSKGG
RCLIVLDDVWEANVIDHVKKVFPENKKGHRIMMTTRDGLLAAYKNAEP
>match$847_497_867
ISTTADNAVPSIQDPDTCRRLCIQPSTLNDFLSTKPSAEHVRSFYCFSSKQKQIDLSPND
IKLIHKAFPLMRVLDVESLKFLFSKDFNNLFHLRYIAISGDFKALPPTFSKFWNLQTLIL
TTSTSEPTLDVKADIWNMLQLRHLHTSIPAKLPSPTVTKGKSSSLQTLSMVAPESCKKDV
LAKACHLKKLGIRGQMASFLESRGGISNLEELKCLEHLKLLNDVLYMNKTIQLPSAFFRL
VRTVKKLTLANTRFAWSEAEKLAQLESLEVLKLKENAFMGDTWKPEVGGFSKLRVLWIER
AELETWEASNLNYPILRNLVLVSCDKLNAVPVELADIPNLREMKLENTIKAVKSAKDILL
KKSQTVTFKLS
>match$848_180_195
IVPVVGMPGLGKTTLA
>match$848_256_270
MSKGGRCLIVLDDVW
>match$848_348_362
CGGVPLIVVVIAGAL
>match$848_759_775
AQLESLEVLKLKENAFM
>match$849_476_844
LHDMLHQFCRTKAADKWLYQEISTTADNAVPSIQDPDTCRRLCIQPSTLNDFLSTKPSAE
HVRSFYCFSSKQKQIDLSPNDIKLIHKAFPLMRVLDVESLKFLFSKDFNNLFHLRYIAIS
GDFKALPPTFSKFWNLQTLILTTSTSEPTLDVKADIWNMLQLRHLHTSIPAKLPSPTVTK
GKSSSLQTLSMVAPESCKKDVLAKACHLKKLGIRGQMASFLESRGGISNLEELKCLEHLK
LLNDVLYMNKTIQLPSAFFRLVRTVKKLTLANTRFAWSEAEKLAQLESLEVLKLKENAFM
GDTWKPEVGGFSKLRVLWIERAELETWEASNLNYPILRNLVLVSCDKLNAVPVELADIPN
LREMKLENT
>match$850_2_124
ADAVVNFLVENLLQLLQENIIDLIKGVEDEFKNLLEEVQRLKGFLDDAAKFHSESSLWDL
LVKDIQKMVHKSEDVIDKFLVQAKLHRDKNKVGRFFDMGHLAVVRALAADIKDIHEKVKK
LRE
>match$851_162_388
EAKKVIKRLVEGPAESLAIVPVVGMPGLGKTTLARKIYNDTTLSFEFFSTIWIYAGPECK
IKDLYHKILKHFKKNIDEHLDEDDHTLAKVISGFMSKGGRCLIVLDDVWEANVIDHVKKV
FPENKKGHRIMMTTRDGLLAAYKNAEPHNLKFLLADECFELLEKRVFGKGSCPDELKDVG
ERIAGNCGGVPLIVVVIAGALAGRSNTTDWEIVERDVARHAFTVNKN
>match$852_148_410
GPSLDDDEVVGFDEEAKKVIKRLVEGPAESLAIVPVVGMPGLGKTTLARKIYNDTTLSFE
FFSTIWIYAGPECKIKDLYHKILKHFKKNIDEHLDEDDHTLAKVISGFMSKGGRCLIVLD
DVWEANVIDHVKKVFPENKKGHRIMMTTRDGLLAAYKNAEPHNLKFLLADECFELLEKRV
FGKGSCPDELKDVGERIAGNCGGVPLIVVVIAGALAGRSNTTDWEIVERDVARHAFTVNK
NCGVFVEMSYDRLSQEMQTCFLY
>match$853_6_63
KIFKALSNPINLKILTLLRSSSFHPRELARILNRDETDISRRLRQLERLGLIKGKWER
>match$854_2_82
LEPSKIFKALSNPINLKILTLLRSSSFHPRELARILNRDETDISRRLRQLERLGLIKGKW
ERVDGKNVRVYSLKVSEIRIF
>match$855_500_533
CEIYSWLADAYMELENLEKAERYLKKTKEIVEKI
>match$856_580_613
GLVLLHVGDIYLHMGNYEKGISYYQEALKMAKAY
>match$857_580_613
GLVLLHVGDIYLHMGNYEKGISYYQEALKMAKAY
>match$858_464_497
PYAKIEIAIIEVQRGLFEKAIKLLKEAEPYVDEF
>match$858_500_533
CEIYSWLADAYMELENLEKAERYLKKTKEIVEKI
>match$858_580_613
GLVLLHVGDIYLHMGNYEKGISYYQEALKMAKAY
>match$858_620_653
HISYMELAKGYYQLKLYEKASEYSEKAANYFLMI
>match$859_548_717
KYEYYKENSREALKSALKELEIIRKIGDPEKEGLVLLHVGDIYLHMGNYEKGISYYQEAL
KMAKAYGIKFLEHISYMELAKGYYQLKLYEKASEYSEKAANYFLMIRNYRRATDAMAYGS
VSYIATKNLEKAEKFAKEMIRIAQSTDYPLAWAGYIFLAAVDFLKGDDWR
>match$860_98_304
YEAPIEWESSPRVEVFVGRKRELSIIRNAKGVVVIYGIAGIGKTSLAAKAFPNAYWYNVT
GLEDFKYFAWQLGLFLSSIGFEDLLEYLRGGGNNENDIFKLITEGIEKTGAIIIIDDFHK
FQDEKVNYLLSYLAPRIKKGKVIITTRIRPNLGNEGVTYVNLKGLNPEEAYSLAREKEKS
MTPEEFAKLYKLTFGHPLMLNLILESS
>match$861_500_699
CEIYSWLADAYMELENLEKAERYLKKTKEIVEKINDMYAWFSYYAEKTKYEYYKENSREA
LKSALKELEIIRKIGDPEKEGLVLLHVGDIYLHMGNYEKGISYYQEALKMAKAYGIKFLE
HISYMELAKGYYQLKLYEKASEYSEKAANYFLMIRNYRRATDAMAYGSVSYIATKNLEKA
EKFAKEMIRIAQSTDYPLAW
>match$862_501_525
EIYSWLADAYMELENLEKAERYLKK
>match$862_583_612
LLHVGDIYLHMGNYEKGISYYQEALKMAKA
>match$863_1_94
MLEPSKIFKALSNPINLKILTLLRSSSFHPRELARILNRDETDISRRLRQLERLGLIKGK
WERVDGKNVRVYSLKVSEIRIFMHPTKLEVKVGE
>match$864_128_300
GVVVIYGIAGIGKTSLAAKAFPNAYWYNVTGLEDFKYFAWQLGLFLSSIGFEDLLEYLRG
GGNNENDIFKLITEGIEKTGAIIIIDDFHKFQDEKVNYLLSYLAPRIKKGKVIITTRIRP
NLGNEGVTYVNLKGLNPEEAYSLAREKEKSMTPEEFAKLYKLTFGHPLMLNLI
>match$865_464_533
PYAKIEIAIIEVQRGLFEKAIKLLKEAEPYVDEFFKCEIYSWLADAYMELENLEKAERYL
KKTKEIVEKI
>match$866_114_243
VGRKRELSIIRNAKGVVVIYGIAGIGKTSLAAKAFPNAYWYNVTGLEDFKYFAWQLGLFL
SSIGFEDLLEYLRGGGNNENDIFKLITEGIEKTGAIIIIDDFHKFQDEKVNYLLSYLAPR
IKKGKVIITT
>match$867_6_88
KIFKALSNPINLKILTLLRSSSFHPRELARILNRDETDISRRLRQLERLGLIKGKWERVD
GKNVRVYSLKVSEIRIFMHPTKL
>match$868_8_78
FKALSNPINLKILTLLRSSSFHPRELARILNRDETDISRRLRQLERLGLIKGKWERVDGK
NVRVYSLKVSE
>match$869_98_251
YEAPIEWESSPRVEVFVGRKRELSIIRNAKGVVVIYGIAGIGKTSLAAKAFPNAYWYNVT
GLEDFKYFAWQLGLFLSSIGFEDLLEYLRGGGNNENDIFKLITEGIEKTGAIIIIDDFHK
FQDEKVNYLLSYLAPRIKKGKVIITTRIRPNLGN
>match$870_465_545
YAKIEIAIIEVQRGLFEKAIKLLKEAEPYVDEFFKCEIYSWLADAYMELENLEKAERYLK
KTKEIVEKINDMYAWFSYYAE
>match$871_3_97
EPSKIFKALSNPINLKILTLLRSSSFHPRELARILNRDETDISRRLRQLERLGLIKGKWE
RVDGKNVRVYSLKVSEIRIFMHPTKLEVKVGENES
>match$872_12_96
AMGSLLRKLGAMLTDEYKLLKNVRGDIKFLKDELEVMCAFLLKMSDVEEPDEPTKLRVTA
VREMSYKIEDNIDKFMVLVEHESSC
>match$873_162_326
RLRAVYKDAAELVGIDGPKDELVKWLNEKEGQSLKSVSIVGYGGLGKTTLANQIRVNLGA
TFDCGAFVSISRKPDMKAILRSILSQITKKDDACSRLDDIQLIIDKIREFLQDTRYFIII
DDIWELGTWETLKCAFVKNTLGSRIIITTRIVDVAKSCSPSSEDL
>match$874_163_434
LRAVYKDAAELVGIDGPKDELVKWLNEKEGQSLKSVSIVGYGGLGKTTLANQIRVNLGAT
FDCGAFVSISRKPDMKAILRSILSQITKKDDACSRLDDIQLIIDKIREFLQDTRYFIIID
DIWELGTWETLKCAFVKNTLGSRIIITTRIVDVAKSCSPSSEDLVYEMKPLSEADSKKLF
FKRIFGCEESCPDSLKEAANDILKKCRGLPLAINAISSLLVTTRETKEEWDRVRHSIRSS
KVKSDIIETMNYILSLSYFDLPHHLRSCLLYL
>match$875_11_139
GAMGSLLRKLGAMLTDEYKLLKNVRGDIKFLKDELEVMCAFLLKMSDVEEPDEPTKLRVT
AVREMSYKIEDNIDKFMVLVEHESSCSEAAHGVAKLMDKCKNLLPDIKTRRRIAKEVKDI
KKEIKDVSD
>match$876_345_415
RIFGCEESCPDSLKEAANDILKKCRGLPLAINAISSLLVTTRETKEEWDRVRHSIRSSKV
KSDIIETMNYI
>match$877_197_212
SVSIVGYGGLGKTTLA
>match$877_271_285
FLQDTRYFIIIDDIW
>match$877_368_382
CRGLPLAINAISSLL
>match$877_568_584
GRSKCLRVLDLQGCYQL
>match$878_179_420
PKDELVKWLNEKEGQSLKSVSIVGYGGLGKTTLANQIRVNLGATFDCGAFVSISRKPDMK
AILRSILSQITKKDDACSRLDDIQLIIDKIREFLQDTRYFIIIDDIWELGTWETLKCAFV
KNTLGSRIIITTRIVDVAKSCSPSSEDLVYEMKPLSEADSKKLFFKRIFGCEESCPDSLK
EAANDILKKCRGLPLAINAISSLLVTTRETKEEWDRVRHSIRSSKVKSDIIETMNYILSL
SY
>match$879_498_853
RVHDTILDFLIDKSSEENMCTVLKKQCKPNGIVRRLSLMGNEDEEIMEQLDLSHARSISA
FGDIKLLPSLGRSKCLRVLDLQGCYQLKNHHIKDIERLYQLRYLDISFTGITELPRQIGE
LLYLETLVSTSYGLRELPESTSRLQRLARLFVDSGCKLPDGLGNLINLQELDCVDALQLK
HVEELGKLTNLRKLRIKLDTDGIEGNKLEQSKEKLVSSLCKLDECGLLSLSIYYYLREKD
GEEPFLPALGCIQEVFVHGQDISRISRWLASLPNLHRLFLNQPKIEQQDIEMIGLIPNLM
DLTLYLCITDDAGRLIIKREGFQQLQRFELSRIRMGDLMFEPGAMPRLKELILYDF
>match$880_527_896
NGIVRRLSLMGNEDEEIMEQLDLSHARSISAFGDIKLLPSLGRSKCLRVLDLQGCYQLKN
HHIKDIERLYQLRYLDISFTGITELPRQIGELLYLETLVSTSYGLRELPESTSRLQRLAR
LFVDSGCKLPDGLGNLINLQELDCVDALQLKHVEELGKLTNLRKLRIKLDTDGIEGNKLE
QSKEKLVSSLCKLDECGLLSLSIYYYLREKDGEEPFLPALGCIQEVFVHGQDISRISRWL
ASLPNLHRLFLNQPKIEQQDIEMIGLIPNLMDLTLYLCITDDAGRLIIKREGFQQLQRFE
LSRIRMGDLMFEPGAMPRLKELILYDFIGKPKSGAVDFDFGIQHLSSLARLTVGLSCVGS
TVAEVEAAED
>match$881_29_104
LTKKAGSIAELPTNMTLIKNDLEVIQAFIKDTGGKGLIDGVTETWIGQVRRLAYDMEDIV
DQYMYVVGKHHQKGSK
>match$882_2_132
AEAALLLVTTKIGKAVATETLHYARPWLTKKAGSIAELPTNMTLIKNDLEVIQAFIKDTG
GKGLIDGVTETWIGQVRRLAYDMEDIVDQYMYVVGKHHQKGSKWSYVKKIVKKPQYLFTL
DEIATALERIN
>match$883_169_333
GHDYSISDDELVGIDKNRDILMGSLNLEKSLDLQTIALWGMGGIGKSTLVNNVFRNEASN
FECRVWVSVSQSYKLDDIWRIMLKEIYSKDQKAFDGEKLTCAELQDELKETLKTKRYLII
LDDVWTAEAFRKIKGVLVDTKMGSRIIITTRFDEVASQADDGYKI
>match$884_203_218
TIALWGMGGIGKSTLV
>match$884_279_293
TLKTKRYLIILDDVW
>match$884_375_389
CDGLPLALVSIGSIL
>match$884_702_718
ASLSQLRTLSISGVRGI
>match$885_189_428
LMGSLNLEKSLDLQTIALWGMGGIGKSTLVNNVFRNEASNFECRVWVSVSQSYKLDDIWR
IMLKEIYSKDQKAFDGEKLTCAELQDELKETLKTKRYLIILDDVWTAEAFRKIKGVLVDT
KMGSRIIITTRFDEVASQADDGYKIKVEPLEKEDAWRLFCRKAFPRTENHICPLALRKCG
ESIVEKCDGLPLALVSIGSILSLKEQNDTEWGLFEAQLISELNNNSDLKHVVKILNLSYK
>match$886_170_441
HDYSISDDELVGIDKNRDILMGSLNLEKSLDLQTIALWGMGGIGKSTLVNNVFRNEASNF
ECRVWVSVSQSYKLDDIWRIMLKEIYSKDQKAFDGEKLTCAELQDELKETLKTKRYLIIL
DDVWTAEAFRKIKGVLVDTKMGSRIIITTRFDEVASQADDGYKIKVEPLEKEDAWRLFCR
KAFPRTENHICPLALRKCGESIVEKCDGLPLALVSIGSILSLKEQNDTEWGLFEAQLISE
LNNNSDLKHVVKILNLSYKYLPDDLKSCFLYC
>match$887_505_887
RMHDLVRELAIFQSKRESFGTTYDDSHGVMQVDSRRMSVLQCKNDTQPSVGQCRLRTFIA
FNTSMGSFPWFSSESKYLAVLELSGLPIETVPNSIGELFNLRYLGLNETKVKVLPKSVVN
LHNLETLSLRGADCLYLPRGSKKLKSLRHIIMGKLLDQSWLSFKSFECMEPFNGLWSFKN
LQTLGAVRASKAFVAKLASLSQLRTLSISGVRGIHCAQLCDSLSKMHQLSVLEIIAINED
EVLQLEILTLSNRLRKLCLYGRFSEGTFKSPFFSSNGDVLHKISLRWSQLSENPVPRLSE
LSNLTEIVLSKAYTGQEINFQPVWFPNVKILFLLNLPHVNQICIHEGALVRLEELVIRNL
AELRDIPGLGHLKSLKDTQFIDM
>match$888_504_905
VRMHDLVRELAIFQSKRESFGTTYDDSHGVMQVDSRRMSVLQCKNDTQPSVGQCRLRTFI
AFNTSMGSFPWFSSESKYLAVLELSGLPIETVPNSIGELFNLRYLGLNETKVKVLPKSVV
NLHNLETLSLRGADCLYLPRGSKKLKSLRHIIMGKLLDQSWLSFKSFECMEPFNGLWSFK
NLQTLGAVRASKAFVAKLASLSQLRTLSISGVRGIHCAQLCDSLSKMHQLSVLEIIAINE
DEVLQLEILTLSNRLRKLCLYGRFSEGTFKSPFFSSNGDVLHKISLRWSQLSENPVPRLS
ELSNLTEIVLSKAYTGQEINFQPVWFPNVKILFLLNLPHVNQICIHEGALVRLEELVIRN
LAELRDIPGLGHLKSLKDTQFIDMHPDFVSNLQAEKLEHIPI
>match$889_57_139
INKSIEIAGNVLFQEGTRLYWLKEDIDWLQREMRHIRSYVDNAKAKEVGGDSRVKNLLKD
IQQLAGDVEDLLDEFLPKIQQSN
>match$890_189_458
PLDRRRLFLHADETEVIGLEDDFNTLQAKLLDHDLPYGVVSIVGMPGLGKTTLAKKLYRH
VCHQFECSGLVYVSQQPRAGEILHDIAKQVGLTEEERKENLENNLRSLLKIKRYVILLDD
IWDVEIWDDLKLVLPECDSKIGSRIIITSRNSNVGRYIGGDFSIHVLQPLDSEKSFELFT
KKIFNFVNDNWANASPDLVNIGRCIVERCGGIPLAIVVTAGMLRARGRTEHAWNRVLESM
AHKIQDGCGKVLALSYNDLPIALRPCFLYF
>match$891_208_440
EDDFNTLQAKLLDHDLPYGVVSIVGMPGLGKTTLAKKLYRHVCHQFECSGLVYVSQQPRA
GEILHDIAKQVGLTEEERKENLENNLRSLLKIKRYVILLDDIWDVEIWDDLKLVLPECDS
KIGSRIIITSRNSNVGRYIGGDFSIHVLQPLDSEKSFELFTKKIFNFVNDNWANASPDLV
NIGRCIVERCGGIPLAIVVTAGMLRARGRTEHAWNRVLESMAHKIQDGCGKVL
>match$892_366_455
LFTKKIFNFVNDNWANASPDLVNIGRCIVERCGGIPLAIVVTAGMLRARGRTEHAWNRVL
ESMAHKIQDGCGKVLALSYNDLPIALRPCF
>match$893_524_889
RIHDLLHSLCVDLAKESNFFHTEHYAFGDPSNVARVRRITFYSDDNAMNEFFHLNPKPMK
LRSLFCFTKDRCIFSQMAHLNFKLLQVLVVVMSQKGYQHVTFPKKIGNMSCLRYVRLEGA
IRVKLPNSIVKLKCLETLDIFHSSSKLPFGVWESKILRHLCYTEECYCVSFASPFCRIMP
PNNLQTLMWVDDKFCEPRLLHRLINLRTLCIMDVSGSTIKILSALSPVPKALEVLKLRFF
KNTSEQINLSSHPNIVELGLVGFSAMLLNIEAFPPNLVKLNLVGLMVDGHLLAVLKKLPK
LRILILLWCRHDAEKMDLSGDSFPQLEVLYIEDAQGLSEVTCMDDMSMPKLKKLFLVQGP
NISPIS
>match$894_224_358
PYGVVSIVGMPGLGKTTLAKKLYRHVCHQFECSGLVYVSQQPRAGEILHDIAKQVGLTEE
ERKENLENNLRSLLKIKRYVILLDDIWDVEIWDDLKLVLPECDSKIGSRIIITSRNSNVG
RYIGGDFSIHVLQPL
>match$895_65_168
GNVLFQEGTRLYWLKEDIDWLQREMRHIRSYVDNAKAKEVGGDSRVKNLLKDIQQLAGDV
EDLLDEFLPKIQQSNKFICCLKTVSFADEFAMEIEKIKRRVADI
>match$896_554_904
SNVARVRRITFYSDDNAMNEFFHLNPKPMKLRSLFCFTKDRCIFSQMAHLNFKLLQVLVV
VMSQKGYQHVTFPKKIGNMSCLRYVRLEGAIRVKLPNSIVKLKCLETLDIFHSSSKLPFG
VWESKILRHLCYTEECYCVSFASPFCRIMPPNNLQTLMWVDDKFCEPRLLHRLINLRTLC
IMDVSGSTIKILSALSPVPKALEVLKLRFFKNTSEQINLSSHPNIVELGLVGFSAMLLNI
EAFPPNLVKLNLVGLMVDGHLLAVLKKLPKLRILILLWCRHDAEKMDLSGDSFPQLEVLY
IEDAQGLSEVTCMDDMSMPKLKKLFLVQGPNISPISLRVSERLAKLRISQV
>match$897_192_349
RRRLFLHADETEVIGLEDDFNTLQAKLLDHDLPYGVVSIVGMPGLGKTTLAKKLYRHVCH
QFECSGLVYVSQQPRAGEILHDIAKQVGLTEEERKENLENNLRSLLKIKRYVILLDDIWD
VEIWDDLKLVLPECDSKIGSRIIITSRNSNVGRYIGGD
>match$898_227_242
VVSIVGMPGLGKTTLA
>match$898_296_310
LLKIKRYVILLDDIW
>match$898_397_411
CGGIPLAIVVTAGML
>match$898_653_669
VKLKCLETLDIFHSSSK
>match$899_499_907
HDMMREVCLLKAKEDNFLQITSNPPSTANLQSTVTSRRLVYQYPTTLTTLHVEKDINHPK
LRSLVVVTFEESLRIWKWNLSGSSFTRLELLRVLDLVQAKLKGGKLASCIGKLIHLRYLS
LEYAEVTHIPYSLGNLKLLIYLNLDMAYSSRSNFVPNVLMGMQELRYLALPSLIGRKTKL
ELSNLVKLETLENFSTKNSSLEDLRGMVRLRTLTIELIEETSLETLAASIGGLKHLEKLE
IDDLGSKMRTKEAGIVFDFVHLKRLRLELYMPRLSKEQHFPSHLTTLCLESCRLEEDPMP
ILEKLLQLKELELGHKSFSGKEMVCSSGGFPQLQKLSISGLEEWEDWKVEESSMPLLHTL
RIWECRKLKQLRDEHFPSHLTSISLGSCCLEKDPMPTLERLVHLKELEF
>match$900_6_86
ISFGIQNLWNLLSQECELFQGVEDQVTELKRDLNLLSSFLKDADAKKHTSAVVKNCVEEI
KEIIYDGEDTIETFVLEQKLG
>match$901_525_874
TANLQSTVTSRRLVYQYPTTLTTLHVEKDINHPKLRSLVVVTFEESLRIWKWNLSGSSFT
RLELLRVLDLVQAKLKGGKLASCIGKLIHLRYLSLEYAEVTHIPYSLGNLKLLIYLNLDM
AYSSRSNFVPNVLMGMQELRYLALPSLIGRKTKLELSNLVKLETLENFSTKNSSLEDLRG
MVRLRTLTIELIEETSLETLAASIGGLKHLEKLEIDDLGSKMRTKEAGIVFDFVHLKRLR
LELYMPRLSKEQHFPSHLTTLCLESCRLEEDPMPILEKLLQLKELELGHKSFSGKEMVCS
SGGFPQLQKLSISGLEEWEDWKVEESSMPLLHTLRIWECRKLKQLRDEHF
>match$902_185_200
VVSITGMGGLGKTTLA
>match$902_262_276
LLETSKSLIVLDDIW
>match$902_360_374
CGGLPLAIKVLGGLL
>match$902_990_1006
GSMPRLHTLTIWNCQKL
>match$903_145_431
GDRQREMRQRFSKDDDSDFVGLEVNVKKLVGYLVDEANVQVVSITGMGGLGKTTLAKQVF
NHEDVKHQFDGLSWVCVSQDFTRMNVWKKILKDLKPKEEEMKIMEMTQDTLQSELIRLLE
TSKSLIVLDDIWEKEDWELIKPIFPPTKGWKVLLTSRNESVAMRRNTSYINFKPECLTTE
DSWTLFQRIALPMKDAAEFKIDEEKEELGKLMIKHCGGLPLAIKVLGGLLAEKYTSHDWR
RLSENIGSHIVGGRTNFNDDNNNTCNYVLSLSFEELPSYLKHCFLYL
>match$904_147_315
RQREMRQRFSKDDDSDFVGLEVNVKKLVGYLVDEANVQVVSITGMGGLGKTTLAKQVFNH
EDVKHQFDGLSWVCVSQDFTRMNVWKKILKDLKPKEEEMKIMEMTQDTLQSELIRLLETS
KSLIVLDDIWEKEDWELIKPIFPPTKGWKVLLTSRNESVAMRRNTSYIN
>match$905_875_970
PSHLTSISLGSCCLEKDPMPTLERLVHLKELEFYKSFGGRIMVCTGGGFPQLHKLKLSEL
DGLEEWIVEDGSMPLLHTLEIRWCPKLKKLPNGFPQ
>match$905_971_1034
LQNLNLYMLTEWEEWIVEEGSMPRLHTLTIWNCQKLKQLPDGLRFIYSLKKLIISKRWKE
RLSE
>match$906_168_418
VNVKKLVGYLVDEANVQVVSITGMGGLGKTTLAKQVFNHEDVKHQFDGLSWVCVSQDFTR
MNVWKKILKDLKPKEEEMKIMEMTQDTLQSELIRLLETSKSLIVLDDIWEKEDWELIKPI
FPPTKGWKVLLTSRNESVAMRRNTSYINFKPECLTTEDSWTLFQRIALPMKDAAEFKIDE
EKEELGKLMIKHCGGLPLAIKVLGGLLAEKYTSHDWRRLSENIGSHIVGGRTNFNDDNNN
TCNYVLSLSFE
>match$907_875_1026
PSHLTSISLGSCCLEKDPMPTLERLVHLKELEFYKSFGGRIMVCTGGGFPQLHKLKLSEL
DGLEEWIVEDGSMPLLHTLEIRWCPKLKKLPNGFPQLQNLNLYMLTEWEEWIVEEGSMPR
LHTLTIWNCQKLKQLPDGLRFIYSLKKLIISK
>match$908_6_124
ISFGIQNLWNLLSQECELFQGVEDQVTELKRDLNLLSSFLKDADAKKHTSAVVKNCVEEI
KEIIYDGEDTIETFVLEQKLGNASGIKKSIRRLACIIPDRRRYALGIGGLSNRISKVIR
>match$909_16_100
NEIFNRSINLIVAELRLQLNARAELNNLQRTLLRTHSLLEEAKARRMTDKSLVLWLMELK
EWAYDADDILDEYEAAAIRLKVTRS
>match$910_871_980
LEELRISRTGLVDLPGFHGNGDVTTNVSLSSLHVSECRELRSLSEGLLQHNLVALKTAAF
TDCDSLEFLPAEGFRTAISLESLIMTNCPLPCSFLLPSSLEHLKLQPCLY
>match$910_1090_1203
LMLRHRAQNDSFFGGLLQHLTFLQFLKICQCPQLVTFTGEEEEKWRNLTSLQILHIVDCP
NLEVLPANLQSLCSLSTLYIVRCPRIHAFPPGGVSMSLAHLVIHECPQLCQRCD
>match$911_869_1204
PTLEELRISRTGLVDLPGFHGNGDVTTNVSLSSLHVSECRELRSLSEGLLQHNLVALKTA
AFTDCDSLEFLPAEGFRTAISLESLIMTNCPLPCSFLLPSSLEHLKLQPCLYPNNNEDSL
STCFENLTSLSFLDIKDCPNLSSFPPGPLCQLSALQHLSLVNCQRLQSIGFQALTSLESL
TIQNCPRLTMSHSLVEVNNSSDTGLAFNITRWMRRRTGDDGLMLRHRAQNDSFFGGLLQH
LTFLQFLKICQCPQLVTFTGEEEEKWRNLTSLQILHIVDCPNLEVLPANLQSLCSLSTLY
IVRCPRIHAFPPGGVSMSLAHLVIHECPQLCQRCDP
>match$912_990_1069
TCFENLTSLSFLDIKDCPNLSSFPPGPLCQLSALQHLSLVNCQRLQSIGFQALTSLESLT
IQNCPRLTMSHSLVEVNNSS
>match$913_153_422
VTTSLLTESCIVGRAQDKENLIRLLLEPSDGAVPVVPIVGLGGAGKTTLSQLIFNDKRVE
EHFPLRMWVCVSDDFDVKRITREITEYATNGRFMDLTNLNMLQVNLKEEIRGTTFLLVLD
DVWNEDPVKWESLLAPLDAGGRGSVVIVTTQSKKVADVTGTMEPYVLEELTEDDSWSLIE
SHSFREASCSSTNPRMEEIGRKIAKKISGLPYGATAMGRYLRSKHGESSWREVLETETWE
MPPAASDVLSALRRSYDNLPPQLKLCFAFC
>match$914_187_202
VVPIVGLGGAGKTTLS
>match$914_261_275
EIRGTTFLLVLDDVW
>match$914_359_373
ISGLPYGATAMGRYL
>match$914_993_1009
ENLTSLSFLDIKDCPNL
>match$915_168_410
QDKENLIRLLLEPSDGAVPVVPIVGLGGAGKTTLSQLIFNDKRVEEHFPLRMWVCVSDDF
DVKRITREITEYATNGRFMDLTNLNMLQVNLKEEIRGTTFLLVLDDVWNEDPVKWESLLA
PLDAGGRGSVVIVTTQSKKVADVTGTMEPYVLEELTEDDSWSLIESHSFREASCSSTNPR
MEEIGRKIAKKISGLPYGATAMGRYLRSKHGESSWREVLETETWEMPPAASDVLSALRRS
YDN
>match$916_480_908
MNDSVHDLARWVSLDEYFRADEDSPLHISKPIRHLSWCSERITNVLEDNNTGGDAVNPLS
SLRTLLFLGQSEFRSYHLLDRMFRMLSRIRVLDFSNCVIRNLPSSVGNLKHLRYLGLSNT
RIQRLPESVTRLCLLQTLLLEGCELCRLPRSMSRLVKLRQLKANPDVIADIAKVGRLIEL
QELKAYNVDKKKGHGIAELSAMNQLHGDLSIRNLQNVEKTRESRKARLDEKQKLKLLDLR
WADGRGAGECDRDRKVLKGLRPHPNLRELSIKYYGGTSSPSWMTDQYLPNMETIRLRSCA
RLTELPCLGQLHILRHLHIDGMSQVRQINLQFYGTGEVSGFPLLELLNIRRMPSLEEWSE
PRRNCCYFPRLHKLLIEDCPRLRNLPSLPPTLEELRISRTGLVDLPGFHGNGDVTTNVSL
SSLHVSECR
>match$917_9_130
AAVFSLVNEIFNRSINLIVAELRLQLNARAELNNLQRTLLRTHSLLEEAKARRMTDKSLV
LWLMELKEWAYDADDILDEYEAAAIRLKVTRSTFKRLIDHVIINVPLAHKVADIRKRLNG
VT
>match$918_152_315
GVTTSLLTESCIVGRAQDKENLIRLLLEPSDGAVPVVPIVGLGGAGKTTLSQLIFNDKRV
EEHFPLRMWVCVSDDFDVKRITREITEYATNGRFMDLTNLNMLQVNLKEEIRGTTFLLVL
DDVWNEDPVKWESLLAPLDAGGRGSVVIVTTQSKKVADVTGTME
>match$919_176_381
SVGMDAPQDELLELIQQQQQQLKVISIVGFHGIGKTLLARRVYHTIENQYQARAWVSAAE
QGFPTNVLKQILQQLGIPSNGGGNFNKLCTVLRLYLRSKRFFIVIDDMQTEFWHDIKDIF
VGLSGRILVTTAIQSVANACSSSAAHDHVYAMKTLADEHSRLLFFKEAFQDDNPPVNKED
QLGSEALKKCDGLPLALVTTARYLQS
>match$920_14_94
APKLLAFLAANHKLRQNLEHDITYIRNEFALISAAIQQDDDHRWRSGPSRDYMQRAWVKI
IRDLAHAVEDCIDRFMHRVTI
>match$921_494_871
ARVANDLSLVRSLTVFGKAHESVLYFSKYELLRVLDLEECGNHLEDKHLREICNNLLLLR
YLSLGATLTVTVLPKEIKKLQLLETLDVRRTRIEILPTQVMELPCLIHLFGKFKLQQGVG
GRKMHKLQTWSSKNSKLETVAGFVVDNNKSQGFAQLMEHMKHLTKVKIWCQQSTNNSMDP
ISSGSSSSSKYTHLSEAIKGFIKRSTDKKAHSLSLNFNDRWCQDLLVNLSLEKEEASSCY
LSSLKVQGGNICSLPPFVTMLGGLTSLCLSSPHHQLSGDILAALSRVRCLAYLKLIASQL
GKLVIVKGALGSLRRLCIVVEVMTELEVQEGALPLLESLQLLCKDLNGFCSMMIQSLGRI
KEVTLHDGVNDETKQKWK
>match$922_16_133
KLLAFLAANHKLRQNLEHDITYIRNEFALISAAIQQDDDHRWRSGPSRDYMQRAWVKIIR
DLAHAVEDCIDRFMHRVTISGTSTWLRQAVHRVQTVTVRKEFAKTIRELKKISQESSK
>match$923_168_322
DDTLSAGRSVGMDAPQDELLELIQQQQQQLKVISIVGFHGIGKTLLARRVYHTIENQYQA
RAWVSAAEQGFPTNVLKQILQQLGIPSNGGGNFNKLCTVLRLYLRSKRFFIVIDDMQTEF
WHDIKDIFVGLSGRILVTTAIQSVANACSSSAAHD
>match$924_189_380
LIQQQQQQLKVISIVGFHGIGKTLLARRVYHTIENQYQARAWVSAAEQGFPTNVLKQILQ
QLGIPSNGGGNFNKLCTVLRLYLRSKRFFIVIDDMQTEFWHDIKDIFVGLSGRILVTTAI
QSVANACSSSAAHDHVYAMKTLADEHSRLLFFKEAFQDDNPPVNKEDQLGSEALKKCDGL
PLALVTTARYLQ
>match$925_199_214
VISIVGFHGIGKTLLA
>match$925_270_284
YLRSKRFFIVIDDMQ
>match$925_365_379
CDGLPLALVTTARYL
>match$925_520_536
SKYELLRVLDLEECGNH
>match$926_494_860
ARVANDLSLVRSLTVFGKAHESVLYFSKYELLRVLDLEECGNHLEDKHLREICNNLLLLR
YLSLGATLTVTVLPKEIKKLQLLETLDVRRTRIEILPTQVMELPCLIHLFGKFKLQQGVG
GRKMHKLQTWSSKNSKLETVAGFVVDNNKSQGFAQLMEHMKHLTKVKIWCQQSTNNSMDP
ISSGSSSSSKYTHLSEAIKGFIKRSTDKKAHSLSLNFNDRWCQDLLVNLSLEKEEASSCY
LSSLKVQGGNICSLPPFVTMLGGLTSLCLSSPHHQLSGDILAALSRVRCLAYLKLIASQL
GKLVIVKGALGSLRRLCIVVEVMTELEVQEGALPLLESLQLLCKDLNGFCSMMIQSLGRI
KEVTLHD
>match$927_17_168
STPSIPRTITYDVFLSFRGEDTRFNFTDHLYSALGRRGIRTFRDDKLRRGEAIAPELLKA
IEESRSSVIVFSENYARSRWCLDELVKIMECHKDKKDPGHAVFPIFYHVDPSHVRKQEGS
FGEAFAGYGENLKDKIPRWRTALTEAANLSGW
>match$928_27_193
YDVFLSFRGEDTRFNFTDHLYSALGRRGIRTFRDDKLRRGEAIAPELLKAIEESRSSVIV
FSENYARSRWCLDELVKIMECHKDKKDPGHAVFPIFYHVDPSHVRKQEGSFGEAFAGYGE
NLKDKIPRWRTALTEAANLSGWPLQDGYESNQIKEITDSIFRRLKCK
>match$929_199_452
ANLVGIDSHVKEMIWRLHMESSDVRMVGMYGVGGIGKTTIAKVIYNELSREFEYMSFLEN
IREKFNTQGVSPLQNQLLDDILKGEGSQNINSVAHGASMIKDILSSKIVFIVLDDVDDQS
QLEYLLRHREWLGEGSRVIITTRNKHVLDVQKVDDLYEVKGLNFEEACELFSLYAFEQNL
PKSDYRNLSHRVVGYCQGLPLALKVLGCLLLKKTIPEWESELRKLDREPEAEILSVLKRS
YDGLGRTEKSIFLD
>match$930_757_796
KSLTELDLQNTAIKDLPDSIGDLESLKYLDLSDCSKFEKF
>match$931_22_195
PRTITYDVFLSFRGEDTRFNFTDHLYSALGRRGIRTFRDDKLRRGEAIAPELLKAIEESR
SSVIVFSENYARSRWCLDELVKIMECHKDKKDPGHAVFPIFYHVDPSHVRKQEGSFGEAF
AGYGENLKDKIPRWRTALTEAANLSGWPLQDGYESNQIKEITDSIFRRLKCKRL
>match$932_26_165
TYDVFLSFRGEDTRFNFTDHLYSALGRRGIRTFRDDKLRRGEAIAPELLKAIEESRSSVI
VFSENYARSRWCLDELVKIMECHKDKKDPGHAVFPIFYHVDPSHVRKQEGSFGEAFAGYG
ENLKDKIPRWRTALTEAANL
>match$933_863_1067
IKDLPDSIGDLESLKYLDLSNCSKFEKFPEKGGNMKSLTELFLENTAIKDLPDSIGDLES
LVSLNLSDCSKFEKFPEKGGNMKSLNWLYLNNTAIKDLPDSIGDLESLMRLYLSNSSKFE
KLPEKVGNMKSLELLDLRNTAIKDLPDSIGDLEPLEKLSLSNCPKFEVLPLSLKAIDAHL
CTSKEDLSRLLWLCHRNWLKSTTEE
>match$934_548_743
LDLSKLKRVCSNSNAFAKMTRLRLLKVQSSLDIDFEPEYIDADDKVELYDVVMKNASKMR
LGRGFKFPSYELRYLRWDGYPLDFLPSNFDGGKLVELHLKCSNIKQLRLGNKDLEMLKVI
DLSYSRKLSQMSEFSSMPNLERLFLRGCVSLIDIHPSVGNMKKLTTLSLKSCKKLKNLPD
SIGDLESLEILDLAYC
>match$935_524_860
LWDTCDFERALTAYKGIKRVETISLDLSKLKRVCSNSNAFAKMTRLRLLKVQSSLDIDFE
PEYIDADDKVELYDVVMKNASKMRLGRGFKFPSYELRYLRWDGYPLDFLPSNFDGGKLVE
LHLKCSNIKQLRLGNKDLEMLKVIDLSYSRKLSQMSEFSSMPNLERLFLRGCVSLIDIHP
SVGNMKKLTTLSLKSCKKLKNLPDSIGDLESLEILDLAYCSKFEKFPEKGGNMKSLTELD
LQNTAIKDLPDSIGDLESLKYLDLSDCSKFEKFPEKGGNMKSLRELDLRNTAIKDLPDSI
RDLESLERLYLSYCSKFEKFPEKGGNMKSLMELDLQN
>match$936_430_528
EILSVLKRSYDGLGRTEKSIFLDVACFFKGEDRDFVSKILDACDFHAEIGIKNLNDKCLI
TLQYNRIRMHDLIQQMGWEIVREKFPDEPNKWSRLWDTC
>match$937_196_353
DAGANLVGIDSHVKEMIWRLHMESSDVRMVGMYGVGGIGKTTIAKVIYNELSREFEYMSF
LENIREKFNTQGVSPLQNQLLDDILKGEGSQNINSVAHGASMIKDILSSKIVFIVLDDVD
DQSQLEYLLRHREWLGEGSRVIITTRNKHVLDVQKVDD
>match$938_224_239
MVGMYGVGGIGKTTIA
>match$938_301_315
ILSSKIVFIVLDDVD
>match$938_394_408
CQGLPLALKVLGCLL
>match$938_871_887
GDLESLKYLDLSNCSKF
>match$939_25_165
ITYDVFLSFRGEDTRFNFTDHLYSALGRRGIRTFRDDKLRRGEAIAPELLKAIEESRSSV
IVFSENYARSRWCLDELVKIMECHKDKKDPGHAVFPIFYHVDPSHVRKQEGSFGEAFAGY
GENLKDKIPRWRTALTEAANL
>match$940_206_434
SHVKEMIWRLHMESSDVRMVGMYGVGGIGKTTIAKVIYNELSREFEYMSFLENIREKFNT
QGVSPLQNQLLDDILKGEGSQNINSVAHGASMIKDILSSKIVFIVLDDVDDQSQLEYLLR
HREWLGEGSRVIITTRNKHVLDVQKVDDLYEVKGLNFEEACELFSLYAFEQNLPKSDYRN
LSHRVVGYCQGLPLALKVLGCLLLKKTIPEWESELRKLDREPEAEILSV
>match$941_359_443
GLNFEEACELFSLYAFEQNLPKSDYRNLSHRVVGYCQGLPLALKVLGCLLLKKTIPEWES
ELRKLDREPEAEILSVLKRSYDGLG
>match$942_701_1031
IHPSVGNMKKLTTLSLKSCKKLKNLPDSIGDLESLEILDLAYCSKFEKFPEKGGNMKSLT
ELDLQNTAIKDLPDSIGDLESLKYLDLSDCSKFEKFPEKGGNMKSLRELDLRNTAIKDLP
DSIRDLESLERLYLSYCSKFEKFPEKGGNMKSLMELDLQNTAIKDLPDSIGDLESLKYLD
LSNCSKFEKFPEKGGNMKSLTELFLENTAIKDLPDSIGDLESLVSLNLSDCSKFEKFPEK
GGNMKSLNWLYLNNTAIKDLPDSIGDLESLMRLYLSNSSKFEKLPEKVGNMKSLELLDLR
NTAIKDLPDSIGDLEPLEKLSLSNCPKFEVL
>match$943_969_1025
SLMRLYLSNSSKFEKLPEKVGNMKSLELLDLRNTAIKDLPDSIGDLEPLEKLSLSNC
>match$944_756_779
MKSLTELDLQNTAIKDLPDSIGDL
>match$944_803_826
MKSLRELDLRNTAIKDLPDSIRDL
>match$944_850_873
MKSLMELDLQNTAIKDLPDSIGDL
>match$944_897_920
MKSLTELFLENTAIKDLPDSIGDL
>match$944_944_967
MKSLNWLYLNNTAIKDLPDSIGDL
>match$944_991_1014
MKSLELLDLRNTAIKDLPDSIGDL
>match$945_12_95
MKSVMGKLGGLLAQEYTLIRGVNGDLQYINDELASMQSFLRDLTAVGAGRAQTHGHRMKD
WMKQIRDITYDIEDCIDDSAHHLH
>match$946_189_444
EDHMKELEEWLTNEKNNSGVLYVVGFGGVGKTTIATALYRKFGDQFDHRAMVNVSQSSDI
NAVLTNIKNQVMPQSSGQTQQGTGGVLGRLKQGTSAFAAKCCNAGASEETRGETKLDKLK
EVLTDHFKDSSYLVLVDDVWSAATWEQIRKSLPTSSKRTRIIVTTRFQAVATRRRGEEGD
HTRKVSPLGVEESERLFKQAFFESKGSEIDKVPKDVWKMCGGLPLAIVIMAGHVACNPNK
SGTEWSKVCKSLFPES
>match$947_548_944
VHDMVLEHIVAKASEENFITVIGGNWLMQLPSSKVRRLSLQESDSKRANDTEKMNLSHVR
SLTMFGSLNQLPSHSFKFGIVQVLDLEGCMGFKGHHTEEICKMLLLKYLSLRRTDTKQLP
KAIGKLENLETLDIRETNVVELPKTVCLLERLVNILGGNKRTRRALKLPEELNKKKKMKA
LRILSGIEIVGGLADLHHLTELRKLAIYKLSAISDDPSFEDLSSSIEYLGGYSLHTLIID
DESSKFINSLDDLSSPPKFLVALELSGKMVQLPGWITQLSALTKLTLSITALRTNNLLLL
SNLDALFSLTFSFRAEKQDSETLTILAENKLSSDGEITIPNAGFKSLKLVRFFAPLLPVL
IISENAMPELERLELRFSMLEGLYGVENLAGLKVVHL
>match$948_8_136
SEATMKSVMGKLGGLLAQEYTLIRGVNGDLQYINDELASMQSFLRDLTAVGAGRAQTHGH
RMKDWMKQIRDITYDIEDCIDDSAHHLHGLRSDMCCYYFANSVYEVLTWWPRRDVASKIS
VLKMRAQQI
>match$949_208_223
VLYVVGFGGVGKTTIA
>match$949_408_422
CGGLPLAIVIMAGHV
>match$949_671_687
GKLENLETLDIRETNVV
>match$950_179_483
LVAMKDPVGVEDHMKELEEWLTNEKNNSGVLYVVGFGGVGKTTIATALYRKFGDQFDHRA
MVNVSQSSDINAVLTNIKNQVMPQSSGQTQQGTGGVLGRLKQGTSAFAAKCCNAGASEET
RGETKLDKLKEVLTDHFKDSSYLVLVDDVWSAATWEQIRKSLPTSSKRTRIIVTTRFQAV
ATRRRGEEGDHTRKVSPLGVEESERLFKQAFFESKGSEIDKVPKDVWKMCGGLPLAIVIM
AGHVACNPNKSGTEWSKVCKSLFPESGKDPGKDGGRDLTQEEVGRIVSHCYNDMPADIKT
CSLYL
>match$951_575_969
MQLPSSKVRRLSLQESDSKRANDTEKMNLSHVRSLTMFGSLNQLPSHSFKFGIVQVLDLE
GCMGFKGHHTEEICKMLLLKYLSLRRTDTKQLPKAIGKLENLETLDIRETNVVELPKTVC
LLERLVNILGGNKRTRRALKLPEELNKKKKMKALRILSGIEIVGGLADLHHLTELRKLAI
YKLSAISDDPSFEDLSSSIEYLGGYSLHTLIIDDESSKFINSLDDLSSPPKFLVALELSG
KMVQLPGWITQLSALTKLTLSITALRTNNLLLLSNLDALFSLTFSFRAEKQDSETLTILA
ENKLSSDGEITIPNAGFKSLKLVRFFAPLLPVLIISENAMPELERLELRFSMLEGLYGVE
NLAGLKVVHLTLEDKEGEHMTKEVQREVESAVKRK
>match$952_984_1336
GALASHNLDTVEDMIVERCDGLFPEDLDGSFVFRSVKNLTLHVSRLTSSKSSSSKVLNCF
PALSVLVIVGYEECVMQFPSSSSLQKLTFSGCRGLVLVPEEKENGGGIQEDNSLLQSLTI
VGCGKLFSRWPMGMGESETICPFPASLKKLDVFQEPSMKSMALLSNLTSLTTLQLNYCSN
LTVDGFNPLIAVNLIELQVHRCNTLAADMLSEAASHSQRAKLLPAGYISRLEKLNVDNNC
GLLVAPICNLLAPALHTLVFWIDETMESLTEEQEKALQLLTSLQNLTFFRCRGLQSLPQG
LHRLSSLKELCVRGCLKIQSLPKEGLPLSLRRLKMNWRSAEINEQIEKIKRSN
>match$953_209_457
FEETVNRIFSCKHPVSVLPIVGPGGIGKTTFAQHLYNDARTEEHFQVRVWVCVSTDFNVL
KLTREILACIPATEEGGSSSVANETTNLDHLQRSIVRRLKSKRFLIVLDDIWKCDSQDQW
KTLLAPFTKGETKGSMLLVTTRFPKLAQMMETIDPLELLGLESNDFFTFFEACIFGEDNK
PEHFEDELAGIAQKIADKLKGSPLAAKTVGRLLHKDLSQKHWNGVLEKHQWLKQQNNDDI
MPSLKISYD
>match$954_195_362
STIIQDTLYGRRHTFEETVNRIFSCKHPVSVLPIVGPGGIGKTTFAQHLYNDARTEEHFQ
VRVWVCVSTDFNVLKLTREILACIPATEEGGSSSVANETTNLDHLQRSIVRRLKSKRFLI
VLDDIWKCDSQDQWKTLLAPFTKGETKGSMLLVTTRFPKLAQMMETID
>match$955_561_968
RADAIPQSVRHLSINIEDRYDANFEEEMSKLREKIDIANVRTLMIFREYEEERTAKILKD
SFKEINSLRVLFIVVKSAQSFPDMFSKLIHLQYLKISSPHIDGEMRLPSTLSRFYHLKFL
DLDDWRGSSDLPEDFSHLENLHDFRAESKLHSNIRNVGKMKHLQRLEEFHVKKESMGFEL
SELGPLTELEGGLTVRGLEHVATKEEATAAKLMLKRNLKQLELLWDRDLGGPTTDADILD
ALQPHSNLRVLAIVNHGGTVGPSWLCLDIWLTSLETLTLAGVCWSTLPPFAKLPNLKGLK
LMRISGMHQFGSLCGGTPGKCFMRLKTVEFYEMPELAEWVVESNCHSFPSLEEIRCRNCP
NLRVMPFSEVSFTNLRTLFVSRCPKMSLPSMPHTSTLTDLNVGIGDSE
>match$956_192_470
QIGSTIIQDTLYGRRHTFEETVNRIFSCKHPVSVLPIVGPGGIGKTTFAQHLYNDARTEE
HFQVRVWVCVSTDFNVLKLTREILACIPATEEGGSSSVANETTNLDHLQRSIVRRLKSKR
FLIVLDDIWKCDSQDQWKTLLAPFTKGETKGSMLLVTTRFPKLAQMMETIDPLELLGLES
NDFFTFFEACIFGEDNKPEHFEDELAGIAQKIADKLKGSPLAAKTVGRLLHKDLSQKHWN
GVLEKHQWLKQQNNDDIMPSLKISYDCLPFDLKKCFSYC
>match$957_535_962
VMHDLMHELSKSVSAQECLNISGFDFRADAIPQSVRHLSINIEDRYDANFEEEMSKLREK
IDIANVRTLMIFREYEEERTAKILKDSFKEINSLRVLFIVVKSAQSFPDMFSKLIHLQYL
KISSPHIDGEMRLPSTLSRFYHLKFLDLDDWRGSSDLPEDFSHLENLHDFRAESKLHSNI
RNVGKMKHLQRLEEFHVKKESMGFELSELGPLTELEGGLTVRGLEHVATKEEATAAKLML
KRNLKQLELLWDRDLGGPTTDADILDALQPHSNLRVLAIVNHGGTVGPSWLCLDIWLTSL
ETLTLAGVCWSTLPPFAKLPNLKGLKLMRISGMHQFGSLCGGTPGKCFMRLKTVEFYEMP
ELAEWVVESNCHSFPSLEEIRCRNCPNLRVMPFSEVSFTNLRTLFVSRCPKMSLPSMPHT
STLTDLNV
>match$958_225_240
VLPIVGPGGIGKTTFA
>match$958_306_320
RLKSKRFLIVLDDIW
>match$958_407_421
LKGSPLAAKTVGRLL
>match$958_930_946
VSFTNLRTLFVSRCPKM
>match$959_906_1319
HSFPSLEEIRCRNCPNLRVMPFSEVSFTNLRTLFVSRCPKMSLPSMPHTSTLTDLNVGIG
DSEGLHYDGKKLIVIGYGGALASHNLDTVEDMIVERCDGLFPEDLDGSFVFRSVKNLTLH
VSRLTSSKSSSSKVLNCFPALSVLVIVGYEECVMQFPSSSSLQKLTFSGCRGLVLVPEEK
ENGGGIQEDNSLLQSLTIVGCGKLFSRWPMGMGESETICPFPASLKKLDVFQEPSMKSMA
LLSNLTSLTTLQLNYCSNLTVDGFNPLIAVNLIELQVHRCNTLAADMLSEAASHSQRAKL
LPAGYISRLEKLNVDNNCGLLVAPICNLLAPALHTLVFWIDETMESLTEEQEKALQLLTS
LQNLTFFRCRGLQSLPQGLHRLSSLKELCVRGCLKIQSLPKEGLPLSLRRLKMN
>match$960_153_391
EDEYNTILDRLTAQTDELTVIPIFGMGGIGKTTLARKVYDDSSIRSRFDRHVWVTTSEEF
NERRMLLEVVSSITTGSNQEKSDDQLMEIVYRGLKGRRFLIVIDDIWSTQAWDQMQRIFP
NDDNKSRILLTTRLKYVADYVNSPDFPPHSKSFLSLDDSWNLFTEKVFNKDTCPPHLEET
GKHIVQQCRGLPLSVVVVAGLVGKMDPTHDNWENVEENLNSFIGTVSERCQSILSLSYN
>match$961_172_187
VIPIFGMGGIGKTTLA
>match$961_245_259
GLKGRRFLIVIDDIW
>match$961_340_354
CRGLPLSVVVVAGLV
>match$961_702_718
PNLKKLKILDKSKHPDW
>match$962_625_862
SLSKLRNLQTIILASVETTELKHPVDIWRMSEIRHLDIVPPLYISNPLEAEQPLFLNNLH
TLFLRCSPFVAKIIRRTPNLKKLKILDKSKHPDWPDILDSLNLLEELETLQISTEENIDR
MIFSGDIFPRNLKQLKLSYTCIPWEDMKLLANLPNLEVFKGHYAFDGTDWKLDEDVVFCK
LKCLRLYERGDLQRWEAAGSDNFPMLEQLLLYGFKKLEEIPESIGEIMTLKFIKTEFC
>match$963_137_296
PSPEKSTIEEHTIVGMEDEYNTILDRLTAQTDELTVIPIFGMGGIGKTTLARKVYDDSSI
RSRFDRHVWVTTSEEFNERRMLLEVVSSITTGSNQEKSDDQLMEIVYRGLKGRRFLIVID
DIWSTQAWDQMQRIFPNDDNKSRILLTTRLKYVADYVNSP
>match$964_142_403
STIEEHTIVGMEDEYNTILDRLTAQTDELTVIPIFGMGGIGKTTLARKVYDDSSIRSRFD
RHVWVTTSEEFNERRMLLEVVSSITTGSNQEKSDDQLMEIVYRGLKGRRFLIVIDDIWST
QAWDQMQRIFPNDDNKSRILLTTRLKYVADYVNSPDFPPHSKSFLSLDDSWNLFTEKVFN
KDTCPPHLEETGKHIVQQCRGLPLSVVVVAGLVGKMDPTHDNWENVEENLNSFIGTVSER
CQSILSLSYNYLPQYLRACFLY
>match$965_570_894
IIPFGDTFPKVICSIFSQLKLLKVLDVLSVWYDVSCIIPQLVHLRYVGAVILEAVSLSKL
RNLQTIILASVETTELKHPVDIWRMSEIRHLDIVPPLYISNPLEAEQPLFLNNLHTLFLR
CSPFVAKIIRRTPNLKKLKILDKSKHPDWPDILDSLNLLEELETLQISTEENIDRMIFSG
DIFPRNLKQLKLSYTCIPWEDMKLLANLPNLEVFKGHYAFDGTDWKLDEDVVFCKLKCLR
LYERGDLQRWEAAGSDNFPMLEQLLLYGFKKLEEIPESIGEIMTLKFIKTEFCGSGVETS
AKKIQQEQESLGNYELQLQITPKLR
>match$966_2_120
AYAALSSLIYTLQQLLKPNQSLVCRSSTQQHLQSIYHNLSALQLFLDDTTTKDIETLKVI
EKRIRDVVYKAEDKVDSSLRNIILADCTENREAACKFFEEELLKVEKDVHSLRKEVMQI
>match$967_530_693
LGISLNTGEIDELYVHESAFKGMRNLRFLEIDSKNFGKAGRLYLPESLDYLPPRLKLLCW
PNFPMRCMPSNFRPENLVTLKMPNSKLHKLWDGVASLTCLKEMDMIGSSNLKEIPDLSMA
TNLEILKLGFCKSLVELPSSIRNLNKLLKLDMEFCHSLEILPTG
>match$967_694_840
FNLKSLDHLNFRYCSELRTFPEFSTNISVLMLFGTNIEEFPNLENLVELSLSKEESDGKQ
WDGVKPLTPFLEMLSPTLKRLKLENIPSLVELPSSFQNLNQLKELSITYCRNLETLPTGI
NLKSLSYLCFKGCSQLRSFPEISTNIS
>match$968_416_500
DKIEKILRISYDGLGSEEDKAIFRHIACLFNHMEVTTITSLLADLGINIGLKNLVDKSII
HVRRGCVEMHRMLQEMGRKIVRTQS
>match$969_202_348
EVKMVGIWGSSGIGKTTIARALFNNLFRHFQVRKFIDRSFAYKSREIHSSANPDDHNMKL
HLQEKLLSEILRMPDIKIDHLGVLGERLQHQKVLIIVDDLDDQVILDSLVGQTQWFGSGS
RIIAVTNNKHFLRAHGIDHIYEVSLPT
>match$970_2_148
ASSSSSQNWLYDVFLSFRGGDVRVTFRSHFLKELDRKLITAFRDNEIERSHSLWPDLEQA
IKDSRIAVVIFSKNYASSSWCLNELLEIVNCNDKIVIPVFYGVDPSQVRHQIGDFGKIFE
KTCKRQTEQVKNQWKKALTHVANMLGF
>match$971_12_183
YDVFLSFRGGDVRVTFRSHFLKELDRKLITAFRDNEIERSHSLWPDLEQAIKDSRIAVVI
FSKNYASSSWCLNELLEIVNCNDKIVIPVFYGVDPSQVRHQIGDFGKIFEKTCKRQTEQV
KNQWKKALTHVANMLGFDSAKWDDEAKMIEEIANDVLRKLLLTTSKDFEDFV
>match$972_543_900
YVHESAFKGMRNLRFLEIDSKNFGKAGRLYLPESLDYLPPRLKLLCWPNFPMRCMPSNFR
PENLVTLKMPNSKLHKLWDGVASLTCLKEMDMIGSSNLKEIPDLSMATNLEILKLGFCKS
LVELPSSIRNLNKLLKLDMEFCHSLEILPTGFNLKSLDHLNFRYCSELRTFPEFSTNISV
LMLFGTNIEEFPNLENLVELSLSKEESDGKQWDGVKPLTPFLEMLSPTLKRLKLENIPSL
VELPSSFQNLNQLKELSITYCRNLETLPTGINLKSLSYLCFKGCSQLRSFPEISTNISVL
NLEETGIEEVPWQIENFFNLTKLTMRSCSKLKCLSLNIPKMKTLWDVDFSDCAALTVV
>match$973_195_427
LLDLESKEVKMVGIWGSSGIGKTTIARALFNNLFRHFQVRKFIDRSFAYKSREIHSSANP
DDHNMKLHLQEKLLSEILRMPDIKIDHLGVLGERLQHQKVLIIVDDLDDQVILDSLVGQT
QWFGSGSRIIAVTNNKHFLRAHGIDHIYEVSLPTQQHALAMLCQSAFRKKSPPEGFEMLV
VQVARHVDSLPLGLNVLGSYLRGRDKEYWMEMLPRLENGLHDKIEKILRISYD
>match$974_605_623
NLVTLKMPNSKLHKLWDGV
>match$975_4_170
SSSSQNWLYDVFLSFRGGDVRVTFRSHFLKELDRKLITAFRDNEIERSHSLWPDLEQAIK
DSRIAVVIFSKNYASSSWCLNELLEIVNCNDKIVIPVFYGVDPSQVRHQIGDFGKIFEKT
CKRQTEQVKNQWKKALTHVANMLGFDSAKWDDEAKMIEEIANDVLRK
>match$976_10_145
WLYDVFLSFRGGDVRVTFRSHFLKELDRKLITAFRDNEIERSHSLWPDLEQAIKDSRIAV
VIFSKNYASSSWCLNELLEIVNCNDKIVIPVFYGVDPSQVRHQIGDFGKIFEKTCKRQTE
QVKNQWKKALTHVANM
>match$977_173_440
LTTSKDFEDFVGLEDHIANMSALLDLESKEVKMVGIWGSSGIGKTTIARALFNNLFRHFQ
VRKFIDRSFAYKSREIHSSANPDDHNMKLHLQEKLLSEILRMPDIKIDHLGVLGERLQHQ
KVLIIVDDLDDQVILDSLVGQTQWFGSGSRIIAVTNNKHFLRAHGIDHIYEVSLPTQQHA
LAMLCQSAFRKKSPPEGFEMLVVQVARHVDSLPLGLNVLGSYLRGRDKEYWMEMLPRLEN
GLHDKIEKILRISYDGLGSEEDKAIFRH
>match$978_11_145
LYDVFLSFRGGDVRVTFRSHFLKELDRKLITAFRDNEIERSHSLWPDLEQAIKDSRIAVV
IFSKNYASSSWCLNELLEIVNCNDKIVIPVFYGVDPSQVRHQIGDFGKIFEKTCKRQTEQ
VKNQWKKALTHVANM
>match$979_205_220
MVGIWGSSGIGKTTIA
>match$979_288_302
RLQHQKVLIIVDDLD
>match$979_381_395
VDSLPLGLNVLGSYL
>match$979_671_687
RNLNKLLKLDMEFCHSL
>match$980_171_341
LLLTTSKDFEDFVGLEDHIANMSALLDLESKEVKMVGIWGSSGIGKTTIARALFNNLFRH
FQVRKFIDRSFAYKSREIHSSANPDDHNMKLHLQEKLLSEILRMPDIKIDHLGVLGERLQ
HQKVLIIVDDLDDQVILDSLVGQTQWFGSGSRIIAVTNNKHFLRAHGIDHI
>match$981_26_124
DETSLLLGVEKDIWYIKDELKTMQAFLRAAEVMKKKDELLKVWAEQIRDLSYDIEDSLDE
FKVHIESQSLFRQLVKLRERHRIAIRIHNLKSRVEEVSS
>match$982_140_331
EDDMDSYAEDIRNQSARNVDEAELVGFSDSKKRLLEMIDTNANDGPAKVICVVGMGGLGK
TALSRKIFESEEDIRKNFPCNAWITVSQSFHRIELLKDMIRQLLGPSSLDQLLQELQGKV
VVQVHHLSEYLIEELKEKRYFVVLDDLWILHDWNWINEIAFPKNNKKGSRIVITTRNVDL
AEKCATASLVYH
>match$983_540_683
HGSMSCKTGLDWSIIRSLAIFGDRPKSLAHAVCPDQLRMLRVLDLEDVTFLITQKDFDRI
ALLCHLKYLSIGYSSSIYSLPRSIGKLQGLQTLNMPSTYIAALPSEISKLQCLHTLRCIG
QFHYDNFSLNHPMKCITNTICLPK
>match$984_12_100
LVGSAISKAASAAADETSLLLGVEKDIWYIKDELKTMQAFLRAAEVMKKKDELLKVWAEQ
IRDLSYDIEDSLDEFKVHIESQSLFRQLV
>match$985_145_436
SYAEDIRNQSARNVDEAELVGFSDSKKRLLEMIDTNANDGPAKVICVVGMGGLGKTALSR
KIFESEEDIRKNFPCNAWITVSQSFHRIELLKDMIRQLLGPSSLDQLLQELQGKVVVQVH
HLSEYLIEELKEKRYFVVLDDLWILHDWNWINEIAFPKNNKKGSRIVITTRNVDLAEKCA
TASLVYHLDFLQMNDAITLLLRKTNKNHEDMESNKNMQKMVERIVNKCGRLPLAILTIGA
VLATKQVSEWEKFYEHLPSELEINPSLEALRRMVTLGYNHLPSHLKPCFLYL
>match$986_690_931
SRDDRAKQIAELHMATKSCWSESFGVKVPKGIGKLRDLQVLEYVDIKRTSSRAIKELGQL
SKLRKLGVITKGSTKEKCKILYAAIEKLSSLQYLYVNAGLLSDIETLECLDSISSPPPLL
RTLVLYGILEEMPNWIEQLMHLKKINLLSSKLKEGKTMLILGALPNLMVLDLYQKAYLGE
KLVFKTGAFPNLRTLGIYELDQLREIRLEDGSSPQLEKIEIRFCRLEPGIIGIIHLPRLK
EI
>match$987_188_203
VICVVGMGGLGKTALS
>match$987_273_287
ELKEKRYFVVLDDLW
>match$987_372_386
CGRLPLAILTIGAVL
>match$987_574_590
DQLRMLRVLDLEDVTFL
>match$988_182_423
NDGPAKVICVVGMGGLGKTALSRKIFESEEDIRKNFPCNAWITVSQSFHRIELLKDMIRQ
LLGPSSLDQLLQELQGKVVVQVHHLSEYLIEELKEKRYFVVLDDLWILHDWNWINEIAFP
KNNKKGSRIVITTRNVDLAEKCATASLVYHLDFLQMNDAITLLLRKTNKNHEDMESNKNM
QKMVERIVNKCGRLPLAILTIGAVLATKQVSEWEKFYEHLPSELEINPSLEALRRMVTLG
YN
>match$989_500_932
RIHDIIRDITVSISRQENFVLLPMGDGSDLVQENTRHIAFHGSMSCKTGLDWSIIRSLAI
FGDRPKSLAHAVCPDQLRMLRVLDLEDVTFLITQKDFDRIALLCHLKYLSIGYSSSIYSL
PRSIGKLQGLQTLNMPSTYIAALPSEISKLQCLHTLRCIGQFHYDNFSLNHPMKCITNTI
CLPKVFTPLVSRDDRAKQIAELHMATKSCWSESFGVKVPKGIGKLRDLQVLEYVDIKRTS
SRAIKELGQLSKLRKLGVITKGSTKEKCKILYAAIEKLSSLQYLYVNAGLLSDIETLECL
DSISSPPPLLRTLVLYGILEEMPNWIEQLMHLKKINLLSSKLKEGKTMLILGALPNLMVL
DLYQKAYLGEKLVFKTGAFPNLRTLGIYELDQLREIRLEDGSSPQLEKIEIRFCRLEPGI
IGIIHLPRLKEIS
>match$990_1209_1271
EGDLWTWRKYGQKDILGSRFPRGYYRCAYKFTHGCKATKQVQRSETDSNMLAITYLSEHN
HPR
>match$991_374_475
KIVDAFKSSYDTLSDNEKNIFLDIACFFQGENVNYVIQLLEGCGFFPHVEIDVLVDKCLV
TISENRVWLHKLTQDIGREIINGETVQIERRRRLWEPWSIKY
>match$992_1193_1273
HRESKVKKVVSIPAIDEGDLWTWRKYGQKDILGSRFPRGYYRCAYKFTHGCKATKQVQRS
ETDSNMLAITYLSEHNHPRPT
>match$993_487_708
EPKTTFKRAQGSEEIEGLFLDTSNLRFDLQPSAFKNMLNLRLLKIYCSNPEVHPVINFPT
GSLHSLPNELRLLHWENYPLKSLPQNFDPRHLVEINMPYSQLQKLWGGTKNLEMLRTIRL
CHSQHLVDIDDLLKAENLEVIDLQGCTRLQNFPAAGRLLRLRDVNLSGCIKIKSVLEIPP
NIEKLHLQGTGILALPVSTVKPNHRELVNFLTEIPGLSEASK
>match$994_1211_1270
DLWTWRKYGQKDILGSRFPRGYYRCAYKFTHGCKATKQVQRSETDSNMLAITYLSEHNHP
>match$995_1211_1272
DLWTWRKYGQKDILGSRFPRGYYRCAYKFTHGCKATKQVQRSETDSNMLAITYLSEHNHP
RP
>match$996_4_149
CEKDEEFVCISCVEEVRYSFVSHLSEALRRKGINNVVVGVDSDDLLFKESQAKIEKAGVS
VMVLPGNCDPSDVWLDKFAKVLECQRNNKDQAVVPVLYGDSLLRDQWLSELDFKGLSRIH
QSRKECSDSILVEEIVRDVYETHFYV
>match$997_153_397
GIYSKLLEIENMVNKQPIGIRCVGIWGMPGIGKTTLAKAVFDQMSSAFDASCFIEDYDKS
IHEKGLYCLLEEQLLPGNDATIMKLSSLRDRLNSKRVLVVLDDVRNALVAESFLEGFDWL
GPGSLIIITSRDKQVFRLCGINQIYEVQGLNEKEARQLFLLSASIKEDMGEQNLQELSVR
VISYANGNPLAINVYGRELKGKKKLSEMETAFLKLKRRPPFKIVDAFKSSYDTLSDNEKN
IFLDI
>match$998_163_372
NMVNKQPIGIRCVGIWGMPGIGKTTLAKAVFDQMSSAFDASCFIEDYDKSIHEKGLYCLL
EEQLLPGNDATIMKLSSLRDRLNSKRVLVVLDDVRNALVAESFLEGFDWLGPGSLIIITS
RDKQVFRLCGINQIYEVQGLNEKEARQLFLLSASIKEDMGEQNLQELSVRVISYANGNPL
AINVYGRELKGKKKLSEMETAFLKLKRRPP
>match$999_577_596
HLVEINMPYSQLQKLWGGTK
>match$1000_150_296
GRIGIYSKLLEIENMVNKQPIGIRCVGIWGMPGIGKTTLAKAVFDQMSSAFDASCFIEDY
DKSIHEKGLYCLLEEQLLPGNDATIMKLSSLRDRLNSKRVLVVLDDVRNALVAESFLEGF
DWLGPGSLIIITSRDKQVFRLCGINQI
>match$1001_11_111
VCISCVEEVRYSFVSHLSEALRRKGINNVVVGVDSDDLLFKESQAKIEKAGVSVMVLPGN
CDPSDVWLDKFAKVLECQRNNKDQAVVPVLYGDSLLRDQWL
>match$1002_709_885
LERLTSLLESNSSCQDLGKLICLELKDCSCLQSLPNMANLDLNVLDLSGCSSLNSIQGFP
RFLKQLYLGGTAIREVPQLPQSLEILNAHGSCLRSLPNMANLEFLKVLDLSGCSELETIQ
GFPRNLKELYFAGTTLREVPQLPLSLEVLNAHGSDSEKLPMHYKFNNFFDLSQQVVN
>match$1003_512_849
RFDLQPSAFKNMLNLRLLKIYCSNPEVHPVINFPTGSLHSLPNELRLLHWENYPLKSLPQ
NFDPRHLVEINMPYSQLQKLWGGTKNLEMLRTIRLCHSQHLVDIDDLLKAENLEVIDLQG
CTRLQNFPAAGRLLRLRDVNLSGCIKIKSVLEIPPNIEKLHLQGTGILALPVSTVKPNHR
ELVNFLTEIPGLSEASKLERLTSLLESNSSCQDLGKLICLELKDCSCLQSLPNMANLDLN
VLDLSGCSSLNSIQGFPRFLKQLYLGGTAIREVPQLPQSLEILNAHGSCLRSLPNMANLE
FLKVLDLSGCSELETIQGFPRNLKELYFAGTTLREVPQ
>match$1004_174_189
CVGIWGMPGIGKTTLA
>match$1004_243_257
RLNSKRVLVVLDDVR
>match$1004_337_351
ANGNPLAINVYGREL
>match$1004_808_824
ANLEFLKVLDLSGCSEL
>match$1005_1209_1272
EGDLWTWRKYGQKDILGSRFPRGYYRCAYKFTHGCKATKQVQRSETDSNMLAITYLSEHN
HPRP
>match$1006_196_211
KVSIVGFGGLGKTTLA
>match$1006_269_283
FLENKRYLVIIDDIW
>match$1006_367_381
CGGVPLAIITIASAL
>match$1006_629_645
GKLQFLEVLDLENNHNL
>match$1007_196_423
KVSIVGFGGLGKTTLARAVYEKIKGDFDCRAFVPVGQNPDMKKVLRDILIDLGNPHSDLA
MLDANQLIKKLHEFLENKRYLVIIDDIWDEKLWEGINFAFSNRNNLGSRLITTTRIVSVS
NSCCSSDGDSVYQMEPLSVDDSRMLFYKRIFPDENACINEFEQVSRDILKKCGGVPLAII
TIASALAGDQKMKPKCEWDILLRSLGSGLTEDNSLEEMRRILSFSYSN
>match$1008_7_93
AISNLIPKLGELLTEEFKLHKGVKKNIEDLGKELESMNAALIKIGEVPREQLDSQDKLWA
DEVRELSYVIEDVVDKFLVQVDGIKSD
>match$1009_187_435
DDASNKRLKKVSIVGFGGLGKTTLARAVYEKIKGDFDCRAFVPVGQNPDMKKVLRDILID
LGNPHSDLAMLDANQLIKKLHEFLENKRYLVIIDDIWDEKLWEGINFAFSNRNNLGSRLI
TTTRIVSVSNSCCSSDGDSVYQMEPLSVDDSRMLFYKRIFPDENACINEFEQVSRDILKK
CGGVPLAIITIASALAGDQKMKPKCEWDILLRSLGSGLTEDNSLEEMRRILSFSYSNLPS
NLKTCLLYL
>match$1010_161_322
YAEATELVGIYGKRDQGLMRLLSMEGDDASNKRLKKVSIVGFGGLGKTTLARAVYEKIKG
DFDCRAFVPVGQNPDMKKVLRDILIDLGNPHSDLAMLDANQLIKKLHEFLENKRYLVIID
DIWDEKLWEGINFAFSNRNNLGSRLITTTRIVSVSNSCCSSD
>match$1011_499_827
RVHDMVLDLICNLSNEAKFVNLLDGTGNSMSSQSNCRRLSLQKRNEDHQARPFTDIKSMS
RVRSITIFPSAIEVMPSLSRFDVLRVLDLSRCNLGENSSMQLNLKGVGHLTHLRYLGLEG
TNISKLPAEIGKLQFLEVLDLENNHNLKELPSTVCNFRRLIYLNLVGCQVVPPVGVLQNL
TSIEVLSGILVSLNIIAQELGNLKRLRVLEICFKDGNLDFYEGFVKSLCNLHHIESLIFD
CKSIETSSFELMDLLGERWIPPVHLREFKSFMPSQLSALRGWIQRDPSHLSNLSELTLWP
VKEVQQDDVVIIGALSSLRRLCIKSTYQT
>match$1012_6_135
GAISNLIPKLGELLTEEFKLHKGVKKNIEDLGKELESMNAALIKIGEVPREQLDSQDKLW
ADEVRELSYVIEDVVDKFLVQVDGIKSDDNNNKFKGLMKRTTELLKKVKHKHGIAHAIKD
IQEQLQKVAD
>match$1013_518_864
VNLLDGTGNSMSSQSNCRRLSLQKRNEDHQARPFTDIKSMSRVRSITIFPSAIEVMPSLS
RFDVLRVLDLSRCNLGENSSMQLNLKGVGHLTHLRYLGLEGTNISKLPAEIGKLQFLEVL
DLENNHNLKELPSTVCNFRRLIYLNLVGCQVVPPVGVLQNLTSIEVLSGILVSLNIIAQE
LGNLKRLRVLEICFKDGNLDFYEGFVKSLCNLHHIESLIFDCKSIETSSFELMDLLGERW
IPPVHLREFKSFMPSQLSALRGWIQRDPSHLSNLSELTLWPVKEVQQDDVVIIGALSSLR
RLCIKSTYQTQRLLVIPADGFRCIVGFQLDCGSATQILFEPGALPRA
>match$1014_291_306
MIGIWGPPGIGKTTIA
>match$1014_369_383
RLRDKKVFLVLDEVD
>match$1014_462_476
AGELPLGLKVLGSAL
>match$1014_1031_1047
GDMTNLKEFDLSNCSSL
>match$1015_257_422
NSCTPSRDFDGLVGMRAHMDRMEHLLRLDLDEVRMIGIWGPPGIGKTTIARFLLNQVSDR
FQLSAIMVNIKGCYPRPCFDEYSAQLQLQNQMLSQMINHKGIMISHLGVAQERLRDKKVF
LVLDEVDQLGQLDALAKETRWFGPGSRIIITTEDLGVLKAHGINHV
>match$1016_253_521
SNMLNSCTPSRDFDGLVGMRAHMDRMEHLLRLDLDEVRMIGIWGPPGIGKTTIARFLLNQ
VSDRFQLSAIMVNIKGCYPRPCFDEYSAQLQLQNQMLSQMINHKGIMISHLGVAQERLRD
KKVFLVLDEVDQLGQLDALAKETRWFGPGSRIIITTEDLGVLKAHGINHVYKVGYPSNDE
AFQIFCMNAFGQKQPHEGFWKLAREVTYLAGELPLGLKVLGSALRGMSKPEWERTLPRLK
TSLDGKIGSIIQFSYDGLCDEDKYLFLYI
>match$1017_616_771
NLDLYKNEEELNISEKALERVHDFQFVRINSIHQPERLLDLIYHSPKIRLLNWSGYQSIC
LPSTFNPEFLVELDMSFSKLQKLWEGTKQLRNLKWMNLIYSRDLKELPNLSTATNLEELN
LTDCSSLVELPSSIEKLTSLQRLYLCDCSSLVELPS
>match$1017_772_845
FGNATNLQELNLRRCTSLVRIHSSIENATNLRSFTLCDCSNLVELPSFGNATKLEILDLE
NCSSLVKLPPSINA
>match$1017_1054_1170
ENATNLRELKLQNCSSLIELSLSIGTATNLKKLNISGCSSLEKLPSSIGDMTNLDVLDLS
NWSSLVELPSSIGNLQKLSQLLMSGCSKLEALPTNINLKSLDSLNLTDCSRLKLFPE
>match$1018_846_1053
NNLQVLSLRNCSRVVELPAIENATNLRELKLQNCSSLIELPLSIGTATNLKQLKISGCSS
LVKLPSSIEKLTNLQRLYLQGCSSLVELPSFGNATKLEILDLENCSSLEKLPPSINANNR
QELSLRNCSSLVELPAIENATNLRELKLQNCSSLIELPPSIGTATNLEILNISGCSSLEK
LPSSIGDMTNLKEFDLSNCSSLVELPAI
>match$1019_498_580
KIGSIIQFSYDGLCDEDKYLFLYIACLFNHESTFKVKELLGKFLDVRQGLHVLAQKSLIS
FYGDTINMHTLLRQFGRETSRKQ
>match$1020_92_230
WKHDVFPSFHGADVRRTFLSHILESFRRKGIDPFIDNNIERSKSIGPELKEAIQGSKIAI
VLLSKNYASSSWCLDELAEIMKCREVLGQIVMTIFYEVDPTDIKKQTGEFGKAFTKTCKG
KPKEHVERWRKALEDVATI
>match$1021_87_256
SVSRNWKHDVFPSFHGADVRRTFLSHILESFRRKGIDPFIDNNIERSKSIGPELKEAIQG
SKIAIVLLSKNYASSSWCLDELAEIMKCREVLGQIVMTIFYEVDPTDIKKQTGEFGKAFT
KTCKGKPKEHVERWRKALEDVATIAGYHSHSWRNEADMIEKIATDVSNML
>match$1022_294_411
IWGPPGIGKTTIARFLLNQVSDRFQLSAIMVNIKGCYPRPCFDEYSAQLQLQNQMLSQMI
NHKGIMISHLGVAQERLRDKKVFLVLDEVDQLGQLDALAKETRWFGPGSRIIITTEDL
>match$1023_684_703
FLVELDMSFSKLQKLWEGTK
>match$1024_86_233
TSVSRNWKHDVFPSFHGADVRRTFLSHILESFRRKGIDPFIDNNIERSKSIGPELKEAIQ
GSKIAIVLLSKNYASSSWCLDELAEIMKCREVLGQIVMTIFYEVDPTDIKKQTGEFGKAF
TKTCKGKPKEHVERWRKALEDVATIAGY
>match$1025_967_1275
ELSLRNCSSLVELPAIENATNLRELKLQNCSSLIELPPSIGTATNLEILNISGCSSLEKL
PSSIGDMTNLKEFDLSNCSSLVELPAIENATNLRELKLQNCSSLIELSLSIGTATNLKKL
NISGCSSLEKLPSSIGDMTNLDVLDLSNWSSLVELPSSIGNLQKLSQLLMSGCSKLEALP
TNINLKSLDSLNLTDCSRLKLFPEISTHIKYLMLTRTAIKEVPLSITSWSRLAVYKMSYF
ESLKKFPHALDIITELVSEDIQEVPPWVKRMSRLRALRLNNCNNLVSLPQLSNSLAYIYA
DNCKSLERL
>match$1026_279_497
EHLLRLDLDEVRMIGIWGPPGIGKTTIARFLLNQVSDRFQLSAIMVNIKGCYPRPCFDEY
SAQLQLQNQMLSQMINHKGIMISHLGVAQERLRDKKVFLVLDEVDQLGQLDALAKETRWF
GPGSRIIITTEDLGVLKAHGINHVYKVGYPSNDEAFQIFCMNAFGQKQPHEGFWKLAREV
TYLAGELPLGLKVLGSALRGMSKPEWERTLPRLKTSLDG
>match$1027_730_752
NLEELNLTDCSSLVELPSSIEKL
>match$1027_824_843
KLEILDLENCSSLVKLPPSI
>match$1027_941_960
KLEILDLENCSSLEKLPPSI
>match$1027_1011_1030
NLEILNISGCSSLEKLPSSI
>match$1027_1082_1101
NLKKLNISGCSSLEKLPSSI
>match$1028_628_958
ISEKALERVHDFQFVRINSIHQPERLLDLIYHSPKIRLLNWSGYQSICLPSTFNPEFLVE
LDMSFSKLQKLWEGTKQLRNLKWMNLIYSRDLKELPNLSTATNLEELNLTDCSSLVELPS
SIEKLTSLQRLYLCDCSSLVELPSFGNATNLQELNLRRCTSLVRIHSSIENATNLRSFTL
CDCSNLVELPSFGNATKLEILDLENCSSLVKLPPSINANNLQVLSLRNCSRVVELPAIEN
ATNLRELKLQNCSSLIELPLSIGTATNLKQLKISGCSSLVKLPSSIEKLTNLQRLYLQGC
SSLVELPSFGNATKLEILDLENCSSLEKLPP
>match$1029_93_270
KHDVFPSFHGADVRRTFLSHILESFRRKGIDPFIDNNIERSKSIGPELKEAIQGSKIAIV
LLSKNYASSSWCLDELAEIMKCREVLGQIVMTIFYEVDPTDIKKQTGEFGKAFTKTCKGK
PKEHVERWRKALEDVATIAGYHSHSWRNEADMIEKIATDVSNMLNSCTPSRDFDGLVG
>match$1030_93_230
KHDVFPSFHGADVRRTFLSHILESFRRKGIDPFIDNNIERSKSIGPELKEAIQGSKIAIV
LLSKNYASSSWCLDELAEIMKCREVLGQIVMTIFYEVDPTDIKKQTGEFGKAFTKTCKGK
PKEHVERWRKALEDVATI
>match$1031_1171_1305
ISTHIKYLMLTRTAIKEVPLSITSWSRLAVYKMSYFESLKKFPHALDIITELVSEDIQEV
PPWVKRMSRLRALRLNNCNNLVSLPQLSNSLAYIYADNCKSLERLDCCFNNPEISLYFPN
CFKLNQEARDLIMHT
>match$1032_778_1132
FGEWKPFFLSDKMRLLRVLDLEDTTGLVNHHLEHIGKFLHLRYLSLRGCESICHLPDTLG
NLRQLETLDIRGTSIVMLPQTIIKLQKLQHLHAGFPTKGNYLCTRHLLHTYGFNQLDACT
LCCGAATPCIMMDKDYGGVVLPGGARKLKSLHTIRGVHVAYGDAVIQEIGRLSGLRKLGV
MGINEKNDVKFCSAISNLSRLESLSVQSDKGCLDDITSPPKNLRSLKLEGRLGVLPEWIK
KLQNLVKLKLSFTTSSQVEQDAAMEVLGHLPNLSILRLPGCSFKGGELHFQKDAFRSIVV
FDVEGLGGIKSVNFDQGAMPELEQLKVTDACKRGGIGFFGLDILPSIKEVLLSVH
>match$1033_173_348
QLIRKMDDRLRVIAVWGTSTDVGETSVIKRAFEDLKKQNRFDCHAWIKVMCPFNSVEFMR
SIIRQFYINLLQDPVENMDAQVLRGMGMKKENDLVDEFKSYLNDKSYLIVIDGMSTTEEW
DQIKPCFPNNKRGSRIIVSTKQVEVASLCAGPQNVAPEHKQLSIDQNTLYAFFEKG
>match$1033_396_634
REKEKSEIIQLVTNGDGRQFEVISVCGMGGLGKTTVVRDVYQSQELRGKFEKCACVTIMR
PFNCDELLANLAGQFGYEDVEDMVRHLVGKKCLIVLDDLSSTREWDAIIRRFTALETSCR
IIVTTRVEDIAKHCSKKRKNIYRLQGLELKDAHDLFIQKVFDKTTDLDEQYPELVEQTNM
ILKKCKGLPLAIVTIGGFLANQPKTALEWKKLNEHISAAELEMNPELEAIITVLNKSYD
>match$1034_558_621
KTTDLDEQYPELVEQTNMILKKCKGLPLAIVTIGGFLANQPKTALEWKKLNEHISAAELE
MNPE
>match$1035_387_647
AFKEFQLIGREKEKSEIIQLVTNGDGRQFEVISVCGMGGLGKTTVVRDVYQSQELRGKFE
KCACVTIMRPFNCDELLANLAGQFGYEDVEDMVRHLVGKKCLIVLDDLSSTREWDAIIRR
FTALETSCRIIVTTRVEDIAKHCSKKRKNIYRLQGLELKDAHDLFIQKVFDKTTDLDEQY
PELVEQTNMILKKCKGLPLAIVTIGGFLANQPKTALEWKKLNEHISAAELEMNPELEAII
TVLNKSYDGLPYHLKSCFLYL
>match$1036_714_1130
VHDLIREIGISKSMEGNLVLRLEEGCSLNTQGTARHLAISSNWERDQSAFESIVDMSRVR
SITVFGEWKPFFLSDKMRLLRVLDLEDTTGLVNHHLEHIGKFLHLRYLSLRGCESICHLP
DTLGNLRQLETLDIRGTSIVMLPQTIIKLQKLQHLHAGFPTKGNYLCTRHLLHTYGFNQL
DACTLCCGAATPCIMMDKDYGGVVLPGGARKLKSLHTIRGVHVAYGDAVIQEIGRLSGLR
KLGVMGINEKNDVKFCSAISNLSRLESLSVQSDKGCLDDITSPPKNLRSLKLEGRLGVLP
EWIKKLQNLVKLKLSFTTSSQVEQDAAMEVLGHLPNLSILRLPGCSFKGGELHFQKDAFR
SIVVFDVEGLGGIKSVNFDQGAMPELEQLKVTDACKRGGIGFFGLDILPSIKEVLLS
>match$1037_9_122
GKSVLNGAVRYAQSAIAEEVALQLGVRRDQVFITNELEMMQAFLMAANDEGDGDSKVVRV
WVKQVRDLAYDVEDSLQDFAVRLEKQPWWRILLKDRRQVAKQMKGLRANVEDVS
>match$1038_163_337
QREKAKADLVQLIRKMDDRLRVIAVWGTSTDVGETSVIKRAFEDLKKQNRFDCHAWIKVM
CPFNSVEFMRSIIRQFYINLLQDPVENMDAQVLRGMGMKKENDLVDEFKSYLNDKSYLIV
IDGMSTTEEWDQIKPCFPNNKRGSRIIVSTKQVEVASLCAGPQNVAPEHKQLSID
>match$1039_14_102
NGAVRYAQSAIAEEVALQLGVRRDQVFITNELEMMQAFLMAANDEGDGDSKVVRVWVKQV
RDLAYDVEDSLQDFAVRLEKQPWWRILLK
>match$1040_147_328
AITGAMTMSSTEDARRQREKAKADLVQLIRKMDDRLRVIAVWGTSTDVGETSVIKRAFED
LKKQNRFDCHAWIKVMCPFNSVEFMRSIIRQFYINLLQDPVENMDAQVLRGMGMKKENDL
VDEFKSYLNDKSYLIVIDGMSTTEEWDQIKPCFPNNKRGSRIIVSTKQVEVASLCAGPQN
VA
>match$1040_374_538
NNKILTRMETTLAAFKEFQLIGREKEKSEIIQLVTNGDGRQFEVISVCGMGGLGKTTVVR
DVYQSQELRGKFEKCACVTIMRPFNCDELLANLAGQFGYEDVEDMVRHLVGKKCLIVLDD
LSSTREWDAIIRRFTALETSCRIIVTTRVEDIAKHCSKKRKNIYR
>match$1041_417_432
VISVCGMGGLGKTTVV
>match$1041_481_495
HLVGKKCLIVLDDLS
>match$1041_580_594
CKGLPLAIVTIGGFL
>match$1041_837_853
GNLRQLETLDIRGTSIV
>match$1042_534_946
EDDGVKEIPATVRHLSICVDSMKFHKQKICKLRYLRTVICIDPLMDDGDDIFNQLLKNLK
KLRVLHLSFYNSSSLPECIGELKHLRYLSIISTLISELPRSLCTLFHLELLHLNDKVKNL
PDRLCNLRKLRRLEAYDDRNRMYKLYRAALPQIPYIGKLSLLQDIDGFCVQKQKGYELRQ
LRDMNKLGGNLRVVNLENVTGKDEASESKLHQKTHLRGLHLSWNDVDDMDVSHLEILEGL
RPPSQLEDLTIEGYKSTMYPSWLLDGSYFENLESFTLANCCVIGSLPPNTEIFRHCMTLT
LENVPNMKTLPFLPEGLTSLSIEGCPLLVFTTNNDELEHHDYRESITRANNLETQLVLIW
EANSDSDIRSTLSSEHSSMKKLTELMDTDMSGNLQTIESALEIERDEALVKED
>match$1043_51_98
IEAAEKGNHRAKLDRWLRELKQAFYNAEDLLDEHEYNILKCKAKHKDS
>match$1044_1093_1264
DWPHLNNIGLCGCRSSASLYVGDLTSLKSFSLYHLPDLCVLEGLSYLQLHHVHLIDVPKL
TTESISQFRVQRSLYISSSVMLNHMISAEGFKVPGFLSLESCKKPSVSFEESANFTSVKC
LRLCNCEMRSLPGNMKCLSSLTKLDIYDCPNITSLPDLPSSLQHICICGCEL
>match$1045_214_447
SGLAIVAHGGAGKSTLAQCVYNDKRVQEHFDVRIWVCISRKLDVHRHTREIIESATNGEC
PRVDNLDTLQCRLKDIMQKSEKFLLVLDDVWFDESVNEREWDQLLDPLVSQQEGSRVLVT
SRRDVLPAALHCKDVVHLENMEDAEFLALFKYHAFSGTEIRNPQLHARLEEVAEKIAKRL
GQSPLAARTVGSQLSRNKDIAIWKSALNIENLSEPMKALLWSYNKLDSRLQRCF
>match$1046_1185_1278
VPGFLSLESCKKPSVSFEESANFTSVKCLRLCNCEMRSLPGNMKCLSSLTKLDIYDCPNI
TSLPDLPSSLQHICICGCELLKKSCRAPDGESWP
>match$1047_178_347
VTSLLPPRVFGRNMDRDRIIHLLTKPMATVSSSVGYSGLAIVAHGGAGKSTLAQCVYNDK
RVQEHFDVRIWVCISRKLDVHRHTREIIESATNGECPRVDNLDTLQCRLKDIMQKSEKFL
LVLDDVWFDESVNEREWDQLLDPLVSQQEGSRVLVTSRRDVLPAALHCKD
>match$1048_514_1105
MHDLLHDLAESLTKEDCFRLEDDGVKEIPATVRHLSICVDSMKFHKQKICKLRYLRTVIC
IDPLMDDGDDIFNQLLKNLKKLRVLHLSFYNSSSLPECIGELKHLRYLSIISTLISELPR
SLCTLFHLELLHLNDKVKNLPDRLCNLRKLRRLEAYDDRNRMYKLYRAALPQIPYIGKLS
LLQDIDGFCVQKQKGYELRQLRDMNKLGGNLRVVNLENVTGKDEASESKLHQKTHLRGLH
LSWNDVDDMDVSHLEILEGLRPPSQLEDLTIEGYKSTMYPSWLLDGSYFENLESFTLANC
CVIGSLPPNTEIFRHCMTLTLENVPNMKTLPFLPEGLTSLSIEGCPLLVFTTNNDELEHH
DYRESITRANNLETQLVLIWEANSDSDIRSTLSSEHSSMKKLTELMDTDMSGNLQTIESA
LEIERDEALVKEDIIKVWLCCHEERMRFIYSRKAGLPLVLPSGLCVLSLSSCSITDGALA
ICLGGLTSLRNLFLTEIMTLTTLPPEEVFQHLGNLRYLVIRSCWCLRSFGGLRSATSLSD
ISLFSCPSLQLARGAEFMPMSLEKLCVYWCVLSADFFCGDWPHLNNIGLCGC
>match$1049_170_450
VPTIVVPVVTSLLPPRVFGRNMDRDRIIHLLTKPMATVSSSVGYSGLAIVAHGGAGKSTL
AQCVYNDKRVQEHFDVRIWVCISRKLDVHRHTREIIESATNGECPRVDNLDTLQCRLKDI
MQKSEKFLLVLDDVWFDESVNEREWDQLLDPLVSQQEGSRVLVTSRRDVLPAALHCKDVV
HLENMEDAEFLALFKYHAFSGTEIRNPQLHARLEEVAEKIAKRLGQSPLAARTVGSQLSR
NKDIAIWKSALNIENLSEPMKALLWSYNKLDSRLQRCFLYC
>match$1050_215_230
GLAIVAHGGAGKSTLA
>match$1050_290_304
MQKSEKFLLVLDDVW
>match$1050_393_407
LGQSPLAARTVGSQL
>match$1050_590_606
KNLKKLRVLHLSFYNSS
>match$1051_969_1184
LPLVLPSGLCVLSLSSCSITDGALAICLGGLTSLRNLFLTEIMTLTTLPPEEVFQHLGNL
RYLVIRSCWCLRSFGGLRSATSLSDISLFSCPSLQLARGAEFMPMSLEKLCVYWCVLSAD
FFCGDWPHLNNIGLCGCRSSASLYVGDLTSLKSFSLYHLPDLCVLEGLSYLQLHHVHLID
VPKLTTESISQFRVQRSLYISSSVMLNHMISAEGFK
>match$1052_566_585
YLVELRMENSALEKLWNGTQ
>match$1052_698_718
HLKNLTVRGNNMLEKLWEGVQ
>match$1053_1_133
MDHGIVRSCIIADELITAIREARISIVIFSENYASSTWCLNELVEIHKCHKDKDLDQMVI
PVFYGVDPSHVRKQIGGFGDVFKKTCEDKPEDQKQRWVKALTDISNLAGEDLRNGPSEAA
MVVKIANDVSNKL
>match$1054_305_383
ALKMICQYAFGKYSPPDDFKELAFEVAKLAGNLPLGLSVLGSSLKRRSKEEWMEMLAELQ
NGLNRDIMKTLRVSYVRLD
>match$1055_4_134
GIVRSCIIADELITAIREARISIVIFSENYASSTWCLNELVEIHKCHKDKDLDQMVIPVF
YGVDPSHVRKQIGGFGDVFKKTCEDKPEDQKQRWVKALTDISNLAGEDLRNGPSEAAMVV
KIANDVSNKLF
>match$1056_134_294
FPLPKGFGDLVGIEDHIEAIKLKLCLESKEARIMVGIWGQSGIGKSTIGRALFSQLSSQF
HHRAFITYKSTSGSDVSGMKLSWEKELLSEILGQKDIKIEHFGVVEQRLKHKKVLILLDD
VDNLEFLRTLVGKAEWFGSGSRIIVITQDRQLLKAHEIDLI
>match$1057_3_109
HGIVRSCIIADELITAIREARISIVIFSENYASSTWCLNELVEIHKCHKDKDLDQMVIPV
FYGVDPSHVRKQIGGFGDVFKKTCEDKPEDQKQRWVKALTDISNLAG
>match$1058_167_182
MVGIWGQSGIGKSTIG
>match$1058_241_255
RLKHKKVLILLDDVD
>match$1058_334_348
AGNLPLGLSVLGSSL
>match$1058_741_757
SKATNLEILDLSNCKSL
>match$1059_662_933
DEIEIEVADCLWNKNLPGLDYLDCLRRCNPSKFRPEHLKNLTVRGNNMLEKLWEGVQSLG
KLKRVDLSECENMIEIPDLSKATNLEILDLSNCKSLVMLPSTIGNLQKLYTLNMEECTGL
KVLPMDINLSSLHTVHLKGCSSLRFIPQISKSIAVLNLDDTAIEEVPCFENFSRLMELSM
RGCKSLRRFPQISTSIQELNLADTAIEQVPCFIEKFSRLKVLNMSGCKMLKNISPNIFRL
TRLMKVDFTDCGGVITALSDPVTTMEDQNNEK
>match$1060_164_301
ARIMVGIWGQSGIGKSTIGRALFSQLSSQFHHRAFITYKSTSGSDVSGMKLSWEKELLSE
ILGQKDIKIEHFGVVEQRLKHKKVLILLDDVDNLEFLRTLVGKAEWFGSGSRIIVITQDR
QLLKAHEIDLIYEVKLPS
>match$1061_482_658
KLLGIDFSTSSDSQIDKPFISIDENSFQGMLNLQFLNIHDHYWWQPRETRLRLPNGLVYL
PRKLKWLRWENCPLKRLPSNFKAEYLVELRMENSALEKLWNGTQPLGSLKKMNLRNSNNL
KEIPDLSLATNLEELDLCNCEVLESFPSPLNSESLKFLNLLLCPRLRNFPEIIMQSF
>match$1062_136_393
LPKGFGDLVGIEDHIEAIKLKLCLESKEARIMVGIWGQSGIGKSTIGRALFSQLSSQFHH
RAFITYKSTSGSDVSGMKLSWEKELLSEILGQKDIKIEHFGVVEQRLKHKKVLILLDDVD
NLEFLRTLVGKAEWFGSGSRIIVITQDRQLLKAHEIDLIYEVKLPSQGLALKMICQYAFG
KYSPPDDFKELAFEVAKLAGNLPLGLSVLGSSLKRRSKEEWMEMLAELQNGLNRDIMKTL
RVSYVRLDPKDQDIFHYI
>match$1063_668_915
VADCLWNKNLPGLDYLDCLRRCNPSKFRPEHLKNLTVRGNNMLEKLWEGVQSLGKLKRVD
LSECENMIEIPDLSKATNLEILDLSNCKSLVMLPSTIGNLQKLYTLNMEECTGLKVLPMD
INLSSLHTVHLKGCSSLRFIPQISKSIAVLNLDDTAIEEVPCFENFSRLMELSMRGCKSL
RRFPQISTSIQELNLADTAIEQVPCFIEKFSRLKVLNMSGCKMLKNISPNIFRLTRLMKV
DFTDCGGV
>match$1064_439_654
HNLLQKLATEIDREESNGNPGKRRFLENAEEILDVFTDNTGTEKLLGIDFSTSSDSQIDK
PFISIDENSFQGMLNLQFLNIHDHYWWQPRETRLRLPNGLVYLPRKLKWLRWENCPLKRL
PSNFKAEYLVELRMENSALEKLWNGTQPLGSLKKMNLRNSNNLKEIPDLSLATNLEELDL
CNCEVLESFPSPLNSESLKFLNLLLCPRLRNFPEII
>match$1065_147_369
EDHIEAIKLKLCLESKEARIMVGIWGQSGIGKSTIGRALFSQLSSQFHHRAFITYKSTSG
SDVSGMKLSWEKELLSEILGQKDIKIEHFGVVEQRLKHKKVLILLDDVDNLEFLRTLVGK
AEWFGSGSRIIVITQDRQLLKAHEIDLIYEVKLPSQGLALKMICQYAFGKYSPPDDFKEL
AFEVAKLAGNLPLGLSVLGSSLKRRSKEEWMEMLAELQNGLNR
>match$1066_1_107
MDHGIVRSCIIADELITAIREARISIVIFSENYASSTWCLNELVEIHKCHKDKDLDQMVI
PVFYGVDPSHVRKQIGGFGDVFKKTCEDKPEDQKQRWVKALTDISNL
>match$1067_3_107
HGIVRSCIIADELITAIREARISIVIFSENYASSTWCLNELVEIHKCHKDKDLDQMVIPV
FYGVDPSHVRKQIGGFGDVFKKTCEDKPEDQKQRWVKALTDISNL
>match$1068_336_545
DPCYSVIGIYGVAGSGKTTFAGYIQDYIKEECKDEKLFDTIMCIHVTETFSVDDIFHEML
KYITGDSHSNISDRGALDKKLKEALCGKRFFLILDDLWVKNKNDQHLEELISPLNVGLKG
SKILVTARTKEAAGALGADKFIEMPDLDEDQYLAMFMHYALSGTRVALQEFEQVGREIAK
KLHRSPIAAVTVAGRLGANPNISFWKNVAK
>match$1069_638_1037
IHDLLHDLLVKVAGNDCFRIENRWSKQGECQEDVPRDVRHLFVQKYDGELITRKILGLEN
LRTLIICVVEENRPVEEKVIESMCVRLLKLRVLAIAFNKKCRSTSNPSDKFLVPESITQL
KHLRYLAFRKSDNCKVILPSALAKLLHIQLLDFGLGKISDFTCAADLINLRHIFCWDVSF
PNIGTLSSLQRIPFFRLRNEQGYEIKQLRDLNKIRGMLVVNGFENVKSKEEALEANLAAK
ERLTELILCFLTSHTRGNGNAEVAAEVLEGLCPPVGLEALLIYDYNGSRYPDWMVGKLTG
GPKNLKLLEIYGCSRLGPGPQLEAFPHLRMLNLEDCSWDALPGNLEHLTSLKALKIEHCM
NIRSLPTLPQSLKLFILRCCDVELMKSCETEGDPNWHKIK
>match$1070_305_574
KRKVFGREGLRDHIMVRLREIPEHDAASSSADPCYSVIGIYGVAGSGKTTFAGYIQDYIK
EECKDEKLFDTIMCIHVTETFSVDDIFHEMLKYITGDSHSNISDRGALDKKLKEALCGKR
FFLILDDLWVKNKNDQHLEELISPLNVGLKGSKILVTARTKEAAGALGADKFIEMPDLDE
DQYLAMFMHYALSGTRVALQEFEQVGREIAKKLHRSPIAAVTVAGRLGANPNISFWKNVA
KLDMLNYTMDALWWSYQQLDPDIRRCFEFC
>match$1071_662_1045
SKQGECQEDVPRDVRHLFVQKYDGELITRKILGLENLRTLIICVVEENRPVEEKVIESMC
VRLLKLRVLAIAFNKKCRSTSNPSDKFLVPESITQLKHLRYLAFRKSDNCKVILPSALAK
LLHIQLLDFGLGKISDFTCAADLINLRHIFCWDVSFPNIGTLSSLQRIPFFRLRNEQGYE
IKQLRDLNKIRGMLVVNGFENVKSKEEALEANLAAKERLTELILCFLTSHTRGNGNAEVA
AEVLEGLCPPVGLEALLIYDYNGSRYPDWMVGKLTGGPKNLKLLEIYGCSRLGPGPQLEA
FPHLRMLNLEDCSWDALPGNLEHLTSLKALKIEHCMNIRSLPTLPQSLKLFILRCCDVEL
MKSCETEGDPNWHKIKHIPDKMVS
>match$1072_296_478
NRSRIRTASKRKVFGREGLRDHIMVRLREIPEHDAASSSADPCYSVIGIYGVAGSGKTTF
AGYIQDYIKEECKDEKLFDTIMCIHVTETFSVDDIFHEMLKYITGDSHSNISDRGALDKK
LKEALCGKRFFLILDDLWVKNKNDQHLEELISPLNVGLKGSKILVTARTKEAAGALGADK
FIE
>match$1073_341_356
VIGIYGVAGSGKTTFA
>match$1073_419_433
ALCGKRFFLILDDLW
>match$1073_983_999
EHLTSLKALKIEHCMNI
>match$1074_13_149
VPKVFLSFRGEEIRHGFISHLADALERYGIMFIIDKDEQRGNDLTSLLLRIKESKVALVI
FSSRFAESRFCMDEIVKMKECVDERKLLVIPIFYKVRARDVSGRTGDFGKKFWALAQKSR
GCQIKEWMEALECISNK
>match$1075_16_184
VFLSFRGEEIRHGFISHLADALERYGIMFIIDKDEQRGNDLTSLLLRIKESKVALVIFSS
RFAESRFCMDEIVKMKECVDERKLLVIPIFYKVRARDVSGRTGDFGKKFWALAQKSRGCQ
IKEWMEALECISNKMGLSLGDGRSEADFIKEIVKEVERVLATFTSEDTE
>match$1076_10_177
NVPVPKVFLSFRGEEIRHGFISHLADALERYGIMFIIDKDEQRGNDLTSLLLRIKESKVA
LVIFSSRFAESRFCMDEIVKMKECVDERKLLVIPIFYKVRARDVSGRTGDFGKKFWALAQ
KSRGCQIKEWMEALECISNKMGLSLGDGRSEADFIKEIVKEVERVLAT
>match$1077_16_149
VFLSFRGEEIRHGFISHLADALERYGIMFIIDKDEQRGNDLTSLLLRIKESKVALVIFSS
RFAESRFCMDEIVKMKECVDERKLLVIPIFYKVRARDVSGRTGDFGKKFWALAQKSRGCQ
IKEWMEALECISNK
>match$1078_7_151
RYRNVPVPKVFLSFRGEEIRHGFISHLADALERYGIMFIIDKDEQRGNDLTSLLLRIKES
KVALVIFSSRFAESRFCMDEIVKMKECVDERKLLVIPIFYKVRARDVSGRTGDFGKKFWA
LAQKSRGCQIKEWMEALECISNKMG
>match$1079_202_217
TIGIWGSSGVGKTTLA
>match$1079_269_283
KQKHRKVLLIADGVN
>match$1079_362_376
AGFLPVTIRLFGSFL
>match$1080_33_122
DLSRNGIKAFKSESWKESSFKPIDLRTLEALTESKVAVVMTSDEEVSSVGFLEELIVIIE
FQEKRSLTVIPVFLTKHPLDVEKVSQIFPE
>match$1081_167_322
FLSSASSDFKGLAGMDRHMKALYALLALESDEKVRTIGIWGSSGVGKTTLARYTYAEISV
KFQAHVFLENVENMKEMLLPSENFEGEDLRSVNHEMNEMAEAKQKHRKVLLIADGVNNIE
QGKWIAENANWFAPGSRVILITQEKSLLVQSGVNHV
>match$1082_205_278
IWGSSGVGKTTLARYTYAEISVKFQAHVFLENVENMKEMLLPSENFEGEDLRSVNHEMNE
MAEAKQKHRKVLLI
>match$1083_172_405
SSDFKGLAGMDRHMKALYALLALESDEKVRTIGIWGSSGVGKTTLARYTYAEISVKFQAH
VFLENVENMKEMLLPSENFEGEDLRSVNHEMNEMAEAKQKHRKVLLIADGVNNIEQGKWI
AENANWFAPGSRVILITQEKSLLVQSGVNHVYEVGSLRYDEALQLFSRFAFKQPYPSPDF
ERLSVRAVQLAGFLPVTIRLFGSFLTGRDKEEWEATLLKLNAKQGKDIKEVWKI
>match$1084_10_166
AGRELDVFLSFSGKIALDVDFGYDLSRNGIKAFKSESWKESSFKPIDLRTLEALTESKVA
VVMTSDEEVSSVGFLEELIVIIEFQEKRSLTVIPVFLTKHPLDVEKVSQIFPERAKIWRT
AIAKLDNIAAQYSFSRNLAVMHGTHRIKQIADDIRLM
>match$1085_183_400
RHMKALYALLALESDEKVRTIGIWGSSGVGKTTLARYTYAEISVKFQAHVFLENVENMKE
MLLPSENFEGEDLRSVNHEMNEMAEAKQKHRKVLLIADGVNNIEQGKWIAENANWFAPGS
RVILITQEKSLLVQSGVNHVYEVGSLRYDEALQLFSRFAFKQPYPSPDFERLSVRAVQLA
GFLPVTIRLFGSFLTGRDKEEWEATLLKLNAKQGKDIK
>match$1086_5_134
YSFLLAGRELDVFLSFSGKIALDVDFGYDLSRNGIKAFKSESWKESSFKPIDLRTLEALT
ESKVAVVMTSDEEVSSVGFLEELIVIIEFQEKRSLTVIPVFLTKHPLDVEKVSQIFPERA
KIWRTAIAKL
>match$1087_983_1290
LEECDSISSPELVPRARTLTVKRCQNLTRFLIPNGTERLDIWGCENLEIFSVVCGTQMTF
LNIHSCAKLKRLPECMQELLPSLKELHLGNCPEIESFPDGGLPFNLQLLVINYCEKLVNG
RKEWRLHRLHSLRELFINHDGSDEEIVGGENWELPCSIQRLVIVNLKTLSSQLLKSLTSL
ESLDIRKLPQIQSLLEQGLPSSFSKLYLYSHDELHSLQGLQHLNSVQSLLIWNCPNLQSL
AESALPSSLSKLTIRDCPNLQSLPKSAFPSSLSELTIENCPNLQSLPVKGMPSSLSILSI
YKCPFLEP
>match$1088_4_98
FLSSALNVLFDRLAPHGDLLNMFQKNKNDVRLLKKLKMTLVGLQVVLSDAENKQASNQHV
SQWFNELRGAVDGAENLMELVNYEALRLKVEGRHQ
>match$1089_197_212
VVPIVGMGGVGKTTLA
>match$1089_271_285
SLKGKRFLVVLDDLW
>match$1089_367_381
CKGLPLALKALAGIL
>match$1089_642_658
EKLINLRHLDISNTSRL
>match$1090_159_430
RTPSTSLVDESKILGRMIEKERLIDRLLSSDSNGENLTVVPIVGMGGVGKTTLAKIVYND
KKVKDHFDLKAWFCVSEAYDSFRITKGLLQEIGSFDLKDDNNLNQLQVKLKESLKGKRFL
VVLDDLWNDDCDEWDDLKNLFVQGAMGSKILVTTRKEDVALMMGNGAINVETLSDEVSWD
LFKQHSLKNRDPEEHLELEEVGKQIADKCKGLPLALKALAGILCRKSEVYEWKNVLRSEI
WELPRRKNGILPELMLSYTDLPAHLKRCFAFC
>match$1091_176_284
IEKERLIDRLLSSDSNGENLTVVPIVGMGGVGKTTLAKIVYNDKKVKDHFDLKAWFCVSE
AYDSFRITKGLLQEIGSFDLKDDNNLNQLQVKLKESLKGKRFLVVLDDL
>match$1092_575_631
YLRALSLSCYAIVELPKDLFIKFKLLRFLDLSRTEITKLPDSICALYNLETLLLSSC
>match$1093_555_704
FLYRPKLSKRVLHNILPRLTYLRALSLSCYAIVELPKDLFIKFKLLRFLDLSRTEITKLP
DSICALYNLETLLLSSCDDLEELPLQMEKLINLRHLDISNTSRLKMPLHLSKLKSLQVLV
GAKFLLGGPCGWRMEDLGEAHYMYGSLSIL
>match$1093_705_879
ELQNVVDRREAQKAKMRDKKKNHVEKLSLEWSGSDADNSQTERDILDELRPHTKIKEVEI
SGYRGTRFPNWLADDSFLKLLVQLSLSNCKDCFSLPALGQLPCLKFLSIRKMHRITEVTE
EFYGSPSSEKPFNSLEKLEFAEMPEWKQWHVLGNGEFPALRDLSIEDCPKLVGNF
>match$1093_880_1082
LKNLCSLTKLRISICPELNLETPIQLSSLKWFEVSGSSKAGFIFDEAELFTLNILNCNSL
TSLPTSTLPSTLKTIWICRCRKLKLEAPDSSRMISDMFLEELRLEECDSISSPELVPRAR
TLTVKRCQNLTRFLIPNGTERLDIWGCENLEIFSVVCGTQMTFLNIHSCAKLKRLPECMQ
ELLPSLKELHLGNCPEIESFPDG
>match$1093_1135_1296
ELPCSIQRLVIVNLKTLSSQLLKSLTSLESLDIRKLPQIQSLLEQGLPSSFSKLYLYSHD
ELHSLQGLQHLNSVQSLLIWNCPNLQSLAESALPSSLSKLTIRDCPNLQSLPKSAFPSSL
SELTIENCPNLQSLPVKGMPSSLSILSIYKCPFLEPLLEFDK
>match$1094_154_326
KKLETRTPSTSLVDESKILGRMIEKERLIDRLLSSDSNGENLTVVPIVGMGGVGKTTLAK
IVYNDKKVKDHFDLKAWFCVSEAYDSFRITKGLLQEIGSFDLKDDNNLNQLQVKLKESLK
GKRFLVVLDDLWNDDCDEWDDLKNLFVQGAMGSKILVTTRKEDVALMMGNGAI
>match$1095_178_395
KERLIDRLLSSDSNGENLTVVPIVGMGGVGKTTLAKIVYNDKKVKDHFDLKAWFCVSEAY
DSFRITKGLLQEIGSFDLKDDNNLNQLQVKLKESLKGKRFLVVLDDLWNDDCDEWDDLKN
LFVQGAMGSKILVTTRKEDVALMMGNGAINVETLSDEVSWDLFKQHSLKNRDPEEHLELE
EVGKQIADKCKGLPLALKALAGILCRKSEVYEWKNVLR
>match$1096_489_961
MHDLVNDLAQIASSKLCVRLEECQGSHILEQSRHTSYSMGRDGDFEKLKPLSKSEQLRTL
LPISIQFLYRPKLSKRVLHNILPRLTYLRALSLSCYAIVELPKDLFIKFKLLRFLDLSRT
EITKLPDSICALYNLETLLLSSCDDLEELPLQMEKLINLRHLDISNTSRLKMPLHLSKLK
SLQVLVGAKFLLGGPCGWRMEDLGEAHYMYGSLSILELQNVVDRREAQKAKMRDKKKNHV
EKLSLEWSGSDADNSQTERDILDELRPHTKIKEVEISGYRGTRFPNWLADDSFLKLLVQL
SLSNCKDCFSLPALGQLPCLKFLSIRKMHRITEVTEEFYGSPSSEKPFNSLEKLEFAEMP
EWKQWHVLGNGEFPALRDLSIEDCPKLVGNFLKNLCSLTKLRISICPELNLETPIQLSSL
KWFEVSGSSKAGFIFDEAELFTLNILNCNSLTSLPTSTLPSTLKTIWICRCRK
>match$1097_221_492
PTGSISAQHTLYGRADIFEGTKDDITSGRFYTETLSVLPVVGPGGIGKTTFAQYLYNDKR
IQEHFAVRVWVCVSTDFDVLKLSQQILSCIQGSNSPNQTTSLDQLQISIAEKIMSKRFLI
VFDDMWKCSNQGWEDLLAPLRKGETKGNMVLVTTRFPSIAEMVKTTPSIPLKGLESDEFF
RFFEAFIFDEKKPEYQGDLASIAQTIAKKLKGSPLAGKTVGRLLRKEISRKHWMEVLENN
KWQNQENDDGIMTSLRISYDYLPSHLKKCFQY
>match$1098_548_972
LHDLLHELSRCVSSQECLNIYDSKRFKADAVPKSIHHLSITIEDNYDVTFTEEMIKLKSK
VDIANLRALMIFRRYGETIGEILNDTFKDVEGLRVLFIVVQSPNSFPCDFSKLIHLRYLK
LGTWDEVTLPSTLSRLYHLKLLDLSGWHGSYELPRDTSRLISLCHFIAGKKFHCNIAEVG
KLKCLKELKEFHVMKESVGYELCELGQLTDLGGELCIRNLEKVTTKDEAMEAKLESKGDL
KGLGLVWGSSDAVDGTTKLVDVLDALQPHPYLAALGIIGHGGTSGPSWLCGDINFELLEY
LHLEGVSWVTLPPFEYLPQLTSLTLSNIYEVSEIRHVFGGATNKSFLQLKLIVLDSLPEL
IEWVGVPNDSFARLETIYCRSCPNLRTLPFLREYSAGCYNHLSKLEIFDCPKLSLPPMPH
SSTLI
>match$1099_473_552
TSLRISYDYLPSHLKKCFQYFALFPEDYKFKNLEITYFWIAIGIIEKDEDYMEQLVENGF
LVKENAHWSSQQYYVLHDLL
>match$1100_221_389
PTGSISAQHTLYGRADIFEGTKDDITSGRFYTETLSVLPVVGPGGIGKTTFAQYLYNDKR
IQEHFAVRVWVCVSTDFDVLKLSQQILSCIQGSNSPNQTTSLDQLQISIAEKIMSKRFLI
VFDDMWKCSNQGWEDLLAPLRKGETKGNMVLVTTRFPSIAEMVKTTPSI
>match$1101_256_480
SVLPVVGPGGIGKTTFAQYLYNDKRIQEHFAVRVWVCVSTDFDVLKLSQQILSCIQGSNS
PNQTTSLDQLQISIAEKIMSKRFLIVFDDMWKCSNQGWEDLLAPLRKGETKGNMVLVTTR
FPSIAEMVKTTPSIPLKGLESDEFFRFFEAFIFDEKKPEYQGDLASIAQTIAKKLKGSPL
AGKTVGRLLRKEISRKHWMEVLENNKWQNQENDDGIMTSLRISYD
>match$1102_1028_1052
LKSLRRLDVRRCSFTCHGLQDLVCL
>match$1102_1101_1125
LKSLRRLDVRRCSITCHGLQDLACL
>match$1102_1181_1205
LKSLRRLDVRRCSITCHGLQDLACL
>match$1103_982_1135
ELTYSAGNNMYINGYNSGEVDLHNLRKVEKMSITDVSHISMTELNNLKSLRRLDVRRCSF
TCHGLQDLVCLQYLTVYNCGVFFPWPTEAAHTIKLFPASLETLEIEGESGMQSMALLSNL
KSLRRLDVRRCSITCHGLQDLACLQSLTVQDCGN
>match$1104_1141_1314
TEAAHTVNPFPHTIKPFPASLETLEIEGELGMQPVALLSNLKSLRRLDVRRCSITCHGLQ
DLACLQSVTVKECGNFFLRPIEAAHTIINPLPASLEELEIDGESSMESMALLSNLTCLTD
LILVNSENLTVDGFNPLITVNLNSLKMYNRGNCLSRSISADLLSELAVARTNLL
>match$1105_1343_1439
AATLHTLEFWYDHRAESFTEEEERALQLLTSLCFINFMDCPNLLCLPQGLHSLPSLKTLF
VQDCPKIRSLDKGDFPTSLECLLVQGCSPGLQEQAKK
>match$1106_1028_1054
LKSLRRLDVRRCSFTCHGLQDLVCLQY
>match$1106_1101_1127
LKSLRRLDVRRCSITCHGLQDLACLQS
>match$1106_1181_1207
LKSLRRLDVRRCSITCHGLQDLACLQS
>match$1107_257_272
VLPVVGPGGIGKTTFA
>match$1107_332_346
KIMSKRFLIVFDDMW
>match$1107_430_444
LKGSPLAGKTVGRLL
>match$1107_1026_1042
NNLKSLRRLDVRRCSFT
>match$1108_1003_1430
LHNLRKVEKMSITDVSHISMTELNNLKSLRRLDVRRCSFTCHGLQDLVCLQYLTVYNCGV
FFPWPTEAAHTIKLFPASLETLEIEGESGMQSMALLSNLKSLRRLDVRRCSITCHGLQDL
ACLQSLTVQDCGNFFPWPTEAAHTVNPFPHTIKPFPASLETLEIEGELGMQPVALLSNLK
SLRRLDVRRCSITCHGLQDLACLQSVTVKECGNFFLRPIEAAHTIINPLPASLEELEIDG
ESSMESMALLSNLTCLTDLILVNSENLTVDGFNPLITVNLNSLKMYNRGNCLSRSISADL
LSELAVARTNLLPPAGSYQLRELTVDCISAVLVAPICSLLAATLHTLEFWYDHRAESFTE
EEERALQLLTSLCFINFMDCPNLLCLPQGLHSLPSLKTLFVQDCPKIRSLDKGDFPTSLE
CLLVQGCS
>match$1109_2_121
AEILLTSVINKSVEIAGNLLIQEGKRLYWLKEDIDWLQREMRHIRSYVDNAKAKEAGGDS
RVKNLLKDIQELAGDVEDLLDDFLPKIQQSNKFNYCLKRSSFADEFAMEIEKIKRRVVDI
>match$1110_144_305
DRRRLFLHADETEIIGLDDDFNMLQAKLLNQDLHYGVVSIVGMPGLGKTTLAKKLYRLIR
DQFECSGLVYVSQQPRASEILLDIAKQIGLTEQKMKENLEDNLRSLLKIKRYVFLLDDIW
DVEIWDDLKLVLPECDSKVGSRIIITSRNSNVGRYIGGESSL
>match$1111_478_846
RIHDLLHSLCVDLAKESNFFHTAHDAFGDPGNVARLRRITFYSDNVMIEFFRSNPKLEKL
RVLFCFAKDPSIFSHMAYFDFKLLHTLVVVMSQSFQAYVTIPSKFGNMTCLRYLRLEGNI
CGKLPNSIVKLTRLETIDIDRRSLIQPPSGVWESKHLRHLCYRDYGQACNSCFSISSFYP
NIYSLHPNNLQTLMWIPDKFFEPRLLHRLINLRKLGILGVSNSTVKMLSIFSPVLKALEV
LKLSFSSDPSEQIKLSSYPHIAKLHLNVNRTMALNSQSFPPNLIKLTLANFTVDRYILAV
LKTFPKLRKLKMFICKYNEEKMDLSGEANGYSFPQLEVLHIHSPNGLSEVTCTDDVSMPK
LKKLLLTGF
>match$1112_162_388
DDFNMLQAKLLNQDLHYGVVSIVGMPGLGKTTLAKKLYRLIRDQFECSGLVYVSQQPRAS
EILLDIAKQIGLTEQKMKENLEDNLRSLLKIKRYVFLLDDIWDVEIWDDLKLVLPECDSK
VGSRIIITSRNSNVGRYIGGESSLHALQPLESEKSFELFTKKIFNFDDNNSWANASPDLV
NIGRNIVGRCGGIPLAIVVTAGMLRARERTEHAWNRVLESMGHKVQD
>match$1113_506_861
DPGNVARLRRITFYSDNVMIEFFRSNPKLEKLRVLFCFAKDPSIFSHMAYFDFKLLHTLV
VVMSQSFQAYVTIPSKFGNMTCLRYLRLEGNICGKLPNSIVKLTRLETIDIDRRSLIQPP
SGVWESKHLRHLCYRDYGQACNSCFSISSFYPNIYSLHPNNLQTLMWIPDKFFEPRLLHR
LINLRKLGILGVSNSTVKMLSIFSPVLKALEVLKLSFSSDPSEQIKLSSYPHIAKLHLNV
NRTMALNSQSFPPNLIKLTLANFTVDRYILAVLKTFPKLRKLKMFICKYNEEKMDLSGEA
NGYSFPQLEVLHIHSPNGLSEVTCTDDVSMPKLKKLLLTGFHCRISLSERLKKLSK
>match$1114_180_195
VVSIVGMPGLGKTTLA
>match$1114_249_263
LLKIKRYVFLLDDIW
>match$1114_351_365
CGGIPLAIVVTAGML
>match$1114_606_622
VKLTRLETIDIDRRSLI
>match$1115_10_92
INKSVEIAGNLLIQEGKRLYWLKEDIDWLQREMRHIRSYVDNAKAKEAGGDSRVKNLLKD
IQELAGDVEDLLDDFLPKIQQSN
>match$1116_143_412
LDRRRLFLHADETEIIGLDDDFNMLQAKLLNQDLHYGVVSIVGMPGLGKTTLAKKLYRLI
RDQFECSGLVYVSQQPRASEILLDIAKQIGLTEQKMKENLEDNLRSLLKIKRYVFLLDDI
WDVEIWDDLKLVLPECDSKVGSRIIITSRNSNVGRYIGGESSLHALQPLESEKSFELFTK
KIFNFDDNNSWANASPDLVNIGRNIVGRCGGIPLAIVVTAGMLRARERTEHAWNRVLESM
GHKVQDGCAKVLALSYNDLPIASRPCFLYF
>match$1117_177_317
HYGVVSIVGMPGLGKTTLAKKLYRLIRDQFECSGLVYVSQQPRASEILLDIAKQIGLTEQ
KMKENLEDNLRSLLKIKRYVFLLDDIWDVEIWDDLKLVLPECDSKVGSRIIITSRNSNVG
RYIGGESSLHALQPLESEKSF
>match$1118_626_862
LSKLRNLQTIILASVETTELKHPVDIWRMSEIRHLDIVPPLYISNPLEAEQPLFLNNLHT
LFLRCSPFVAKIIRRTPNLKKLKILDKSKHPDWPDILDSLNLLEELETLQISTEENIDRM
IFSGDIFPRNLKQLKLSYTCIPWEDMKLLANLPNLEVFKGHYAFDGTDWKLDEDVVFCKL
KCLRLYERGDLQRWEAAGSDNFPMLEQLLLYGFKKLEEIPESIGEIMTLKFINTEFC
>match$1119_172_187
VIPIFGMGGIGKTTLA
>match$1119_245_259
GLKGRRFLIVIDDIW
>match$1119_340_354
CRGLPLSVVVVAGLV
>match$1119_702_718
PNLKKLKILDKSKHPDW
>match$1120_137_296
PSPEKSTIEEHTIVGMEDEYNTILDRLTAQTDELTVIPIFGMGGIGKTTLARKVYDDSSI
RSRFDRHVWVTTSEEFNERRMLLEVVSSITTGSNQEKSDDQLMEIVYRGLKGRRFLIVID
DIWSTQAWDQMQRIFPNDDNKSRILLTTRLKYVADYVNSP
>match$1121_573_886
FGDTFPKVICSIFSQLKLLKVLDVLSVWYDVSCIIPQLVHLRYVGAVILEAVSLSKLRNL
QTIILASVETTELKHPVDIWRMSEIRHLDIVPPLYISNPLEAEQPLFLNNLHTLFLRCSP
FVAKIIRRTPNLKKLKILDKSKHPDWPDILDSLNLLEELETLQISTEENIDRMIFSGDIF
PRNLKQLKLSYTCIPWEDMKLLANLPNLEVFKGHYAFDGTDWKLDEDVVFCKLKCLRLYE
RGDLQRWEAAGSDNFPMLEQLLLYGFKKLEEIPESIGEIMTLKFINTEFCGSGVETSAKK
IQEEQESLGNYELQ
>match$1122_142_403
STIEEHTIVGMEDEYNTILDRLTAQTDELTVIPIFGMGGIGKTTLARKVYDDSSIRSRFD
RHVWVTTSEEFNERRMLLEVVSSITTGSNQEKSDDQLMEIVYRGLKGRRFLIVIDDIWST
QAWDQMQRIFPNDDNKSRILLTTRLKYVADYVNSPDFPPHSKSFLSLDDSWNLFTEKVFN
KDTCPPHLEETGKHIVQQCRGLPLSVVVVAGLVGKMDPTHDNWENVEENLNSFIGTVSER
CQSILSLSYNYLPQYLRACFLY
>match$1123_153_391
EDEYNTILDRLTAQTDELTVIPIFGMGGIGKTTLARKVYDDSSIRSRFDRHVWVTTSEEF
NERRMLLEVVSSITTGSNQEKSDDQLMEIVYRGLKGRRFLIVIDDIWSTQAWDQMQRIFP
NDDNKSRILLTTRLKYVADYVNSPDFPPHSKSFLSLDDSWNLFTEKVFNKDTCPPHLEET
GKHIVQQCRGLPLSVVVVAGLVGKMDPTHDNWENVEENLNSFIGTVSERCQSILSLSYN
>match$1124_2_120
AYAALSSLIYTLQQLLKPNQSLVCRSCTQQHLQSIYHNLSALQLFLDDTTTKDIETLKVI
EKRIRDVVYKAEDKVDSSLRNIILADCTENREGACKFFEEELLKVEKDVDSLRKEVMQI
>match$1125_229_513
FPSSILLGSKDYQVKKRLDADGQYKEIQWLGDSFALRHFFSDLEPLSSEISSLLALCHSN
ILQYLCGFYDEERKECFLVMELMHKDLQSYMKENCGPRRRYLFSIPVVIDIMLQIARGME
YLHGNDIFHGDLNPMNIHLKERSHTEGYFHAKICGFGLSSVVKAQSSSKPGTPDPVIWYA
PEVLAEMEQDLNGKTPKSKLTHKADVYSFAMVCFELITGKVPFEDSHLQGEPMTINIRMG
ERPLFPFPSPKYLVSLIKRCWHSEPSQRPNFSSICRILRYIKKFL
>match$1126_266_518
HFFSDLEPLSSEISSLLALCHSNILQYLCGFYDEERKECFLVMELMHKDLQSYMKENCGP
RRRYLFSIPVVIDIMLQIARGMEYLHGNDIFHGDLNPMNIHLKERSHTEGYFHAKICGFG
LSSVVKAQSSSKPGTPDPVIWYAPEVLAEMEQDLNGKTPKSKLTHKADVYSFAMVCFELI
TGKVPFEDSHLQGEPMTINIRMGERPLFPFPSPKYLVSLIKRCWHSEPSQRPNFSSICRI
LRYIKKFLVVNPD
>match$1127_21_237
QDDILINQRQCCLLLELFSLAFNTVAEEIRQNLKLEEKHTKWRALEQPLRELYRVFKEGE
LYVKHCMDNSDWWGKVINLHQNKDCVEFHIHNLFCYFSAVVEAIEAAGEISGLDPSEMER
RRVVFSRKYDREWNDPKMFQWRFGKQYLLSRDICSRFEHSWREDRWNLVEALQEKRKSDS
DDIGKTEKRLADLLLKKLTGLEQFNGKLFPSSILLGS
>match$1128_272_505
EPLSSEISSLLALCHSNILQYLCGFYDEERKECFLVMELMHKDLQSYMKENCGPRRRYLF
SIPVVIDIMLQIARGMEYLHGNDIFHGDLNPMNIHLKERSHTEGYFHAKICGFGLSSVVK
AQSSSKPGTPDPVIWYAPEVLAEMEQDLNGKTPKSKLTHKADVYSFAMVCFELITGKVPF
EDSHLQGEPMTINIRMGERPLFPFPSPKYLVSLIKRCWHSEPSQRPNFSSICRI
>match$1129_260_519
DSFALRHFFSDLEPLSSEISSLLALCHSNILQYLCGFYDEERKECFLVMELMHKDLQSYM
KENCGPRRRYLFSIPVVIDIMLQIARGMEYLHGNDIFHGDLNPMNIHLKERSHTEGYFHA
KICGFGLSSVVKAQSSSKPGTPDPVIWYAPEVLAEMEQDLNGKTPKSKLTHKADVYSFAM
VCFELITGKVPFEDSHLQGEPMTINIRMGERPLFPFPSPKYLVSLIKRCWHSEPSQRPNF
SSICRILRYIKKFLVVNPDH
>match$1130_1096_1204
GFQDTIDELKDKLLGGSPELDVISIVGMPGLGKTTLAKKIYNDPEVTSRFDVHAQCVVTQ
LYSWRELLLTILNDVLEPSDRNEKEDGEIADELRRFLLTKRFLILIDDV
>match$1131_1470_1784
VRSLLFNAIDPDNLLWPRDISFIFESFKLVKVLDLESFNIGGTFPTEIQYLIQMKYFAAQ
TDANSIPSSIAKLENLETFVVRGLGGEMILPCSLLKMVKLRHIHVNDRVSFGLHENMDVL
TGNSQLPNLETFSTPRLFYGKDAEKVLRKMPKLRKLSCIFSGTFGYSRKLKGRCVRFPRL
DFLSHLESLKLVSNSYPAKLPHKFNFPSQLRELTLSKFRLPWTQISIIAELPNLVILKLL
LRAFEGDHWEVKDSEFLELKYLKLDNLKVVQWSISDDAFPKLEHLVLTKCKHLEKIPSRF
EDAVCLNRVEVNWCN
>match$1132_1117_1132
VISIVGMPGLGKTTLA
>match$1132_1191_1205
FLLTKRFLILIDDVW
>match$1132_1285_1299
CRGLPLSVVLVAGVL
>match$1132_1746_1762
DAFPKLEHLVLTKCKHL
>match$1133_1082_1246
SFSAYTQRANEEMEGFQDTIDELKDKLLGGSPELDVISIVGMPGLGKTTLAKKIYNDPEV
TSRFDVHAQCVVTQLYSWRELLLTILNDVLEPSDRNEKEDGEIADELRRFLLTKRFLILI
DDVWDYKVWDNLCMCFSDVSNRSRIILTTRLNDVAEYVKCESDPH
>match$1134_1415_1789
HDLLHKFCMEKAKQEDFLLQINSGEGVFPERLEEYRLFVHSYQDEIDLWRPSRSNVRSLL
FNAIDPDNLLWPRDISFIFESFKLVKVLDLESFNIGGTFPTEIQYLIQMKYFAAQTDANS
IPSSIAKLENLETFVVRGLGGEMILPCSLLKMVKLRHIHVNDRVSFGLHENMDVLTGNSQ
LPNLETFSTPRLFYGKDAEKVLRKMPKLRKLSCIFSGTFGYSRKLKGRCVRFPRLDFLSH
LESLKLVSNSYPAKLPHKFNFPSQLRELTLSKFRLPWTQISIIAELPNLVILKLLLRAFE
GDHWEVKDSEFLELKYLKLDNLKVVQWSISDDAFPKLEHLVLTKCKHLEKIPSRFEDAVC
LNRVEVNWCNWNVAN
>match$1135_161_264
VSMLDKKLRHLQVFFRLISKRGIEHESMKDLFYHVEDVAYTAAQLCVLGSSCHMDDEFSK
FLERISRPFSPGLRQVYLNALIGLNSSRSKTTMNAKYMLDFVSA
>match$1136_830_943
GKSFINIMLTQQDKLPDYDAGSVSYLLNQISVVKDKLLHIGSLLVDIVQYRNMHIELTDL
AERVQDKNYICFFSVKGYIPAWYYTLYLSDVKQLLKFVEAEVKIICLKVPDSSS
>match$1137_956_1031
NCFLGKLEELLRSKLDLIIDLKHQIESVKEGLLCLRSFIDHFSESYDEHDEACGLIARVS
VMAYKAEYVIDSCLAY
>match$1138_951_1074
GLGYLNCFLGKLEELLRSKLDLIIDLKHQIESVKEGLLCLRSFIDHFSESYDEHDEACGL
IARVSVMAYKAEYVIDSCLAYSHPLWYKVLWISEVLENIKLVNKVVGETCERRNIEVTVH
EVAK
>match$1139_1091_1349
NEEMEGFQDTIDELKDKLLGGSPELDVISIVGMPGLGKTTLAKKIYNDPEVTSRFDVHAQ
CVVTQLYSWRELLLTILNDVLEPSDRNEKEDGEIADELRRFLLTKRFLILIDDVWDYKVW
DNLCMCFSDVSNRSRIILTTRLNDVAEYVKCESDPHHLRLFRDDESWTLLQKEVFQGESC
PPELEDVGFEISKSCRGLPLSVVLVAGVLKQKKKTLDSWKVVEQSLSSQRIGSLEESISI
IGFSYKNLPHYLKPCFLYF
>match$1140_1098_1337
QDTIDELKDKLLGGSPELDVISIVGMPGLGKTTLAKKIYNDPEVTSRFDVHAQCVVTQLY
SWRELLLTILNDVLEPSDRNEKEDGEIADELRRFLLTKRFLILIDDVWDYKVWDNLCMCF
SDVSNRSRIILTTRLNDVAEYVKCESDPHHLRLFRDDESWTLLQKEVFQGESCPPELEDV
GFEISKSCRGLPLSVVLVAGVLKQKKKTLDSWKVVEQSLSSQRIGSLEESISIIGFSYKN
>match$1141_11_97
KLIEVIGSELIKEICDTWGYKSLLEDLNKTVLTVRNVLIQAGVMRELTSEQQGFIADLKD
VVYDADDLFDKLLTRAERKQIDGNEIS
>match$1142_494_900
KIHDLMHDVAQEVGREEICVVNDNTKNLGDKIRHVHGDVNRYAQRVSLCSHSHKIRSYIG
GDCEKRCVDTLIDKWMCLRMLDLSWSDVKNLPNSIGKLLHLRYLNLSDNRNLKILPDAIT
RLHNLQTLLLEDCRSLKELPKDFCKLVKLRHLDLWGCDDLIGMPFGMDKLTSLRILPNIV
VGRKEQSVDDELKALKGLTEIKGDIDIKICENYRIVEGMNDTGGAGYLKSMKHLREIGIT
FDGGCVNPEAVLATLEPPSNIKSLSIDNYDGTTIPVWGRAEINWAISLSHLVDITLEDCY
NLQEMPVLSKLPHLKSLYLFKFCKLEYMESRSSSSSSDTEAATPELPTFFPSLEKLRLWY
LEKLKGLGNRRPSSFPRLSELEIWECPDLTWFPPCPSLKTLKLEKNN
>match$1143_154_324
RETRSYIDVKNILGRDKDKNDIIDRLLNRNGNEACSFLTIVGAGGLGKTALAQLVFNDER
VKIEFHDLRYWVCVSDQDGGQFDVKEILCKILEVVTKEKVDNSSTLELVQSQFQEKLRGK
KYFLVLDDVWNEDREKWLPLEELLMLGQGGSKVVVTARSEKTANVIGKRHF
>match$1144_190_205
FLTIVGAGGLGKTALA
>match$1144_269_283
KLRGKKYFLVLDDVW
>match$1144_367_381
CYNNPLAITVVGSLL
>match$1144_613_629
TRLHNLQTLLLEDCRSL
>match$1145_956_1136
LTHLKITGIDYREGEIESDSVEEEIELEVGEAFQKCASSLRSLIIIGNHGINKVMRLSGR
TGLEHFTLLDSLKFSKIEDQEDEGEDNIIFWKSFPQNLRSLEIKGSCKMTSLPMGMQYLT
SLQTLELSYCDELNSLPEWISSLSSLQYLRIYNCPALKSLPEAMRNLTSLQTLGISDCPD
L
>match$1146_169_416
DKDKNDIIDRLLNRNGNEACSFLTIVGAGGLGKTALAQLVFNDERVKIEFHDLRYWVCVS
DQDGGQFDVKEILCKILEVVTKEKVDNSSTLELVQSQFQEKLRGKKYFLVLDDVWNEDRE
KWLPLEELLMLGQGGSKVVVTARSEKTANVIGKRHFYTLECLSPDYSWSLFEMSAFQKGH
EQENHHELVDIGKKIVEKCYNNPLAITVVGSLLYGEEISKWRSFEMSELAKIGNGDNKIL
PILKLSYH
>match$1147_517_918
NTKNLGDKIRHVHGDVNRYAQRVSLCSHSHKIRSYIGGDCEKRCVDTLIDKWMCLRMLDL
SWSDVKNLPNSIGKLLHLRYLNLSDNRNLKILPDAITRLHNLQTLLLEDCRSLKELPKDF
CKLVKLRHLDLWGCDDLIGMPFGMDKLTSLRILPNIVVGRKEQSVDDELKALKGLTEIKG
DIDIKICENYRIVEGMNDTGGAGYLKSMKHLREIGITFDGGCVNPEAVLATLEPPSNIKS
LSIDNYDGTTIPVWGRAEINWAISLSHLVDITLEDCYNLQEMPVLSKLPHLKSLYLFKFC
KLEYMESRSSSSSSDTEAATPELPTFFPSLEKLRLWYLEKLKGLGNRRPSSFPRLSELEI
WECPDLTWFPPCPSLKTLKLEKNNEALQIIVKITTTRGKEEK
>match$1148_153_429
ERETRSYIDVKNILGRDKDKNDIIDRLLNRNGNEACSFLTIVGAGGLGKTALAQLVFNDE
RVKIEFHDLRYWVCVSDQDGGQFDVKEILCKILEVVTKEKVDNSSTLELVQSQFQEKLRG
KKYFLVLDDVWNEDREKWLPLEELLMLGQGGSKVVVTARSEKTANVIGKRHFYTLECLSP
DYSWSLFEMSAFQKGHEQENHHELVDIGKKIVEKCYNNPLAITVVGSLLYGEEISKWRSF
EMSELAKIGNGDNKILPILKLSYHNLIPSLKSCFSYC
>match$1149_563_877
IIPFEDTFPKEICSIFSQLKLLKVLDVLSVWYDVSCIIPQLVHLRYVAARFKEAVSLDKL
RNLQTIIVASTVDVRELKHPVDIWKMSEIRHVDIVPPLYISNPLEAEQPLFLNNLHTLFL
CCSCFVAKIITRTPNLKKLKILDKSKHPDWPDILDSLNLLEELETLQISTEENIDRMIFS
EDNFPLNLKQLKLSGTKIPWEDMKLLASLPNLEVLKAHYAFAGTDWKLDEDVVFCKLKCL
RLYERGHLQRWEAAGSDNFPVLEQLLLYGFNKLEEIPESIGEIMTLKFIKTEFCGSGVET
SAKKIQQEQQSLGNY
>match$1150_125_289
RSAELATTDPSSPEKSRIVGMEDEYNTILDRLTSQTDELTVIPIFGMGGIGKTTLARKAY
DDSYIHSRFDKHAWVTISEEYNERQMLLEFVSSITTESNHEMSDDQLMEFVYRGLKGWRF
LIVIDDIWNTEAWDQMQRIFPNDNKKSRILLTTRLKYVADYVCSP
>match$1151_165_180
VIPIFGMGGIGKTTLA
>match$1151_238_252
GLKGWRFLIVIDDIW
>match$1151_333_347
CQGLPLSVVVVAGLV
>match$1151_696_712
PNLKKLKILDKSKHPDW
>match$1152_571_856
PKEICSIFSQLKLLKVLDVLSVWYDVSCIIPQLVHLRYVAARFKEAVSLDKLRNLQTIIV
ASTVDVRELKHPVDIWKMSEIRHVDIVPPLYISNPLEAEQPLFLNNLHTLFLCCSCFVAK
IITRTPNLKKLKILDKSKHPDWPDILDSLNLLEELETLQISTEENIDRMIFSEDNFPLNL
KQLKLSGTKIPWEDMKLLASLPNLEVLKAHYAFAGTDWKLDEDVVFCKLKCLRLYERGHL
QRWEAAGSDNFPVLEQLLLYGFNKLEEIPESIGEIMTLKFIKTEFC
>match$1153_137_396
PEKSRIVGMEDEYNTILDRLTSQTDELTVIPIFGMGGIGKTTLARKAYDDSYIHSRFDKH
AWVTISEEYNERQMLLEFVSSITTESNHEMSDDQLMEFVYRGLKGWRFLIVIDDIWNTEA
```
