## Supplementary material for "RefPlantNLR: a comprehensive collection of experimentally validated plant NLRs": RefPlantNLR_v.20201113_442_AA_all.fasta.gff3 (part 3 of 3)

```
WDQMQRIFPNDNKKSRILLTTRLKYVADYVCSPDFPSHCKSFLSLDDSWNLFTEKLFKKD
PCPPLLEITGKHIVQQCQGLPLSVVVVAGLVGKMDPTHDNWKKVEENLNSFFGTVSERCQ
SILSLSYSYLPQYLKACFLY
>match$1154_146_370
EDEYNTILDRLTSQTDELTVIPIFGMGGIGKTTLARKAYDDSYIHSRFDKHAWVTISEEY
NERQMLLEFVSSITTESNHEMSDDQLMEFVYRGLKGWRFLIVIDDIWNTEAWDQMQRIFP
NDNKKSRILLTTRLKYVADYVCSPDFPSHCKSFLSLDDSWNLFTEKLFKKDPCPPLLEIT
GKHIVQQCQGLPLSVVVVAGLVGKMDPTHDNWKKVEENLNSFFGT
>match$1155_2_120
AYAALSSLIYTLQLLLKPNQSLVFRSSTQQHIQSLYQNLSAMQLFLDDTTTKDIQTLKVI
EKRIRDVVYKAEDKVDSSLRNIILADCTENREGACKFFEEELLKVEEDVDSLRKEVMQI
>match$1156_949_1142
EERLLTQVHEIPEACTSTEMEEHSPAEVLEGLRPYKNLKHLRISEYTGATSPSWLASNAP
VTSLQTLHLENCGEWQILPSLEGLPFLANLSLSNMPKVKEVSIPSLEELVLIKMPKLERC
SCISLNDLNSCLRALIIQNCPALKVFDLFGNGHKFKIEQNSWLPRLCELTLKNCHILVVP
HPLPSSSTACRISM
>match$1157_702_919
SCTSKFEDDLRNAVTSVRKLRTLLLIGQYDCSFFQSFKDIFQKARDIRLLQISATFADFN
SLACSSINPTHLRYLTLTVNEVQGDLPQVFRNFCHLQVLDVGSNTDLNVPYGMNNLVSLR
HLVAAPIARIGTLTSLQKLSNFSIQDSDGFQIIELQSMNDLVQLGISQLQNVKTREEAHR
AGLQDKWHLEKLYLSWKDIMPYVEYDLDDSDEYLSSMP
>match$1158_1193_1657
FHNLRFLTQLIICGCRKLTSISLKGLSQLKSLKTLKITYCPGLSGFDAPSEHALLSLKYL
KIASCGIAWEWLSLILQHAPALTELDLWYCPNLESLQLNSCTALEKLHVCTCESLGTLDV
FQSRSLRNMELSDVPNLESLQLNSCTALEKLEVYSCESLGTLDVCQSRSLRNMELFNVPK
LKSLELNSCTALEKLKVYSCESLGTLDVLQSRSLRNMELFNVPKLKSLELNSCTALEKLK
VYSCESLGTLDVLQSRSLRDMEVEHVPKLKSLQLHSCMALEELGIRETAVCVLEGSQSLR
KLGLYNNQDLKSLQLHSCVLLEELDIRGCTSLSTLEGFQSLGSLRRLYLRECPGLHSCLE
GLPVQTYELCPQLEFLEVSDFSFFATLFCRKLTSLQRLFIRCSMKETKAPGLTDEQERGL
LLLGSLTELRFEYYKYLKYLPAGLYRLRSLRVLEISFCPSISRLP
>match$1159_1196_1221
LRFLTQLIICGCRKLTSISLKGLSQL
>match$1159_1271_1299
APALTELDLWYCPNLESLQLNSCTALEKL
>match$1159_1337_1362
CTALEKLEVYSCESLGTLDVCQSRSL
>match$1159_1381_1406
CTALEKLKVYSCESLGTLDVLQSRSL
>match$1159_1425_1450
CTALEKLKVYSCESLGTLDVLQSRSL
>match$1159_1458_1483
VPKLKSLQLHSCMALEELGIRETAVC
>match$1159_1510_1536
CVLLEELDIRGCTSLSTLEGFQSLGSL
>match$1160_24_100
RELDSWIRQAGLQGLIENLRSELEVLQALASDAKEVARPSARLDKSLADLKRFLYDADDL
VDELDYWRLRQQVEGGQ
>match$1161_331_574
DEEKDSIINRMTAGKSDSVTVLPIVGIGGTGKTALAQFVYNDPNVQNQFDQCIWVWVSNN
LDEMIITREMLDIVPPEKHEGLCSLDKLQQVLKTHIESKRVLLILDDVWDDMNDGRMDVI
LAPFKSDNAKGNVILVTTRYLSVAKRIGTTEPVVLGALKDEDLWSLFKARAFRDEKYEGH
GNLTNIGWKIASKLKGNPLAAVTAGELLRVDLTVGHWNKILKDEDGKLLGRSGRIMSSLK
LSYD
>match$1162_309_587
QSTASDPSRRTSSLLQGKVYGRDEEKDSIINRMTAGKSDSVTVLPIVGIGGTGKTALAQF
VYNDPNVQNQFDQCIWVWVSNNLDEMIITREMLDIVPPEKHEGLCSLDKLQQVLKTHIES
KRVLLILDDVWDDMNDGRMDVILAPFKSDNAKGNVILVTTRYLSVAKRIGTTEPVVLGAL
KDEDLWSLFKARAFRDEKYEGHGNLTNIGWKIASKLKGNPLAAVTAGELLRVDLTVGHWN
KILKDEDGKLLGRSGRIMSSLKLSYDQLPYHLHQCFSYC
>match$1163_162_216
KKRSKAWDDFVDIKDGNGKTVQAECRHCKRRVQYKGAQGPRVLTTHVNSAYCKNT
>match$1164_316_483
SRRTSSLLQGKVYGRDEEKDSIINRMTAGKSDSVTVLPIVGIGGTGKTALAQFVYNDPNV
QNQFDQCIWVWVSNNLDEMIITREMLDIVPPEKHEGLCSLDKLQQVLKTHIESKRVLLIL
DDVWDDMNDGRMDVILAPFKSDNAKGNVILVTTRYLSVAKRIGTTEPV
>match$1165_658_1150
LMHDFARMVSRAECGIVDGLQCNDMLPTVQHLAVVYRKDQHRNMSCTSKFEDDLRNAVTS
VRKLRTLLLIGQYDCSFFQSFKDIFQKARDIRLLQISATFADFNSLACSSINPTHLRYLT
LTVNEVQGDLPQVFRNFCHLQVLDVGSNTDLNVPYGMNNLVSLRHLVAAPIARIGTLTSL
QKLSNFSIQDSDGFQIIELQSMNDLVQLGISQLQNVKTREEAHRAGLQDKWHLEKLYLSW
KDIMPYVEYDLDDSDEYLSSMPYEPSTIIEIECLLTEVHVGPESSSSGVEMEERLLTQVH
EIPEACTSTEMEEHSPAEVLEGLRPYKNLKHLRISEYTGATSPSWLASNAPVTSLQTLHL
ENCGEWQILPSLEGLPFLANLSLSNMPKVKEVSIPSLEELVLIKMPKLERCSCISLNDLN
SCLRALIIQNCPALKVFDLFGNGHKFKIEQNSWLPRLCELTLKNCHILVVPHPLPSSSTA
CRISMSRVPKFPR
>match$1166_1182_1483
ELFVLDGNVLAFHNLRFLTQLIICGCRKLTSISLKGLSQLKSLKTLKITYCPGLSGFDAP
SEHALLSLKYLKIASCGIAWEWLSLILQHAPALTELDLWYCPNLESLQLNSCTALEKLHV
CTCESLGTLDVFQSRSLRNMELSDVPNLESLQLNSCTALEKLEVYSCESLGTLDVCQSRS
LRNMELFNVPKLKSLELNSCTALEKLKVYSCESLGTLDVLQSRSLRNMELFNVPKLKSLE
LNSCTALEKLKVYSCESLGTLDVLQSRSLRDMEVEHVPKLKSLQLHSCMALEELGIRETA
VC
>match$1166_1484_1689
VLEGSQSLRKLGLYNNQDLKSLQLHSCVLLEELDIRGCTSLSTLEGFQSLGSLRRLYLRE
CPGLHSCLEGLPVQTYELCPQLEFLEVSDFSFFATLFCRKLTSLQRLFIRCSMKETKAPG
LTDEQERGLLLLGSLTELRFEYYKYLKYLPAGLYRLRSLRVLEISFCPSISRLPDLPPSL
EELIIFRCSEELAGQSKSLASSKLKV
>match$1167_351_366
VLPIVGIGGTGKTALA
>match$1167_425_439
HIESKRVLLILDDVW
>match$1167_524_538
LKGNPLAAVTAGELL
>match$1167_792_808
RNFCHLQVLDVGSNTDL
>match$1168_162_227
KKRSKAWDDFVDIKDGNGKTVQAECRHCKRRVQYKGAQGPRVLTTHVNSAYCKNTREAHP
QPPSHS
>match$1169_184_348
ICREQTHSFVRASDIIGRETDQENIVKQLIDARDEENISVIPIVGLGGLGKTTLVKLVYN
YNTVVQNFDLRMWVSISEDFSLSKVIEKILRSATGESFGHLDMDQLQGHLSEVLRSKRYL
LVLDDVWNEDQNKWTDLRELLMNCSKGSKIVVTTRSKMVALITGT
>match$1170_223_238
VIPIVGLGGLGKTTLV
>match$1170_296_310
VLRSKRYLLVLDDVW
>match$1170_392_406
CGGVPLAVKTLGRLL
>match$1170_621_637
GHLKELRYLNLSDNGNI
>match$1171_529_851
AQSVAGSECLNVKSNASVVSERVRHLFFHAEDMSRKHFPRFLLSLQKLRSFSYSFNIGPV
NKFFVKTTLSNFKCLRVLVLNNLDFEELPTSIGHLKELRYLNLSDNGNIKFLPMSMSKLV
NLQTFNLINCEQLKELPRDFGKLICLKTLYLTTYKISAGKNQQSFPSLQFLLLFKCCFPK
LQPELVQQFTALRVLRIYECPSLCSLPSSIRYLTSLEKLWIWNCEELDLMDGEGMVGLTS
LRSLLLMGLPKLVTLPLGLKDAAHATLKYFRVADCPNLVVLPEWLQNCSSLQRLYIEDCP
VLATIPQGIYNHNANVHIIDCPL
>match$1172_186_455
REQTHSFVRASDIIGRETDQENIVKQLIDARDEENISVIPIVGLGGLGKTTLVKLVYNYN
TVVQNFDLRMWVSISEDFSLSKVIEKILRSATGESFGHLDMDQLQGHLSEVLRSKRYLLV
LDDVWNEDQNKWTDLRELLMNCSKGSKIVVTTRSKMVALITGTVAPYYLGGLTDDACLLL
FLKCAFVGEDKLLPNLVEIGKEIVKKCGGVPLAVKTLGRLLYMKTDENEWLRIRDNEIWE
IEQKQSDILPILRLSYEQMPSHLRQCFAYC
>match$1173_202_442
ETDQENIVKQLIDARDEENISVIPIVGLGGLGKTTLVKLVYNYNTVVQNFDLRMWVSISE
DFSLSKVIEKILRSATGESFGHLDMDQLQGHLSEVLRSKRYLLVLDDVWNEDQNKWTDLR
ELLMNCSKGSKIVVTTRSKMVALITGTVAPYYLGGLTDDACLLLFLKCAFVGEDKLLPNL
VEIGKEIVKKCGGVPLAVKTLGRLLYMKTDENEWLRIRDNEIWEIEQKQSDILPILRLSY
E
>match$1174_42_128
IERVLAKVSSVAVTEISLAWNVKTELRKLQSTLSTIKAVLLDANEQQAKNHEVRDWLEKL
RDVVYDVDDVLDDLSTQLLLQIHFQKS
>match$1175_520_841
KLHNLVHDLAQSVAGSECLNVKSNASVVSERVRHLFFHAEDMSRKHFPRFLLSLQKLRSF
SYSFNIGPVNKFFVKTTLSNFKCLRVLVLNNLDFEELPTSIGHLKELRYLNLSDNGNIKF
LPMSMSKLVNLQTFNLINCEQLKELPRDFGKLICLKTLYLTTYKISAGKNQQSFPSLQFL
LLFKCCFPKLQPELVQQFTALRVLRIYECPSLCSLPSSIRYLTSLEKLWIWNCEELDLMD
GEGMVGLTSLRSLLLMGLPKLVTLPLGLKDAAHATLKYFRVADCPNLVVLPEWLQNCSSL
QRLYIEDCPVLATIPQGIYNHN
>match$1176_474_834
TFWEKVTDCRVHDLLRDLAIQKVLEVNFFDIYDPRSHSISSLCIRHGIHSEGERYLSSLD
LSNLKLRSIMFFDPYICNVFQHIDVFRHLYVLYLDTNFGYVSMVPDAIGSLYHLKLLRLR
GIHDIPSSIGNLKNLQTLVVVNGYTFFCELPCKTADLINLRHLVVQYTEPLKCINKLTSL
QVLDGVACDQWKDVDPVDLVNLRELSMDRIRSSYSLNNISSLKNLSTLKLICGERQSFAS
LEFVNCCEKLQKLWLQGRIEELPHLFSNSITMMVLSFSELTEDPMPILGRFPNLRNLKLD
GAYEGKEIMCSDNSFSQLEFLHLRDLWKLERWDLGTSAMPLIKGLGIHNCPNLKEIPERM
K
>match$1177_2_122
ADAFLSFAVQKLGDFLIQQVSLRKNLRKEIEWLRNELLFIQSFLRDAELKQYGDQRVQQW
VFEINSIANDVVAILETYTFEAGKGASRLKACACIYTKEKKFYNVAEEIQSLKQRIMDIS
R
>match$1178_165_408
QDVVQKLLAQLLKAEPRRTVLSIHGMGGLGKTTLARKLYNSSAILNSFPTRAWICVSQEY
NTMDLLRNIIKSVQGRTKETLDLLERMTEGDLEIYLRDLLKERKYLVMVDDVWQKEAWDS
LKRAFPDSKNGSRVIITTRKQDVAERADDIGFVHKLRFLSQEESWDLFRKKLLDVRSMVP
EMENLAKDMVEKCRGLPLAIVVLSGLLSHKKGLNQWQKVKDHLWKNIKEDKSIEISNILS
LSYN
>match$1179_668_842
DPVDLVNLRELSMDRIRSSYSLNNISSLKNLSTLKLICGERQSFASLEFVNCCEKLQKLW
LQGRIEELPHLFSNSITMMVLSFSELTEDPMPILGRFPNLRNLKLDGAYEGKEIMCSDNS
FSQLEFLHLRDLWKLERWDLGTSAMPLIKGLGIHNCPNLKEIPERMKDVELLKRN
>match$1180_510_657
HSISSLCIRHGIHSEGERYLSSLDLSNLKLRSIMFFDPYICNVFQHIDVFRHLYVLYLDT
NFGYVSMVPDAIGSLYHLKLLRLRGIHDIPSSIGNLKNLQTLVVVNGYTFFCELPCKTAD
LINLRHLVVQYTEPLKCINKLTSLQVLD
>match$1181_5_88
FLSFAVQKLGDFLIQQVSLRKNLRKEIEWLRNELLFIQSFLRDAELKQYGDQRVQQWVFE
INSIANDVVAILETYTFEAGKGAS
>match$1182_153_421
YVDDQDYIFVGLQDVVQKLLAQLLKAEPRRTVLSIHGMGGLGKTTLARKLYNSSAILNSF
PTRAWICVSQEYNTMDLLRNIIKSVQGRTKETLDLLERMTEGDLEIYLRDLLKERKYLVM
VDDVWQKEAWDSLKRAFPDSKNGSRVIITTRKQDVAERADDIGFVHKLRFLSQEESWDLF
RKKLLDVRSMVPEMENLAKDMVEKCRGLPLAIVVLSGLLSHKKGLNQWQKVKDHLWKNIK
EDKSIEISNILSLSYNDLSTALKQCFLYF
>match$1183_323_418
LSQEESWDLFRKKLLDVRSMVPEMENLAKDMVEKCRGLPLAIVVLSGLLSHKKGLNQWQK
VKDHLWKNIKEDKSIEISNILSLSYNDLSTALKQCF
>match$1184_141_314
SNQVRTLRRTTSYVDDQDYIFVGLQDVVQKLLAQLLKAEPRRTVLSIHGMGGLGKTTLAR
KLYNSSAILNSFPTRAWICVSQEYNTMDLLRNIIKSVQGRTKETLDLLERMTEGDLEIYL
RDLLKERKYLVMVDDVWQKEAWDSLKRAFPDSKNGSRVIITTRKQDVAERADDI
>match$1185_184_199
VLSIHGMGGLGKTTLA
>match$1185_263_277
LLKERKYLVMVDDVW
>match$1185_357_371
CRGLPLAIVVLSGLL
>match$1185_582_598
GSLYHLKLLRLRGIHDI
>match$1186_1104_1243
ELPCSIQRLTIKNLKTLSSQHLKSLTSLQYLCIEGYLSQIQSQGQLSSFSHLTSLQTLQI
WNFLNLQSLAESALPSSLSHLEIDDCPNLQSLFESALPSSLSQLFIQDCPNLQSLPFKGM
PSSLSKLSIFNCPLLTPLLE
>match$1187_498_678
NDLAQLASSKLCIRLEESQGSHMLEQCRHLSYSIGFNGEFKKLTPLYKLEQLRTLLPIRI
EFRLHNLSKRVLHNILPTLRSLRALSFSQYKIKELPNDLFTKLKLLRFLDISRTWITKLP
DSICGLYNLETLLLSSCADLEELPLQMEKLINLRHLDVSNTRRLKMPLHLSRLKSLQVLV
G
>match$1188_171_321
FGRQSEIEDLIDRLLSEGASGKKLTVVPIVGMGGQGKTTLAKAVYNDERVKNHFDLKAWY
CVSEGFDALRITKELLQEIGKFDSKDVHNNLNQLQVKLKESLKGKKFLIVLDDVWNENYN
EWNDLRNIFAQGDIGSKIIVTTRKDSVALMM
>match$1189_155_428
LETRRPSTSVDDESDIFGRQSEIEDLIDRLLSEGASGKKLTVVPIVGMGGQGKTTLAKAV
YNDERVKNHFDLKAWYCVSEGFDALRITKELLQEIGKFDSKDVHNNLNQLQVKLKESLKG
KKFLIVLDDVWNENYNEWNDLRNIFAQGDIGSKIIVTTRKDSVALMMGNEQIRMGNLSTE
ASWSLFQRHAFENMDPMGHPELEEVGRQIAAKCKGLPLALKTLAGMLRSKSEVEEWKRIL
RSEIWELPHNDILPALMLSYNDLPAHLKRCFSFC
>match$1190_11_107
FLSSALNVLFDRLAPNGDLLNMFRKHKDHVKLLKKLKMTLRGIQIVLSDAENKQASNPSV
RDWLNELRDAVDSAENLIEEVNYEALRLKVEGQHQNF
>match$1191_714_877
EAVKAKMREKNHVEQLSLEWSESSIADNSQTESDILDELCPHKNIKKVEISGYRGTNFPN
WVADPLFLKLVNLSLRNCKDCYSLPALGQLPCLKFLSVKGMHGIRVVTEEFYGRLSSKKP
FNSLEKLEFEDMTEWKQWHALGIGEFPTLENLSIKNCPELSLEI
>match$1191_878_1093
PIQFSSLKRLEVSDCPVVFDDAQLFRSQLEAMKQIEEIDICDCNSVTSFPFSILPTTLKR
IQISRCPKLKLEAPVGEMFVEYLRVNDCGCVDDISPEFLPTARQLSIENCQNVTRFLIPT
ATETLRISNCENVEKLSVACGGAAQMTSLNIWGCKKLKCLPELLPSLKELRLSDCPEIEG
ELPFNLEILRIIYCKKLVNGRKEWHLQRLTELWIDH
>match$1192_196_211
VVPIVGMGGQGKTTLA
>match$1192_271_285
SLKGKKFLIVLDDVW
>match$1192_367_381
CKGLPLALKTLAGML
>match$1192_645_661
EKLINLRHLDVSNTRRL
>match$1193_557_991
IEFRLHNLSKRVLHNILPTLRSLRALSFSQYKIKELPNDLFTKLKLLRFLDISRTWITKL
PDSICGLYNLETLLLSSCADLEELPLQMEKLINLRHLDVSNTRRLKMPLHLSRLKSLQVL
VGPKFFVDGWRMEDLGEAQNLHGSLSVVKLENVVDRREAVKAKMREKNHVEQLSLEWSES
SIADNSQTESDILDELCPHKNIKKVEISGYRGTNFPNWVADPLFLKLVNLSLRNCKDCYS
LPALGQLPCLKFLSVKGMHGIRVVTEEFYGRLSSKKPFNSLEKLEFEDMTEWKQWHALGI
GEFPTLENLSIKNCPELSLEIPIQFSSLKRLEVSDCPVVFDDAQLFRSQLEAMKQIEEID
ICDCNSVTSFPFSILPTTLKRIQISRCPKLKLEAPVGEMFVEYLRVNDCGCVDDISPEFL
PTARQLSIENCQNVT
>match$1194_342_399
RHAFENMDPMGHPELEEVGRQIAAKCKGLPLALKTLAGMLRSKSEVEEWKRILRSEIW
>match$1195_958_1252
EYLRVNDCGCVDDISPEFLPTARQLSIENCQNVTRFLIPTATETLRISNCENVEKLSVAC
GGAAQMTSLNIWGCKKLKCLPELLPSLKELRLSDCPEIEGELPFNLEILRIIYCKKLVNG
RKEWHLQRLTELWIDHDGSDEDIEHWELPCSIQRLTIKNLKTLSSQHLKSLTSLQYLCIE
GYLSQIQSQGQLSSFSHLTSLQTLQIWNFLNLQSLAESALPSSLSHLEIDDCPNLQSLFE
SALPSSLSQLFIQDCPNLQSLPFKGMPSSLSKLSIFNCPLLTPLLEFDKGEYWPQ
>match$1196_174_395
QSEIEDLIDRLLSEGASGKKLTVVPIVGMGGQGKTTLAKAVYNDERVKNHFDLKAWYCVS
EGFDALRITKELLQEIGKFDSKDVHNNLNQLQVKLKESLKGKKFLIVLDDVWNENYNEWN
DLRNIFAQGDIGSKIIVTTRKDSVALMMGNEQIRMGNLSTEASWSLFQRHAFENMDPMGH
PELEEVGRQIAAKCKGLPLALKTLAGMLRSKSEVEEWKRILR
>match$1197_151_327
DSTKLETRRPSTSVDDESDIFGRQSEIEDLIDRLLSEGASGKKLTVVPIVGMGGQGKTTL
AKAVYNDERVKNHFDLKAWYCVSEGFDALRITKELLQEIGKFDSKDVHNNLNQLQVKLKE
SLKGKKFLIVLDDVWNENYNEWNDLRNIFAQGDIGSKIIVTTRKDSVALMMGNEQIR
>match$1198_196_211
MVSIVGFGGLGKTTLA
>match$1198_273_287
FLRDKRYFILIDDIW
>match$1198_366_380
CGGVPLAIITLASML
>match$1198_575_591
SGFLVLRALDLSGCEEV
>match$1199_193_421
HLKMVSIVGFGGLGKTTLANVVYEKLRGDFDCAAFVSVSLNPDMKKLFKCLLHQLDKGEY
KNIMDESAWSETQLISEIRDFLRDKRYFILIDDIWDKSVWNNIRCALIENECGSRVIATT
RILDVAKEVGGVYQLKPLSTSDSRQLFYQRIFGIGDKRPPIQLAEVSEKILGKCGGVPLA
IITLASMLAGKKEHENTYTYWYKVYQSMGSGLENNPGLMDMRRILHVSY
>match$1200_20_135
KEEYNLQKSTKGEIKFLKAELESMEAALIKISEAPLDQPPNIQVKLWARDVKDLSYEIED
GIDKFRVHLECRQQKKPHSFMGFIHKSMDMLTKGKIRHKIGIDIKDIKSRIKEVSD
>match$1201_152_325
TSTDTLRQLALFKKAEELIGTKEKSLDIVKMLTEGDEVFKKHLKMVSIVGFGGLGKTTLA
NVVYEKLRGDFDCAAFVSVSLNPDMKKLFKCLLHQLDKGEYKNIMDESAWSETQLISEIR
DFLRDKRYFILIDDIWDKSVWNNIRCALIENECGSRVIATTRILDVAKEVGGVY
>match$1202_155_435
DTLRQLALFKKAEELIGTKEKSLDIVKMLTEGDEVFKKHLKMVSIVGFGGLGKTTLANVV
YEKLRGDFDCAAFVSVSLNPDMKKLFKCLLHQLDKGEYKNIMDESAWSETQLISEIRDFL
RDKRYFILIDDIWDKSVWNNIRCALIENECGSRVIATTRILDVAKEVGGVYQLKPLSTSD
SRQLFYQRIFGIGDKRPPIQLAEVSEKILGKCGGVPLAIITLASMLAGKKEHENTYTYWY
KVYQSMGSGLENNPGLMDMRRILHVSYYDLPPNLKTCLLYL
>match$1203_499_786
RVHDMVLDLITSLSNEENFLATLGGQQTRSLPSKIRRLSLQSSNEEDVQPMPTMSSLSHV
RSLTVFSKDLSLLSALSGFLVLRALDLSGCEEVGNHHMKDICNLFHLRYLSLEGTSITEI
PKEISNLRLLQLLVIRSTKMKKFPSTFVQLGQLVFIDMGNREVSRLLLKSMSTLPSLSSL
AIGIGELREEDLQILGSMPSLHDLSIDVGYWERGRDKRLVIDSGSPFRSLTRFSIKGCGF
IDFMFAQGTLQKLQILELSIFGKAIKDRFGDFQFGLENLSSLEHVYVD
>match$1204_7_98
AMSTLLPLLGDLLKEEYNLQKSTKGEIKFLKAELESMEAALIKISEAPLDQPPNIQVKLW
ARDVKDLSYEIEDGIDKFRVHLECRQQKKPHS
>match$1205_521_816
LGGQQTRSLPSKIRRLSLQSSNEEDVQPMPTMSSLSHVRSLTVFSKDLSLLSALSGFLVL
RALDLSGCEEVGNHHMKDICNLFHLRYLSLEGTSITEIPKEISNLRLLQLLVIRSTKMKK
FPSTFVQLGQLVFIDMGNREVSRLLLKSMSTLPSLSSLAIGIGELREEDLQILGSMPSLH
DLSIDVGYWERGRDKRLVIDSGSPFRSLTRFSIKGCGFIDFMFAQGTLQKLQILELSIFG
KAIKDRFGDFQFGLENLSSLEHVYVDARGRGIIPSQEAELSGALEKELDINPNKPT
>match$1206_184_199
VVSITGMGGLGKTTLA
>match$1206_266_280
LLEMSKSLIVLDDIW
>match$1206_364_378
CGGLPLAIKVLGGML
>match$1206_941_957
GSMPRLHTLEIRRCPKL
>match$1207_145_435
NREREIRRTFPKDNESGFVALEENVKKLVGYFVEEDNYQVVSITGMGGLGKTTLARQVFN
HDMVTKKFDKLAWVSVSQDFTLKNVWQNILGDLKPKEEETKEEEKKILEMTEYTLQRELY
QLLEMSKSLIVLDDIWKKEDWEVIKPIFPPTKGWKLLLTSRNESIVAPTNTKYFNFKPEC
LKTDDSWKLFQRIAFPINDASEFEIDEEMEKLGEKMIEHCGGLPLAIKVLGGMLAEKYTS
HDWRRLSENIGSHLVGGRTNFNDDNNNSCNYVLSLSFEELPSYLKHCFLYL
>match$1208_527_869
PSTANFQSTVTSRRLVYQYPTTLHVEKVINNPKLRSLVVLTLGSWNMAGSSFTRLELLRV
LDLVQAKLKGGKLASCIGKLIHLRYLSLECAEVTHIPYSLGNLKLLIYLNLHISLSSRSN
FVPNVLMGMQELRYLALPSLIERKTKLELSNLVKLETLENFSTKNSSLEDLRGMVRLRTL
TIELIKETSLETLAASIGGLKYLEKLEIDDLGSKMRTKEAGIVFDFVHLKRLRLELYMPR
LSKEQHFPSHLTTLYLQHCRLEEDPMPILEKLLQLKELELRRKSFSGKEMVCSSGGFPQL
QKLSIMGLEEWEDWKVEESSMPLLHTLHIKVCPKLKKLPDKHL
>match$1209_5_87
LVSFAVNKLWDLLSHEYTLFQGVEDQVAELKSDLNLLKSFLKDADAKKHTSALVRYCVEE
IKDIVYDAEDVLETFVQKEKLGK
>match$1210_844_1115
ESSMPLLHTLHIKVCPKLKKLPDKHLPSHLTAISLVNCGLEEDPMPTLERLVHLKVLELG
FISFSGRIMVCAGSGFPQLHKLNLSELDGLEEWIVEDGSMPRLHTLEIRRCPKLKKLPNG
FPQLQKLSIHGLEEWEEWIVEQGSMPLLHTLYIWDCPKLPGGQHFPSHLTTVCLYGMYLE
EDPMRILEKLLHLKNVSLCQSFSGKRMVCSGGGFPQLQKLRIYGLEEWEEWIVEQGSMPL
LHTLYIGDCPKLKELPDGLRYIYSLKNLKVSK
>match$1211_6_124
VSFAVNKLWDLLSHEYTLFQGVEDQVAELKSDLNLLKSFLKDADAKKHTSALVRYCVEEI
KDIVYDAEDVLETFVQKEKLGKTSGIRKHIKRLTCIVPDRREIALYIGHVSKRITRVIR
>match$1212_166_422
EENVKKLVGYFVEEDNYQVVSITGMGGLGKTTLARQVFNHDMVTKKFDKLAWVSVSQDFT
LKNVWQNILGDLKPKEEETKEEEKKILEMTEYTLQRELYQLLEMSKSLIVLDDIWKKEDW
EVIKPIFPPTKGWKLLLTSRNESIVAPTNTKYFNFKPECLKTDDSWKLFQRIAFPINDAS
EFEIDEEMEKLGEKMIEHCGGLPLAIKVLGGMLAEKYTSHDWRRLSENIGSHLVGGRTNF
NDDNNNSCNYVLSLSFE
>match$1213_144_318
RNREREIRRTFPKDNESGFVALEENVKKLVGYFVEEDNYQVVSITGMGGLGKTTLARQVF
NHDMVTKKFDKLAWVSVSQDFTLKNVWQNILGDLKPKEEETKEEEKKILEMTEYTLQREL
YQLLEMSKSLIVLDDIWKKEDWEVIKPIFPPTKGWKLLLTSRNESIVAPTNTKYF
>match$1214_870_967
PSHLTAISLVNCGLEEDPMPTLERLVHLKVLELGFISFSGRIMVCAGSGFPQLHKLNLSE
LDGLEEWIVEDGSMPRLHTLEIRRCPKLKKLPNGFPQL
>match$1214_1002_1130
LPGGQHFPSHLTTVCLYGMYLEEDPMRILEKLLHLKNVSLCQSFSGKRMVCSGGGFPQLQ
KLRIYGLEEWEEWIVEQGSMPLLHTLYIGDCPKLKELPDGLRYIYSLKNLKVSKRWKKRL
SEGGEDYYK
>match$1215_502_866
LHDMMREVCLLKAKEENFLQITSNPPSTANFQSTVTSRRLVYQYPTTLHVEKVINNPKLR
SLVVLTLGSWNMAGSSFTRLELLRVLDLVQAKLKGGKLASCIGKLIHLRYLSLECAEVTH
IPYSLGNLKLLIYLNLHISLSSRSNFVPNVLMGMQELRYLALPSLIERKTKLELSNLVKL
ETLENFSTKNSSLEDLRGMVRLRTLTIELIKETSLETLAASIGGLKYLEKLEIDDLGSKM
RTKEAGIVFDFVHLKRLRLELYMPRLSKEQHFPSHLTTLYLQHCRLEEDPMPILEKLLQL
KELELRRKSFSGKEMVCSSGGFPQLQKLSIMGLEEWEDWKVEESSMPLLHTLHIKVCPKL
KKLPD
>match$1216_959_1312
LQSLPSFCCLYTNDKTPFISQSFEDQVPNKEFKEITTVSGQYNNGFLSLFNEKVSIPKLE
WLELSSINIRQIWNDQCFHSFQNLLKLNVSDCENLKYLLSFPTAGNLVNLQSLFVSGCEL
MEDIFSTTDATQNIDIFPKLKEMEINCMNKLNTIWQSHMGFYSFHCLDSLIVRECNKLVT
IFPNYIGKRFQSLKSLVITDCTSVETIFDFRNIPETCGRSELNFHDVLLKRLPKLVHIWK
FDTDEVLNFNNLQSIVVYECKMLQYLFPLSVAKGLEKLETLDVSNCWEMKEIVACNNRSN
EVDVTFRFPQLNTLSLQHLFELRSFYRGTHSLKWPLLRKLSLLVCSNLEETTNS
>match$1217_1348_1749
VHRMHKLKSLVLSGLKNTEIVFWLLNRLPKLESLTLMNCLVKEFWASTNPVTDAKIGVVV
QLKELMFNNVWFLQNIGFKHCPLLQRVERLVVSGCLKLKSLMPPMASFSSLTYLEVTDCL
GLLNLMTSSTAKSLVQLVTLKVSLCESMKRIVKQDEETQVIEFRQLKVIELVSLESLTCF
CSSKKCVLKIPSLENLLVTDCPEMKTFCKKQSAPSLRKIHVAAGENDTWYWEGDLNATLQ
KISTGQVSYEDSKELTLTEDSHPNIWSKKAVFPYNYFENLKKLVVEDIKKESVIPSKILA
CLKSLEELEVYGCKKVKAVFDIHDIEMNKTNGLVSRLKKLDLDELPNLTRVWNKNPQGIV
SFPYLQEVSVSDCSRITTLFPSPFVRNLVKLQKLEILRCKSL
>match$1218_1682_1949
SRLKKLDLDELPNLTRVWNKNPQGIVSFPYLQEVSVSDCSRITTLFPSPFVRNLVKLQKL
EILRCKSLVEILEKEDAKELGTAEMFHFPYLSFFILYKLPKLSCFYPGKHHLECPILETL
DVSYCPMLKLFTSEFSDKEAVRESEVSAPNTISQLQQPLFSVEKVVPKLKNLTLNEENII
LLRDGHGPQHLLCNLNKLDLSFEHDDRKEKTLPFDFLLMVPSLQNLEVRQCFGLKEIFPS
QKLEVHDGKLPELKRLTLVKLRKLESIG
>match$1219_173_356
KTNIVGVYGVGGVGKTTLVKAIAKKVQEKKLFNMVVMANITRNPDIKNIQGQIAEMLGMR
MEEESETLRADLIRKRLKNEKENTLIILDDLWDGLDLNKLGIPSSYDVDDNQWDVKDISD
FGYNKREKEDMSIDSSKMKKDKLSANSNKVKKEKAPMDHKRCKILLTSRSKEVICNQMDV
QDQS
>match$1220_160_277
KTFEMIMKTLEDSKTNIVGVYGVGGVGKTTLVKAIAKKVQEKKLFNMVVMANITRNPDIK
NIQGQIAEMLGMRMEEESETLRADLIRKRLKNEKENTLIILDDLWDGLDLNKLGIPSS
>match$1220_328_445
PMDHKRCKILLTSRSKEVICNQMDVQDQSTFLVGVIDEKEAETLLKKVAGIHSTNSMIDK
VTEIAKMCPGLPISLVSIGRALKNKSASVWEDVYRQIQRQSFTEEWESIEFSVKLSYD
>match$1221_512_716
STDRFNMHDIVRNVALSISSNEKHVLFMKNGILDEWPQKDELKKYTAIFLQYFDFNDELL
KSIHCPTLQVLHIDSKYDSMKIPDNFFKDMIELKVLILTGVNLSLLPSSLKCLTNLRMLS
LERCSLEKKLSYIGALKKLRILTLSGSNIESLPLEFGQLDKLQLFDLSNCPKLRIIRPNI
ISRMKVLEEFYMRDYSIPRKPATNI
>match$1221_1138_1323
TIFPNYIGKRFQSLKSLVITDCTSVETIFDFRNIPETCGRSELNFHDVLLKRLPKLVHIW
KFDTDEVLNFNNLQSIVVYECKMLQYLFPLSVAKGLEKLETLDVSNCWEMKEIVACNNRS
NEVDVTFRFPQLNTLSLQHLFELRSFYRGTHSLKWPLLRKLSLLVCSNLEETTNSQMNRI
LLATEK
>match$1221_1621_1825
YNYFENLKKLVVEDIKKESVIPSKILACLKSLEELEVYGCKKVKAVFDIHDIEMNKTNGL
VSRLKKLDLDELPNLTRVWNKNPQGIVSFPYLQEVSVSDCSRITTLFPSPFVRNLVKLQK
LEILRCKSLVEILEKEDAKELGTAEMFHFPYLSFFILYKLPKLSCFYPGKHHLECPILET
LDVSYCPMLKLFTSEFSDKEAVRES
>match$1221_1826_2007
EVSAPNTISQLQQPLFSVEKVVPKLKNLTLNEENIILLRDGHGPQHLLCNLNKLDLSFEH
DDRKEKTLPFDFLLMVPSLQNLEVRQCFGLKEIFPSQKLEVHDGKLPELKRLTLVKLRKL
ESIGLEHPWVKPFSATLKMLTLQLCNKIHYLFTFSTAESLVQLEFLCVEECGLIREIVKK
ED
>match$1221_2113_2316
LQDNYFQSVKTLVVENIKEKFKISSRILRVLRSLEELQVYSCKAVQVIFDIDETMEKNGI
VSPLKKLTLDKLPYLKRVWSNDPQGMINFPNLQEVSVRDCRDLETLFHSSLAKNLIKLGT
LVIRNCAELVSIVRKEEEATARFEFPCLSSLVLYKLPQLSCFYPGKHHLKCPILESLNVS
YCPKLKLFTFEFLDSDTEEITKSK
>match$1221_2317_2591
VSYPDTTDSSSDITDSEDSYSDTTDSEVHSPDTTENEVSSPDTTESEVSSSDSTDSEVRS
SDSTDSEVSSPYTIRQLQQPLFSVKKVVPKLKKLTLNEENIKLLSYKDLPEDLLGKLNYL
ELCFEDDDSEDDDSEEDTLPFDFLHKVHNLEHLVVRRLGIKEIFQEHQVKERIPTTLKIL
TLANLEKLKSLGLEHLPYSEKLEILNLKRCPRLQNLVPNSVSFISLKQLCVKLCKKMKYL
FKFSTAKSLVQLESLIVMNCKSLKEIAKKEDNDDE
>match$1222_152_459
YESFGSRNKTFEMIMKTLEDSKTNIVGVYGVGGVGKTTLVKAIAKKVQEKKLFNMVVMAN
ITRNPDIKNIQGQIAEMLGMRMEEESETLRADLIRKRLKNEKENTLIILDDLWDGLDLNK
LGIPSSYDVDDNQWDVKDISDFGYNKREKEDMSIDSSKMKKDKLSANSNKVKKEKAPMDH
KRCKILLTSRSKEVICNQMDVQDQSTFLVGVIDEKEAETLLKKVAGIHSTNSMIDKVTEI
AKMCPGLPISLVSIGRALKNKSASVWEDVYRQIQRQSFTEEWESIEFSVKLSYDHLINDE
LKCLFLQC
>match$1223_2176_2583
LKKLTLDKLPYLKRVWSNDPQGMINFPNLQEVSVRDCRDLETLFHSSLAKNLIKLGTLVI
RNCAELVSIVRKEEEATARFEFPCLSSLVLYKLPQLSCFYPGKHHLKCPILESLNVSYCP
KLKLFTFEFLDSDTEEITKSKVSYPDTTDSSSDITDSEDSYSDTTDSEVHSPDTTENEVS
SPDTTESEVSSSDSTDSEVRSSDSTDSEVSSPYTIRQLQQPLFSVKKVVPKLKKLTLNEE
NIKLLSYKDLPEDLLGKLNYLELCFEDDDSEDDDSEEDTLPFDFLHKVHNLEHLVVRRLG
IKEIFQEHQVKERIPTTLKILTLANLEKLKSLGLEHLPYSEKLEILNLKRCPRLQNLVPN
SVSFISLKQLCVKLCKKMKYLFKFSTAKSLVQLESLIVMNCKSLKEIA
>match$1224_1961_2155
TLKMLTLQLCNKIHYLFTFSTAESLVQLEFLCVEECGLIREIVKKEDEDASAEIKFGRLT
TLELDSLPKLASFYSGNATLQFSRLKTITVAECPNMITFSEGSINAPMFQGIETSTDDYD
LTFLNNLNSTVQWLFVQKEDPKMEEFWHGKAALQDNYFQSVKTLVVENIKEKFKISSRIL
RVLRSLEELQVYSCK
>match$1225_518_966
MHDIVRNVALSISSNEKHVLFMKNGILDEWPQKDELKKYTAIFLQYFDFNDELLKSIHCP
TLQVLHIDSKYDSMKIPDNFFKDMIELKVLILTGVNLSLLPSSLKCLTNLRMLSLERCSL
EKKLSYIGALKKLRILTLSGSNIESLPLEFGQLDKLQLFDLSNCPKLRIIRPNIISRMKV
LEEFYMRDYSIPRKPATNIQSLNATLSELMQLNWLRTLDIHIPRVANFPQNMFFDKLDSY
KIVIGELNMLSQLEFKVLDKYEAGKFLALNLRGHCINIHSEKWIKMLFKNVEHLLLGDLN
DVDDVLYEFNVEGFANLKHMYVVNSFGIQFIIKSVERFHPLLAFPKLESMCLYKLDNLEK
ICDNKLTKDSFRRLKIIKIKTCDQFKSIFSFSMIECFGMLERIEACDCDSLKEIVSVEGE
SCNVNAIEADKVEFPQLRFLTLQSLPSFC
>match$1226_969_1094
YTNDKTPFISQSFEDQVPNKEFKEITTVSGQYNNGFLSLFNEKVSIPKLEWLELSSINIR
QIWNDQCFHSFQNLLKLNVSDCENLKYLLSFPTAGNLVNLQSLFVSGCELMEDIFSTTDA
TQNIDI
>match$1227_176_191
IVGVYGVGGVGKTTLV
>match$1227_250_264
KNEKENTLIILDDLW
>match$1227_395_409
CPGLPISLVSIGRAL
>match$1227_668_684
GQLDKLQLFDLSNCPKL
>match$1228_1325_1575
IHNLEYMSISWKEAEWLQLYIVSVHRMHKLKSLVLSGLKNTEIVFWLLNRLPKLESLTLM
NCLVKEFWASTNPVTDAKIGVVVQLKELMFNNVWFLQNIGFKHCPLLQRVERLVVSGCLK
LKSLMPPMASFSSLTYLEVTDCLGLLNLMTSSTAKSLVQLVTLKVSLCESMKRIVKQDEE
TQVIEFRQLKVIELVSLESLTCFCSSKKCVLKIPSLENLLVTDCPEMKTFCKKQSAPSLR
KIHVAAGENDT
>match$1229_14_99
VSMLKDKASSYLLDQYKVMEGMEEQHKILKRKLPAILDVITDVEEQAMAQREGAKAWLQE
LRTVAYVANEVFDEFKYEALRREAKK
>match$1230_178_431
SRHEDKKNIIGILFDEASNADLTVVPVVAMGGLGKTTLAQLIYNDPEIQKHFQLLLWVCV
SDTFDVNSLAKSIVEASPNKNVDTDKPPLDRLQKLVSGQRYLLVLDDVWDNKELRKWERL
KVCLQHGGMGSAVLTTTRDKRVSEIMGADRAAYNLNALEDHFIKEIIEARAFSSKKEKPI
ELVEVVDEIVKRCCGSPLAATALGSVLCTKTSVKEWKAVSSGTSVCTDETGILPILKLSY
NDLPAHMKQCFAFC
>match$1231_1001_1257
RYLSSLTNLTLWLEHRETTSEAECTSIVPVGSKEKWNQKSPLTVMVLRCCNSFFGPGALE
PWDYFVHLEKLEIDRCDVLVHWPENVFQSLVSLRTLLIRNCKNLTGYAQAPLEPLASERS
QHPRGLESLCLRNCPSLVEMFNVPASLKKMTIGGCIKLESIFGKQQGMAELVQVSSSSEA
IVPATVSELPSTPMNHFCPCLEDLCLSACGSLPAVLNLPPSLKTLEMDRCSSIQVLSCQL
GGLQKPEATTSRSRSPI
>match$1232_498_1387
KIHDLMHDIAMSVMEKECVVATMEPSEIEWLPDTARHLFLSCEEAERILNDSMQERSPAI
QTLLCNSDVFSPLQHLSKYNTLHALKLCLGTESFLLKPKYLHHLRYLDLSESSIKALPED
ISILYNLQVLDLSYCNYLDRLPRQMKYMTSLCHLYTHGCRNLKSMPPGLENLTKLQTLTV
FVAGVPGPDCADVGELHGLNIGGRLELCQVENVEKAEAEVANLGGQLELQHLNLGDQLEL
RRVENVKKAEAKVANLGNKKDLHELTLRWTEVGDSKVLDKFEPHGGLQVLKIYKYGGKCM
GMLQNMVEIHLFHCERLQVLFSCGTSFTFPKLKVLTLEHLLDFERWWEINERHEEQIIFP
LLETLFIRHCGKLIALPEAPLLGEPSRGGNRLVCTPFSLLENLFIWYCGKLVPLREAPLV
HESCSGGYRLVQSAFPALKVLALEDLGSFQKWDAAVEGEPILFPQLETLSVQKCPKLVDL
PEAPKLSVLVIEDGKQEVFHFVDRYLSSLTNLTLWLEHRETTSEAECTSIVPVGSKEKWN
QKSPLTVMVLRCCNSFFGPGALEPWDYFVHLEKLEIDRCDVLVHWPENVFQSLVSLRTLL
IRNCKNLTGYAQAPLEPLASERSQHPRGLESLCLRNCPSLVEMFNVPASLKKMTIGGCIK
LESIFGKQQGMAELVQVSSSSEAIVPATVSELPSTPMNHFCPCLEDLCLSACGSLPAVLN
LPPSLKTLEMDRCSSIQVLSCQLGGLQKPEATTSRSRSPIMPQPLAAATAPAAREHLLPP
HLEYLTILNCAGMLGGTLRLPAPLKELCIIGNSGLTSLECLSGEHPPSLEFLCLERCSTL
AFLPNEPQVYRSLWYLKIKGCPAIKKLPRCLQQQLGTIDHKYLDACYKVT
>match$1233_182_398
DKKNIIGILFDEASNADLTVVPVVAMGGLGKTTLAQLIYNDPEIQKHFQLLLWVCVSDTF
DVNSLAKSIVEASPNKNVDTDKPPLDRLQKLVSGQRYLLVLDDVWDNKELRKWERLKVCL
QHGGMGSAVLTTTRDKRVSEIMGADRAAYNLNALEDHFIKEIIEARAFSSKKEKPIELVE
VVDEIVKRCCGSPLAATALGSVLCTKTSVKEWKAVSS
>match$1234_201_216
VVPVVAMGGLGKTTLA
>match$1234_272_286
LVSGQRYLLVLDDVW
>match$1234_370_384
CCGSPLAATALGSVL
>match$1234_619_635
SILYNLQVLDLSYCNYL
>match$1235_163_328
HTDYVSIDPQEIASRSRHEDKKNIIGILFDEASNADLTVVPVVAMGGLGKTTLAQLIYND
PEIQKHFQLLLWVCVSDTFDVNSLAKSIVEASPNKNVDTDKPPLDRLQKLVSGQRYLLVL
DDVWDNKELRKWERLKVCLQHGGMGSAVLTTTRDKRVSEIMGADRA
>match$1236_522_680
PSEIEWLPDTARHLFLSCEEAERILNDSMQERSPAIQTLLCNSDVFSPLQHLSKYNTLHA
LKLCLGTESFLLKPKYLHHLRYLDLSESSIKALPEDISILYNLQVLDLSYCNYLDRLPRQ
MKYMTSLCHLYTHGCRNLKSMPPGLENLTKLQTLTVFVA
>match$1236_714_921
EAEVANLGGQLELQHLNLGDQLELRRVENVKKAEAKVANLGNKKDLHELTLRWTEVGDSK
VLDKFEPHGGLQVLKIYKYGGKCMGMLQNMVEIHLFHCERLQVLFSCGTSFTFPKLKVLT
LEHLLDFERWWEINERHEEQIIFPLLETLFIRHCGKLIALPEAPLLGEPSRGGNRLVCTP
FSLLENLFIWYCGKLVPLREAPLVHESC
>match$1236_1271_1378
REHLLPPHLEYLTILNCAGMLGGTLRLPAPLKELCIIGNSGLTSLECLSGEHPPSLEFLC
LERCSTLAFLPNEPQVYRSLWYLKIKGCPAIKKLPRCLQQQLGTIDHK
>match$1237_594_905
NLSRLVVRPHTDAVYHACFSEDGQRIASCGADKTLQVFKAETGEKLLEIKAHEDEVLCCA
FSTDDRFIATCSVDKKVKIWNSMTGELVHTYDEHSEQVNCCHFTNSSHHLLLATGSSDCF
LKLWDLNQKECRNTMFGHTNSVNHCRFSPDDKLLASCSADGTLKLWDATSANERKSINVK
QFFLNLEDPQEDMEVIVKCCSWSADGARIMVAAKNKIFLFDIHTSGLLGEIHTGHHSTIQ
YCDFSPQNHLAVVALSQYCVELWNTDSRSKVADCRGHLSWVHGVMFSPDGSSFLTSSDDQ
TIRLWETKKVCK
>match$1238_96_356
SSSVRTVLCEGGVPQRPVVFVTRKKLVNAIQQKLSKLKGEPGWVTIHGMAGCGKSVLAAE
AVRDHSLLEGCFPGGVHWVSVGKQDKSGLLMKLQNLCTRLDQDESFSQRLPLNIEEAKDR
LRILMLRKHPRSLLILDDVWDSWVLKAFDSQCQILLTTRDKSVTDSVMGPKYVVPVESSL
GKEKGLEILSLFVNMKKADLPEQAHSIIKECKGSPLVVSLIGALLRDFPNRWEYYLKQLQ
NKQFKRIRKSSSYDYEALDEA
>match$1239_596_899
SRLVVRPHTDAVYHACFSEDGQRIASCGADKTLQVFKAETGEKLLEIKAHEDEVLCCAFS
TDDRFIATCSVDKKVKIWNSMTGELVHTYDEHSEQVNCCHFTNSSHHLLLATGSSDCFLK
LWDLNQKECRNTMFGHTNSVNHCRFSPDDKLLASCSADGTLKLWDATSANERKSINVKQF
FLNLEDPQEDMEVIVKCCSWSADGARIMVAAKNKIFLFDIHTSGLLGEIHTGHHSTIQYC
DFSPQNHLAVVALSQYCVELWNTDSRSKVADCRGHLSWVHGVMFSPDGSSFLTSSDDQTI
RLWE
>match$1240_951_1226
AQVSCCCLSPHLQYIAFGDENGAIEILELVNNRIFQSRFQHKKTVWHIQFTADEKTLISS
SDDAEIQVWNWQLDKCIFLRGHQETVKDFRLLKNSRLLSWSFDGTVKVWNIITGNKEKDF
VCHQGTVLSCDISHDATKFSSTSADKTAKIWSFDLLLPLHELRGHNGCVRCSAFSVDSTL
LATGDDNGEIRIWNVSNGELLHLCAPLSEEGAATHGGWVTDLCFSPDGKMLISAGGYIKW
WNVVTGESSQTFYTNGTNLKKIHVSPDFKTYVTVDN
>match$1241_593_632
TNLSRLVVRPHTDAVYHACFSEDGQRIASCGADKTLQVFK
>match$1241_635_674
TGEKLLEIKAHEDEVLCCAFSTDDRFIATCSVDKKVKIWN
>match$1241_677_718
TGELVHTYDEHSEQVNCCHFTNSSHHLLLATGSSDCFLKLWD
>match$1241_721_760
QKECRNTMFGHTNSVNHCRFSPDDKLLASCSADGTLKLWD
>match$1241_776_814
FLNLEDPQEDMEVIVKCCSWSADGARIMVAAKNKIFLFD
>match$1241_817_857
TSGLLGEIHTGHHSTIQYCDFSPQNHLAVVALSQYCVELWN
>match$1241_860_899
SRSKVADCRGHLSWVHGVMFSPDGSSFLTSSDDQTIRLWE
>match$1241_941_978
RTGQIDYLTEAQVSCCCLSPHLQYIAFGDENGAIEILE
>match$1241_982_1020
NRIFQSRFQHKKTVWHIQFTADEKTLISSSDDAEIQVWN
>match$1241_1022_1060
QLDKCIFLRGHQETVKDFRLLKNSRLLSWSFDGTVKVWN
>match$1241_1063_1102
TGNKEKDFVCHQGTVLSCDISHDATKFSSTSADKTAKIWS
>match$1241_1105_1144
LLLPLHELRGHNGCVRCSAFSVDSTLLATGDDNGEIRIWN
>match$1241_1156_1192
PLSEEGAATHGGWVTDLCFSPDGKMLISAGGYIKWWN
>match$1242_684_727
YDEHSEQVNCCHFTNSSHHLLLATGSSDCFLKLWDLNQKECRNT
>match$1243_950_1223
EAQVSCCCLSPHLQYIAFGDENGAIEILELVNNRIFQSRFQHKKTVWHIQFTADEKTLIS
SSDDAEIQVWNWQLDKCIFLRGHQETVKDFRLLKNSRLLSWSFDGTVKVWNIITGNKEKD
FVCHQGTVLSCDISHDATKFSSTSADKTAKIWSFDLLLPLHELRGHNGCVRCSAFSVDST
LLATGDDNGEIRIWNVSNGELLHLCAPLSEEGAATHGGWVTDLCFSPDGKMLISAGGYIK
WWNVVTGESSQTFYTNGTNLKKIHVSPDFKTYVT
>match$1244_138_153
WVTIHGMAGCGKSVLA
>match$1244_221_235
LRKHPRSLLILDDVW
>match$1244_306_320
CKGSPLVVSLIGALL
>match$1245_988_1020
RFQHKKTVWHIQFTADEKTLISSSDDAEIQVWN
>match$1246_7_92
NCLLQHREALEKDIKTSYIMDHMISDGFLTISEEEKVRNEPTQQQRAAMLIKMILKKDND
SYVSFYNALLHEGYKDLAALLHDGIP
>match$1247_600_1201
VRPHTDAVYHACFSEDGQRIASCGADKTLQVFKAETGEKLLEIKAHEDEVLCCAFSTDDR
FIATCSVDKKVKIWNSMTGELVHTYDEHSEQVNCCHFTNSSHHLLLATGSSDCFLKLWDL
NQKECRNTMFGHTNSVNHCRFSPDDKLLASCSADGTLKLWDATSANERKSINVKQFFLNL
EDPQEDMEVIVKCCSWSADGARIMVAAKNKIFLFDIHTSGLLGEIHTGHHSTIQYCDFSP
QNHLAVVALSQYCVELWNTDSRSKVADCRGHLSWVHGVMFSPDGSSFLTSSDDQTIRLWE
TKKVCKNSAVMLKQEVDVVFQENEVMVLAVDHIRRLQLINGRTGQIDYLTEAQVSCCCLS
PHLQYIAFGDENGAIEILELVNNRIFQSRFQHKKTVWHIQFTADEKTLISSSDDAEIQVW
NWQLDKCIFLRGHQETVKDFRLLKNSRLLSWSFDGTVKVWNIITGNKEKDFVCHQGTVLS
CDISHDATKFSSTSADKTAKIWSFDLLLPLHELRGHNGCVRCSAFSVDSTLLATGDDNGE
IRIWNVSNGELLHLCAPLSEEGAATHGGWVTDLCFSPDGKMLISAGGYIKWWNVVTGESS
QT
>match$1248_96_273
SSSVRTVLCEGGVPQRPVVFVTRKKLVNAIQQKLSKLKGEPGWVTIHGMAGCGKSVLAAE
AVRDHSLLEGCFPGGVHWVSVGKQDKSGLLMKLQNLCTRLDQDESFSQRLPLNIEEAKDR
LRILMLRKHPRSLLILDDVWDSWVLKAFDSQCQILLTTRDKSVTDSVMGPKYVVPVES
>match$1249_1070_1104
FVCHQGTVLSCDISHDATKFSSTSADKTAKIWSFD
>match$1250_119_363
KKLVNAIQQKLSKLKGEPGWVTIHGMAGCGKSVLAAEAVRDHSLLEGCFPGGVHWVSVGK
QDKSGLLMKLQNLCTRLDQDESFSQRLPLNIEEAKDRLRILMLRKHPRSLLILDDVWDSW
VLKAFDSQCQILLTTRDKSVTDSVMGPKYVVPVESSLGKEKGLEILSLFVNMKKADLPEQ
AHSIIKECKGSPLVVSLIGALLRDFPNRWEYYLKQLQNKQFKRIRKSSSYDYEALDEAMS
ISVEM
>match$1251_1_90
MDAKARNCLLQHREALEKDIKTSYIMDHMISDGFLTISEEEKVRNEPTQQQRAAMLIKMI
LKKDNDSYVSFYNALLHEGYKDLAALLHDG
>match$1252_360_439
SVEMLREDIKDYYTDLSILQKDVKVPTKVLCILWDMETEEVEDILQEFVNKSLLFCDRNG
KSFRYYLHDLQVDFLTEKNC
>match$1253_274_359
SLGKEKGLEILSLFVNMKKADLPEQAHSIIKECKGSPLVVSLIGALLRDFPNRWEYYLKQ
LQNKQFKRIRKSSSYDYEALDEAMSI
>match$1254_600_641
VRPHTDAVYHACFSEDGQRIASCGADKTLQVFKAETGEKLLE
>match$1255_1112_1153
LRGHNGCVRCSAFSVDSTLLATGDDNGEIRIWNVSNGELLHL
>match$1256_1029_1069
LRGHQETVKDFRLLKNSRLLSWSFDGTVKVWNIITGNKEKD
>match$1257_582_1234
LYLEWINKKNITNLSRLVVRPHTDAVYHACFSEDGQRIASCGADKTLQVFKAETGEKLLE
IKAHEDEVLCCAFSTDDRFIATCSVDKKVKIWNSMTGELVHTYDEHSEQVNCCHFTNSSH
HLLLATGSSDCFLKLWDLNQKECRNTMFGHTNSVNHCRFSPDDKLLASCSADGTLKLWDA
TSANERKSINVKQFFLNLEDPQEDMEVIVKCCSWSADGARIMVAAKNKIFLFDIHTSGLL
GEIHTGHHSTIQYCDFSPQNHLAVVALSQYCVELWNTDSRSKVADCRGHLSWVHGVMFSP
DGSSFLTSSDDQTIRLWETKKVCKNSAVMLKQEVDVVFQENEVMVLAVDHIRRLQLINGR
TGQIDYLTEAQVSCCCLSPHLQYIAFGDENGAIEILELVNNRIFQSRFQHKKTVWHIQFT
ADEKTLISSSDDAEIQVWNWQLDKCIFLRGHQETVKDFRLLKNSRLLSWSFDGTVKVWNI
ITGNKEKDFVCHQGTVLSCDISHDATKFSSTSADKTAKIWSFDLLLPLHELRGHNGCVRC
SAFSVDSTLLATGDDNGEIRIWNVSNGELLHLCAPLSEEGAATHGGWVTDLCFSPDGKML
ISAGGYIKWWNVVTGESSQTFYTNGTNLKKIHVSPDFKTYVTVDNLGILYILQ
>match$1258_728_769
MFGHTNSVNHCRFSPDDKLLASCSADGTLKLWDATSANERKS
>match$1259_440_580
SQLQDLHKKIITQFQRYHQPHTLSPDQEDCMYWYNFLAYHMASAKMHKELCALMFSLDWI
KAKTELVGPAHLIHEFVEYRHILDEKDCAVSENFQEFLSLNGHLLGRQPFPNIVQLGLCE
PETSEVYQQAKLQAKQEVDNG
>match$1260_1_92
MDAKARNCLLQHREALEKDIKTSYIMDHMISDGFLTISEEEKVRNEPTQQQRAAMLIKMI
LKKDNDSYVSFYNALLHEGYKDLAALLHDGIP
>match$1261_594_900
NLSRLVVRPHTDAVYHACFSEDGQRIASCGADKTLQVFKAETGEKLLEIKAHEDEVLCCA
FSTDDRFIATCSVDKKVKIWNSMTGELVHTYDEHSEQVNCCHFTNSSHHLLLATGSSDCF
LKLWDLNQKECRNTMFGHTNSVNHCRFSPDDKLLASCSADGTLKLWDATSANERKSINVK
QFFLNLEDPQEDMEVIVKCCSWSADGARIMVAAKNKIFLFDIHTSGLLGEIHTGHHSTIQ
YCDFSPQNHLAVVALSQYCVELWNTDSRSKVADCRGHLSWVHGVMFSPDGSSFLTSSDDQ
TIRLWET
>match$1262_442_576
LQDLHKKIITQFQRYHQPHTLSPDQEDCMYWYNFLAYHMASAKMHKELCALMFSLDWIKA
KTELVGPAHLIHEFVEYRHILDEKDCAVSENFQEFLSLNGHLLGRQPFPNIVQLGLCEPE
TSEVYQQAKLQAKQE
>match$1263_1_95
MDAKARNCLLQHREALEKDIKTSYIMDHMISDGFLTISEEEKVRNEPTQQQRAAMLIKMI
LKKDNDSYVSFYNALLHEGYKDLAALLHDGIPVVS
>match$1264_642_683
IKAHEDEVLCCAFSTDDRFIATCSVDKKVKIWNSMTGELVHT
>match$1265_705_719
LATGSSDCFLKLWDL
>match$1265_747_761
LASCSADGTLKLWDA
>match$1265_1047_1061
LLSWSFDGTVKVWNI
>match$1266_6_89
RNCLLQHREALEKDIKTSYIMDHMISDGFLTISEEEKVRNEPTQQQRAAMLIKMILKKDN
DSYVSFYNALLHEGYKDLAALLHD
>match$1267_601_631
RPHTDAVYHACFSEDGQRIASCGADKTLQVF
>match$1267_637_674
EKLLEIKAHEDEVLCCAFSTDDRFIATCSVDKKVKIWN
>match$1267_678_718
GELVHTYDEHSEQVNCCHFTNSSHHLLLATGSSDCFLKLWD
>match$1267_724_760
CRNTMFGHTNSVNHCRFSPDDKLLASCSADGTLKLWD
>match$1267_864_898
VADCRGHLSWVHGVMFSPDGSSFLTSSDDQTIRLW
>match$1267_990_1020
QHKKTVWHIQFTADEKTLISSSDDAEIQVWN
>match$1267_1067_1102
EKDFVCHQGTVLSCDISHDATKFSSTSADKTAKIWS
>match$1267_1108_1144
PLHELRGHNGCVRCSAFSVDSTLLATGDDNGEIRIWN
>match$1267_1164_1192
THGGWVTDLCFSPDGKMLISAGGYIKWWN
>match$1268_867_899
CRGHLSWVHGVMFSPDGSSFLTSSDDQTIRLWE
>match$1269_76_241
YDVFLSFRGPDTRYQITDILYRFLCRSKIHTFKDDDELHKGEEIKVNLLRAIDQSKIYVP
IISRGYADSKWCLMELAKIVRHQKLDTRQIIIPIFYMVDPKDVRHQTGPYRKAFQKHSTR
YDEMTIRSWKNALNEVGALKGWHVKNNDEQGAIADEVSANIWSHIS
>match$1270_75_214
EYDVFLSFRGPDTRYQITDILYRFLCRSKIHTFKDDDELHKGEEIKVNLLRAIDQSKIYV
PIISRGYADSKWCLMELAKIVRHQKLDTRQIIIPIFYMVDPKDVRHQTGPYRKAFQKHST
RYDEMTIRSWKNALNEVGAL
>match$1271_67_217
PSASFPSVEYDVFLSFRGPDTRYQITDILYRFLCRSKIHTFKDDDELHKGEEIKVNLLRA
IDQSKIYVPIISRGYADSKWCLMELAKIVRHQKLDTRQIIIPIFYMVDPKDVRHQTGPYR
KAFQKHSTRYDEMTIRSWKNALNEVGALKGW
>match$1272_553_1044
MHDQLRDMGREIVRREDVQRPWKRSRIWSREEGIDLLLNKKGSSQVKAISIPNNMLYAWE
SGVKYEFKSECFLNLSELRLFFVGSTTLLTGDFNNLLPNLKWLDLPRYAHGLYDPPVTNF
TMKKLVILVSTNSKTEWSHMIKMAPRLKVVRLYSDYGVSQRLSFCWRFPKSIEVLSMSGI
EIKEVDIGELKNLKTLDLTSCRIQKISGGTFGMLKGLIELRLDSIKCTNLREVVADIGQL
SSLKVLKTEGAQEVQFEFPLALKELSTSSRIPNLSQLLDLEVLKVYGCNDGFDIPPAKST
EDEGSVWWKASKLKSLKLYRTRININVVDASSGGRYLLPSSLTSLEIYWCKEPTWLPGIE
NLENLTSLVVDDVDIFQTLGGDLDGLQGLRSLETLTITEVNGLTRIKGLMDLLCSSTCKL
EKLEIKACHDLTEILPCELHDQTVVVPSFEKLTIRDCPRLEVGPMIRSLPKFPMLKKLDL
AVANITKEEDLD
>match$1273_412_497
SMSEQHSLELFSKHAFKKNTPPSDYETLANDIVSTTGGLPLTLKVTGSFLFRQEIGVWED
TLEQLRKTLDLDEVYDRLKISYDALK
>match$1274_241_408
SKENFILETDELVGIDDHVEVILEMLSLDSKSVTMVGLYGMGGIGKTTTAKAVYNKISSH
FDRCCFVDNVRAMQEQKDGIFILQKKLVSEILRMDSVGFTNDSGGRKMIKERVSKSKILV
VLDDVDEKFKFEDILGCPKDFDSGTRFIITSRNQNVLSRLNENQCKLY
>match$1275_1018_1293
IRSLPKFPMLKKLDLAVANITKEEDLDVIGSLQELVDLRIELDDTSSGIERIASLSKLKK
LTTLRVKVPSLREIEELAALKSLQRLILEGCTSLERLRLEKLKEPDIGGCPDLTELVQTV
VVCPSLVELTIRDCPRLEVGPMIRSLPKFPMLKKLDLAVANIIEEDLDVIGSLEELVILS
LKLDDTSSSSIERISFLSKLQKLFRLRVKVSSLREIEGLAELKSLQLLFLKGCTSLERLW
PDEQQLDNNKSMRIDIRGCKSLSVDHLSALKSTLPP
>match$1276_74_214
VEYDVFLSFRGPDTRYQITDILYRFLCRSKIHTFKDDDELHKGEEIKVNLLRAIDQSKIY
VPIISRGYADSKWCLMELAKIVRHQKLDTRQIIIPIFYMVDPKDVRHQTGPYRKAFQKHS
TRYDEMTIRSWKNALNEVGAL
>match$1277_590_1017
LNKKGSSQVKAISIPNNMLYAWESGVKYEFKSECFLNLSELRLFFVGSTTLLTGDFNNLL
PNLKWLDLPRYAHGLYDPPVTNFTMKKLVILVSTNSKTEWSHMIKMAPRLKVVRLYSDYG
VSQRLSFCWRFPKSIEVLSMSGIEIKEVDIGELKNLKTLDLTSCRIQKISGGTFGMLKGL
IELRLDSIKCTNLREVVADIGQLSSLKVLKTEGAQEVQFEFPLALKELSTSSRIPNLSQL
LDLEVLKVYGCNDGFDIPPAKSTEDEGSVWWKASKLKSLKLYRTRININVVDASSGGRYL
LPSSLTSLEIYWCKEPTWLPGIENLENLTSLVVDDVDIFQTLGGDLDGLQGLRSLETLTI
TEVNGLTRIKGLMDLLCSSTCKLEKLEIKACHDLTEILPCELHDQTVVVPSFEKLTIRDC
PRLEVGPM
>match$1278_1007_1288
RDCPRLEVGPMIRSLPKFPMLKKLDLAVANITKEEDLDVIGSLQELVDLRIELDDTSSGI
ERIASLSKLKKLTTLRVKVPSLREIEELAALKSLQRLILEGCTSLERLRLEKLKEPDIGG
CPDLTELVQTVVVCPSLVELTIRDCPRLEVGPMIRSLPKFPMLKKLDLAVANIIEEDLDV
IGSLEELVILSLKLDDTSSSSIERISFLSKLQKLFRLRVKVSSLREIEGLAELKSLQLLF
LKGCTSLERLWPDEQQLDNNKSMRIDIRGCKSLSVDHLSALK
>match$1279_275_290
MVGLYGMGGIGKTTTA
>match$1279_352_366
RVSKSKILVVLDDVD
>match$1279_447_461
TGGLPLTLKVTGSFL
>match$1279_740_756
GELKNLKTLDLTSCRIQ
>match$1280_242_507
KENFILETDELVGIDDHVEVILEMLSLDSKSVTMVGLYGMGGIGKTTTAKAVYNKISSHF
DRCCFVDNVRAMQEQKDGIFILQKKLVSEILRMDSVGFTNDSGGRKMIKERVSKSKILVV
LDDVDEKFKFEDILGCPKDFDSGTRFIITSRNQNVLSRLNENQCKLYEVGSMSEQHSLEL
FSKHAFKKNTPPSDYETLANDIVSTTGGLPLTLKVTGSFLFRQEIGVWEDTLEQLRKTLD
LDEVYDRLKISYDALKAEAKEIFLDI
>match$1281_256_494
DDHVEVILEMLSLDSKSVTMVGLYGMGGIGKTTTAKAVYNKISSHFDRCCFVDNVRAMQE
QKDGIFILQKKLVSEILRMDSVGFTNDSGGRKMIKERVSKSKILVVLDDVDEKFKFEDIL
GCPKDFDSGTRFIITSRNQNVLSRLNENQCKLYEVGSMSEQHSLELFSKHAFKKNTPPSD
YETLANDIVSTTGGLPLTLKVTGSFLFRQEIGVWEDTLEQLRKTLDLDEVYDRLKISYD
>match$1282_74_240
VEYDVFLSFRGPDTRYQITDILYRFLCRSKIHTFKDDDELHKGEEIKVNLLRAIDQSKIY
VPIISRGYADSKWCLMELAKIVRHQKLDTRQIIIPIFYMVDPKDVRHQTGPYRKAFQKHS
TRYDEMTIRSWKNALNEVGALKGWHVKNNDEQGAIADEVSANIWSHI
>match$1283_406_515
GLGYVDFLLKNLKDFQGRYSDSLDFLKNQLQVIQTEFESLQPFLKVVVEEPHNKLKTLNE
DCATQIIRKAYEVEYVVDACINKEVPQWCIERWLLDIIEEITCIKAKIQE
>match$1284_538_797
PRMNEEIVGFEDVIENLRKKLLNGTKGQDVISIHGMPGLGKTTLANSLYSDRSVFSQFDI
CAQCCVSQVYSYKDLILALLRDAIGEGSVRRELHANELADMLRKTLLPRRYLILVDDVWE
NSVWDDLRGCFPDVNNRSRIILTTRHHEVAKYASVHSDPLHLRMFDEVESWKLLEKKVFG
EESCSPLLKNVGLRIAKMCGQLPLSIVLVAGILSEMEKEVECWEQVANNLGSYIHNDSRA
IVDKSYHVLPCHLKSCFLYF
>match$1285_863_1240
LHDVLLDFCKERAAEENFLLWINRDQITKPSSCVYSHKQHAHLAFTEMHNLVEWSASCSF
VGSVVLSNKYDSYFSTRDISSLHDFSISRILPNFKFLKVLDLEHRVFIDFIPTELVYLKY
FSAHIEQNSIPSSISNLWNLETLILKSPIYALRCTLLLPSTVWDMVKLRHLYIPDFSTRI
EAALLENSAKLYNLETLSTLYFSRVEDAELMLRKTPNLRKLICEVECLEYPPQYHVLNFP
IRLEILKLYRSKFKTIPFCISAPNLKYLKLCGFSLDSQYLSETADHLKHLEVLILYKVEF
GDHREWKVSNGKFPQLKILKLEYLSLVKWIVADDAFPNLEQLVLRGCQDLMEIPSCFMDI
LSLKYIGVEYCNESVVKS
>match$1286_897_1288
YSHKQHAHLAFTEMHNLVEWSASCSFVGSVVLSNKYDSYFSTRDISSLHDFSISRILPNF
KFLKVLDLEHRVFIDFIPTELVYLKYFSAHIEQNSIPSSISNLWNLETLILKSPIYALRC
TLLLPSTVWDMVKLRHLYIPDFSTRIEAALLENSAKLYNLETLSTLYFSRVEDAELMLRK
TPNLRKLICEVECLEYPPQYHVLNFPIRLEILKLYRSKFKTIPFCISAPNLKYLKLCGFS
LDSQYLSETADHLKHLEVLILYKVEFGDHREWKVSNGKFPQLKILKLEYLSLVKWIVADD
AFPNLEQLVLRGCQDLMEIPSCFMDILSLKYIGVEYCNESVVKSALNIQETQVEDYQNTN
FKLVLIEFSLQKKAWKLNLTDAEDMHNAVKNI
>match$1287_520_697
EDTMKTVIARTSSKLARTPRMNEEIVGFEDVIENLRKKLLNGTKGQDVISIHGMPGLGKT
TLANSLYSDRSVFSQFDICAQCCVSQVYSYKDLILALLRDAIGEGSVRRELHANELADML
RKTLLPRRYLILVDDVWENSVWDDLRGCFPDVNNRSRIILTTRHHEVAKYASVHSDPL
>match$1288_567_582
VISIHGMPGLGKTTLA
>match$1288_642_656
TLLPRRYLILVDDVW
>match$1288_736_750
CGQLPLSIVLVAGIL
>match$1288_1196_1212
DAFPNLEQLVLRGCQDL
>match$1289_548_793
EDVIENLRKKLLNGTKGQDVISIHGMPGLGKTTLANSLYSDRSVFSQFDICAQCCVSQVY
SYKDLILALLRDAIGEGSVRRELHANELADMLRKTLLPRRYLILVDDVWENSVWDDLRGC
FPDVNNRSRIILTTRHHEVAKYASVHSDPLHLRMFDEVESWKLLEKKVFGEESCSPLLKN
VGLRIAKMCGQLPLSIVLVAGILSEMEKEVECWEQVANNLGSYIHNDSRAIVDKSYHVLP
CHLKSC
>match$1290_113_397
KVIWKTKQEFRAKYSFPKTLLADNKVYDDDDTNPKFVMEFIDAVVGNLNVLVKINDPSSL
LFVPGPKEQIEQVLKELKLLRFFVCFVSNKCIEPQYQHTTFYTHALIEASHIAMVVWLNL
PIYGNRNQDLASSEVSCLLSDFMEMKIKSIQPDISRNNIYIDVLRALKSTIPQAQDKHAA
ESGIVETPTHNLMVGLSDQMANLQEMLCLLRDNLIHLPILDLEFHLQDMDSVIVDAGLLI
YSLYDIKGQKEDTTLEDINQALGFDLPRNIEPIKAMINLVMQKAF
>match$1291_133_393
HDVEQPENIMVGRENEFEMMLDQLARGGRELEVVSIVGMGGIGKTTLAAKLYSDPYIMSR
FDIRAKATVSQEYCVRNVLLGLLSLTSDEPDYQLADQLQKHLKGRRYLVVIDDIWTTEAW
DDIKLCFPDCDNGSRILLTTRNVEVAEYASSGKPPHHMRLMNFDESWNLLHKKIFEKEGS
YSPEFENIGKQIALKCGGLPLAITLIAGLLSKISKTLDEWQNVAENVRSVVSTDLEAKCM
RVLALSYHHLPSHLKPCFLYF
>match$1292_496_875
FKSRSRISIHNEEELVWCRNSEAHSIITLCIFKCVTLELSFKLVRVLDLGLTTCPIFPSG
VLSLIHLRYLSLRFNPRLQQYRGSKEAVPSSIIDIPLSISSLCYLQTFKLYHPFPNCYPF
ILPSEILTMPQLRKLCMGWNYLRSHEPTENRLVLKSLQCLNELNPRYCTGSFLRLFPNLK
KLEVFGVKEDFRNHKDLYDFRYLYQLEKLAFSTYYSSSACFLKNTAPLGSTPQDPLRFQM
ETLHLETHSRATAPPTDVPTFLLPPPDCFPQNLKSLTFSGDFFLAWKDLSIVGKLPKLEV
LQLSHNAFKGEEWEVVEEGFPHLKFLFLDSIYIRYWRASSDHFPYLERLFLSDCFYLDSI
PRDFADITTLALIDIFRCQQ
>match$1293_146_379
ENEFEMMLDQLARGGRELEVVSIVGMGGIGKTTLAAKLYSDPYIMSRFDIRAKATVSQEY
CVRNVLLGLLSLTSDEPDYQLADQLQKHLKGRRYLVVIDDIWTTEAWDDIKLCFPDCDNG
SRILLTTRNVEVAEYASSGKPPHHMRLMNFDESWNLLHKKIFEKEGSYSPEFENIGKQIA
LKCGGLPLAITLIAGLLSKISKTLDEWQNVAENVRSVVSTDLEAKCMRVLALSY
>match$1294_165_180
VVSIVGMGGIGKTTLA
>match$1294_233_247
HLKGRRYLVVIDDIW
>match$1294_328_342
CGGLPLAITLIAGLL
>match$1294_788_804
GKLPKLEVLQLSHNAFK
>match$1295_2_115
AYAAVTSLMRTIHQSMELTGCDLQPFYEKLKSLRAILEKSCNIMGDHEGLTILEVEIIEV
AYTTEDMVDSESRNVFLARNVGKRSRAMWGIFFVLEQALECIDSTVKQWMATSD
>match$1296_124_285
TSSLVSLPEHDVEQPENIMVGRENEFEMMLDQLARGGRELEVVSIVGMGGIGKTTLAAKL
YSDPYIMSRFDIRAKATVSQEYCVRNVLLGLLSLTSDEPDYQLADQLQKHLKGRRYLVVI
DDIWTTEAWDDIKLCFPDCDNGSRILLTTRNVEVAEYASSGK
>match$1297_476_814
VRRDRGKVMSCRIHDLLRDVAIKKSKELNFVNVYNDHVSQHSSTTCRREVVHHQFERYRS
EKCKNKRMRSFLYFGELKFLVRLDVEKLKLLRVLDLEANLGPFASNGDLIHLRYLRLEGF
SLRVFDIAAIISKSRFLQTLDADHVCFIYDTIDLRKFTSLRHVIGKFVGELLIGDAANLQ
TLRSISSDSWSKLKHELLINLRDLFIYEDYNKSKERRVTVSWASLTKLRSLRVLKLVADR
RYLSLESEEAVRSMDVISPSLESVTLVGITFEEDPMPFLQKMPRLEDLIFENCDYWGGKM
SVSEQGFGRLRKLKLFINRLDELQIEEEAMPNLIELVVQ
>match$1298_487_823
RIHDLLRDVAIKKSKELNFVNVYNDHVSQHSSTTCRREVVHHQFERYRSEKCKNKRMRSF
LYFGELKFLVRLDVEKLKLLRVLDLEANLGPFASNGDLIHLRYLRLEGFSLRVFDIAAII
SKSRFLQTLDADHVCFIYDTIDLRKFTSLRHVIGKFVGELLIGDAANLQTLRSISSDSWS
KLKHELLINLRDLFIYEDYNKSKERRVTVSWASLTKLRSLRVLKLVADRRYLSLESEEAV
RSMDVISPSLESVTLVGITFEEDPMPFLQKMPRLEDLIFENCDYWGGKMSVSEQGFGRLR
KLKLFINRLDELQIEEEAMPNLIELVVQTDNSKPIAS
>match$1299_187_202
IISIFGMGGLGKTALA
>match$1299_266_280
LLEGKKYLVVVDDIW
>match$1299_361_375
CRGLPLCIVVLAGLL
>match$1299_561_577
EKLKLLRVLDLEANLGP
>match$1300_145_424
SLRVRQLRRARSVDQEEVVVGLEDDAKILLEKLLDYEEKNRFIISIFGMGGLGKTALARK
LYNSGDVKERFKYRAWTYVSQEYKTGDILMRIIRSLGMTSVEDLEKIKKFAEEELEVYLH
GLLEGKKYLVVVDDIWEREAWESLKRALPCNHEGSRVIITTRIKAVAEGLDGRFYAHKLR
FLTFEESWELFEQRAFRNIQRKDEDLLKTGKEMVQKCRGLPLCIVVLAGLLSRKTPSEWN
DVCNSLWRRLKDDSIHVAPIVFDLSFKELRHESKLCFLYL
>match$1301_145_317
SLRVRQLRRARSVDQEEVVVGLEDDAKILLEKLLDYEEKNRFIISIFGMGGLGKTALARK
LYNSGDVKERFKYRAWTYVSQEYKTGDILMRIIRSLGMTSVEDLEKIKKFAEEELEVYLH
GLLEGKKYLVVVDDIWEREAWESLKRALPCNHEGSRVIITTRIKAVAEGLDGR
>match$1302_170_394
AKILLEKLLDYEEKNRFIISIFGMGGLGKTALARKLYNSGDVKERFKYRAWTYVSQEYKT
GDILMRIIRSLGMTSVEDLEKIKKFAEEELEVYLHGLLEGKKYLVVVDDIWEREAWESLK
RALPCNHEGSRVIITTRIKAVAEGLDGRFYAHKLRFLTFEESWELFEQRAFRNIQRKDED
LLKTGKEMVQKCRGLPLCIVVLAGLLSRKTPSEWNDVCNSLWRRL
>match$1303_327_400
TFEESWELFEQRAFRNIQRKDEDLLKTGKEMVQKCRGLPLCIVVLAGLLSRKTPSEWNDV
CNSLWRRLKDDSIH
>match$1304_7_89
EFVVGKIGNYLIEEASMFMAVKEDLEELKTELTCIHGYLKDVEAREREDEVSKEWSKLVL
DFAYDVEDVFDTYHFKLEERSQR
>match$1305_3_124
DAITEFVVGKIGNYLIEEASMFMAVKEDLEELKTELTCIHGYLKDVEAREREDEVSKEWS
KLVLDFAYDVEDVFDTYHFKLEERSQRRGLRRLTNKIGRKMDAYSVVDDIKILKRRILDI
TR
>match$1306_2_121
ANVAVEFLVQNLMQLLRDNAELIVGVKDSAESLLQDLNDFNAFLKQTAKSRTENDVHKEL
VKKIKTVVNSAEDAIDKFVIEAKLHKDKGVGRFVDVKHYKRVYDVAGEIKTIRDKVKEIR
>match$1307_158_401
EEEADKVINRLLGGSSGLEVVPVVGMPGLGKTTLANKIYKHPDIGYQFFTRIWVYVSQSY
RRRELFLNIISKFTRNTKQYHDMCEEDLADEIEDFLGKGGKYLIVLDDVWSPDAWERIRI
AFPNNNKSNRILLTTRDSKVAKQCKQCIGIPHDLKFLTEDESWILLEKKVFHKDKCPPEL
ELSGKSIAKKCNGLPLAIVVIAGALIGKGKTSREWKQVDESVGEHLINKDQPENCNKLVQ
LSYD
>match$1308_563_866
KGFPLLRVFDVESINFSRFSKEFFQLYHLRYIAFSSDTIKIIPKHIGELWNIQTLIINTQ
QRSLDIQANIWNMERLRHLHTNSSAKLPVPVTPRSSKVPLVNQSLQTLSTIAPESCTEEV
FARTPNLKKLGIRGKIAVLLEPNKSLLKNVKKLESLENLKLINDSSQTGKGLRLPPSYIF
PTKLRKLSLVDTWLEWNDMSILGQMEHLEVLKLKENGFMGECWESVGGFCSLLVLWIERT
DLVSWKASADHFPRLKHLVLICCDKLKEIPIGLADIRSFQVMELQNSTKTAAISARGIRD
KKDK
>match$1309_479_848
LHDMLHEFCRQEAMKEENLFQEIKLGAEQYFPGKRELATYRRLCIHSSVLEFISTKPSGE
HVRSFLSFSLKKIEMPSVDIPTIPKGFPLLRVFDVESINFSRFSKEFFQLYHLRYIAFSS
DTIKIIPKHIGELWNIQTLIINTQQRSLDIQANIWNMERLRHLHTNSSAKLPVPVTPRSS
KVPLVNQSLQTLSTIAPESCTEEVFARTPNLKKLGIRGKIAVLLEPNKSLLKNVKKLESL
ENLKLINDSSQTGKGLRLPPSYIFPTKLRKLSLVDTWLEWNDMSILGQMEHLEVLKLKEN
GFMGECWESVGGFCSLLVLWIERTDLVSWKASADHFPRLKHLVLICCDKLKEIPIGLADI
RSFQVMELQN
>match$1310_134_305
EDQSAKGVQERKPPVVEEDDVVGFEEEADKVINRLLGGSSGLEVVPVVGMPGLGKTTLAN
KIYKHPDIGYQFFTRIWVYVSQSYRRRELFLNIISKFTRNTKQYHDMCEEDLADEIEDFL
GKGGKYLIVLDDVWSPDAWERIRIAFPNNNKSNRILLTTRDSKVAKQCKQCI
>match$1311_142_414
QERKPPVVEEDDVVGFEEEADKVINRLLGGSSGLEVVPVVGMPGLGKTTLANKIYKHPDI
GYQFFTRIWVYVSQSYRRRELFLNIISKFTRNTKQYHDMCEEDLADEIEDFLGKGGKYLI
VLDDVWSPDAWERIRIAFPNNNKSNRILLTTRDSKVAKQCKQCIGIPHDLKFLTEDESWI
LLEKKVFHKDKCPPELELSGKSIAKKCNGLPLAIVVIAGALIGKGKTSREWKQVDESVGE
HLINKDQPENCNKLVQLSYDRLSYDLKACFLYC
>match$1312_177_192
VVPVVGMPGLGKTTLA
>match$1312_253_267
LGKGGKYLIVLDDVW
>match$1312_348_362
CNGLPLAIVVIAGAL
>match$1312_765_781
GQMEHLEVLKLKENGFM
>match$1313_5_89
AVEFLVQNLMQLLRDNAELIVGVKDSAESLLQDLNDFNAFLKQTAKSRTENDVHKELVKK
IKTVVNSAEDAIDKFVIEAKLHKDK
>match$1314_5_143
EIMAGAALGLALQVLHDAIKKAKDRSLTTRCILDRLDATIFRITPLVTQVDKLSEEVEDS
PRKVIEDLKHLLEKAVSLVEAYAELRRRNLLKKFRYKRRIKELEASLRWMVDVDVQVNQW
VDIKELMAKMSEMNTKLDE
>match$1315_1_153
MPVSEIMAGAALGLALQVLHDAIKKAKDRSLTTRCILDRLDATIFRITPLVTQVDKLSEE
VEDSPRKVIEDLKHLLEKAVSLVEAYAELRRRNLLKKFRYKRRIKELEASLRWMVDVDVQ
VNQWVDIKELMAKMSEMNTKLDEITRQPTDCIC
>match$1316_95_299
FSRQMLDRKLLLGNVPKQMNCFSREFHVDRVIEKLDEMCDLESFFLFLHGRSGSGKSVIA
SQALSKSDQLIGINYDSVVWLKDSGTTPKATFDLFTDLLLMLKRARVVSDTDDSHNMPDF
INRVLSRSEDDLLNFPSVEHVTSVVLKRMIANALIDRPNTLFVLDDVVQEDTIRWAQELR
LRCLITTRDVEISNAASPECEFIEV
>match$1317_300_379
TPLESYECFELLESYGMPVPAIERDEDILHKTIDLTSGNPAALMMIFKSCEPKTFEKMAQ
LNSKLETRGLSAIECITPYC
>match$1318_1_94
MLIQDFEPRDALTYLEGEKIFTEDHSDLISNMPTRLERIANFLRAYRRQASELAPLIDFF
EYNNQNHLKDFLDEYLWFATHQPDKLRPVVLVPK
>match$1319_96_391
SRQMLDRKLLLGNVPKQMNCFSREFHVDRVIEKLDEMCDLESFFLFLHGRSGSGKSVIAS
QALSKSDQLIGINYDSVVWLKDSGTTPKATFDLFTDLLLMLKRARVVSDTDDSHNMPDFI
NRVLSRSEDDLLNFPSVEHVTSVVLKRMIANALIDRPNTLFVLDDVVQEDTIRWAQELRL
RCLITTRDVEISNAASPECEFIEVTPLESYECFELLESYGMPVPAIERDEDILHKTIDLT
SGNPAALMMIFKSCEPKTFEKMAQLNSKLETRGLSAIECITPYCYKSLSSSLQRCV
>match$1320_1_72
MLIQDFEPRDALTYLEGEKIFTEDHSDLISNMPTRLERIANFLRAYRRQASELAPLIDFF
EYNNQNHLKDFL
>match$1321_382_554
SLSSSLQRCVEVLSDEDRSALAFAVIMPPGIDIPVKIWSCVIPVDICSNEEDQLDDEVAD
RLKRLSKRGALLSGKRSPVLTYKIDHVIHLFLKHVVDVQTIANGISILEQRLHELGNNNT
PTPERHMPSKFRRTSAGDMFPKVEDSVIRPEDYSKFMQIHRTFYDSLKKFTSQ
>match$1322_395_548
SDEDRSALAFAVIMPPGIDIPVKIWSCVIPVDICSNEEDQLDDEVADRLKRLSKRGALLS
GKRSPVLTYKIDHVIHLFLKHVVDVQTIANGISILEQRLHELGNNNTPTPERHMPSKFRR
TSAGDMFPKVEDSVIRPEDYSKFMQIHRTFYDSL
>match$1323_1_92
MLIQDFEPRDALTYLEGEKIFTEDHSDLISNMPTRLERIANFLRAYRRQASELAPLIDFF
EYNNQNHLKDFLDEYLWFATHQPDKLRPVVLV
>match$1324_119_392
EFHVDRVIEKLDEMCDLESFFLFLHGRSGSGKSVIASQALSKSDQLIGINYDSVVWLKDS
GTTPKATFDLFTDLLLMLKRARVVSDTDDSHNMPDFINRVLSRSEDDLLNFPSVEHVTSV
VLKRMIANALIDRPNTLFVLDDVVQEDTIRWAQELRLRCLITTRDVEISNAASPECEFIE
VTPLESYECFELLESYGMPVPAIERDEDILHKTIDLTSGNPAALMMIFKSCEPKTFEKMA
QLNSKLETRGLSAIECITPYCYKSLSSSLQRCVE
>match$1325_1_74
MLIQDFEPRDALTYLEGEKIFTEDHSDLISNMPTRLERIANFLRAYRRQASELAPLIDFF
EYNNQNHLKDFLDE
>match$1326_241_480
DDHITAVLEKLSLDSENVTMVGLYGMGGIGKTTTAKAVYNKISSCFDCCCFIDNIRETQE
KDGVVVLQKKLVSEILRIDSGSVGFNNDSGGRKTIKERVSRFKILVVLDDVDEKFKFEDM
LGSPKDFISQSRFIITSRSMRVLGTLNENQCKLYEVGSMSKPRSLELFSKHAFKKNTPPS
YYETLANDVVDTTAGLPLTLKVIGSLLFKQEIAVWEDTLEQLRRTLNLDEVYDRLKISYD
>match$1327_61_228
YEVFLSFRGPDTREQFTDFLYQSLRRYKIHTFRDDDELLKGKEIGPNLLRAIDQSKIYVP
IISSGYADSKWCLMELAEIVRRQEEDPRRIILPIFYMVDPSDVRHQTGCYKKAFRKHANK
FDGQTIQNWKDALKKVGDLKGWHIGKNDKQGAIADKVSADIWSHISKE
>match$1328_228_493
ENLILETDELVGIDDHITAVLEKLSLDSENVTMVGLYGMGGIGKTTTAKAVYNKISSCFD
CCCFIDNIRETQEKDGVVVLQKKLVSEILRIDSGSVGFNNDSGGRKTIKERVSRFKILVV
LDDVDEKFKFEDMLGSPKDFISQSRFIITSRSMRVLGTLNENQCKLYEVGSMSKPRSLEL
FSKHAFKKNTPPSYYETLANDVVDTTAGLPLTLKVIGSLLFKQEIAVWEDTLEQLRRTLN
LDEVYDRLKISYDALNPEAKEIFLDI
>match$1329_53_202
SGSFPSVEYEVFLSFRGPDTREQFTDFLYQSLRRYKIHTFRDDDELLKGKEIGPNLLRAI
DQSKIYVPIISSGYADSKWCLMELAEIVRRQEEDPRRIILPIFYMVDPSDVRHQTGCYKK
AFRKHANKFDGQTIQNWKDALKKVGDLKGW
>match$1330_260_275
MVGLYGMGGIGKTTTA
>match$1330_338_352
RVSRFKILVVLDDVD
>match$1330_433_447
TAGLPLTLKVIGSLL
>match$1330_1083_1099
EELKSLQRLFLVGCTSL
>match$1331_59_199
VEYEVFLSFRGPDTREQFTDFLYQSLRRYKIHTFRDDDELLKGKEIGPNLLRAIDQSKIY
VPIISSGYADSKWCLMELAEIVRRQEEDPRRIILPIFYMVDPSDVRHQTGCYKKAFRKHA
NKFDGQTIQNWKDALKKVGDL
>match$1332_226_393
SKENLILETDELVGIDDHITAVLEKLSLDSENVTMVGLYGMGGIGKTTTAKAVYNKISSC
FDCCCFIDNIRETQEKDGVVVLQKKLVSEILRIDSGSVGFNNDSGGRKTIKERVSRFKIL
VVLDDVDEKFKFEDMLGSPKDFISQSRFIITSRSMRVLGTLNENQCKL
>match$1333_59_225
VEYEVFLSFRGPDTREQFTDFLYQSLRRYKIHTFRDDDELLKGKEIGPNLLRAIDQSKIY
VPIISSGYADSKWCLMELAEIVRRQEEDPRRIILPIFYMVDPSDVRHQTGCYKKAFRKHA
NKFDGQTIQNWKDALKKVGDLKGWHIGKNDKQGAIADKVSADIWSHI
>match$1334_1004_1274
PMIRSLPKFPMLKKLDLAVANITKEEDLDAIGSLEELVSLELKLDDTSSGIERIVSLSKL
QKLTTLVVKVPSLREIEGLEELKSLQRLFLVGCTSLGRLPLEKLKELDIGGCPDLTELVQ
TVVAVPSLVELTIWDCPRLEVGPMIQSLPNFPMLNELTLSMVNITKEDELAVLGSLEELD
SLVLKLDDTCSSIERISSLSKLQKLTRLKVEVPSLREIEGLAELKSLYELYLQGCTSLER
LWPDQQQLGSLENLNEINIRGCKSLSVDHLS
>match$1335_1004_1149
PMIRSLPKFPMLKKLDLAVANITKEEDLDAIGSLEELVSLELKLDDTSSGIERIVSLSKL
QKLTTLVVKVPSLREIEGLEELKSLQRLFLVGCTSLGRLPLEKLKELDIGGCPDLTELVQ
TVVAVPSLVELTIWDCPRLEVGPMIQ
>match$1336_60_199
EYEVFLSFRGPDTREQFTDFLYQSLRRYKIHTFRDDDELLKGKEIGPNLLRAIDQSKIYV
PIISSGYADSKWCLMELAEIVRRQEEDPRRIILPIFYMVDPSDVRHQTGCYKKAFRKHAN
KFDGQTIQNWKDALKKVGDL
>match$1337_591_1003
GVKYEFKSECFLNLSELRYLHASEAMLTGDFNNLLPNLKWLELPFYKHGEDDPPLTNFTM
KNLIIVILEHSHITADDWGGWRHMMKMAERLKVVRLASNYSLYGRRVRLSDCWRFPKSIE
VLSMTAIEMDEVDIGELKKLKTLVLKFCLIQKISGGTFGMLKGLRELCLEFNWGTNLREV
VADIGQLSSLKVLKTTGAKEVEINEFPLGLKELSTSSRIPNLSQLLDLEVLAVYDCKDGF
DMPPASPSEDESSVWWKVSKLKSLQLEKTRINVNVVDDASSGGHLPRYLLPTSLTYLKIY
QCTEPTWLPGIENLENLTSLEVKDIFQTLGGDLDGLQGLRSLEILRIRKVNGLARIKGLK
DLLCSSTCKLRKLYIRECPDLIELLPCELRGQTVVVPSMADLTIRDCPRLEVG
>match$1338_398_483
SMSKPRSLELFSKHAFKKNTPPSYYETLANDVVDTTAGLPLTLKVIGSLLFKQEIAVWED
TLEQLRRTLNLDEVYDRLKISYDALN
>match$1339_538_1034
KMHDQLRDMGREIVRREDVLPWKRSRIWSAEEGIDLLLNKKGSSKVKAISIPWGVKYEFK
SECFLNLSELRYLHASEAMLTGDFNNLLPNLKWLELPFYKHGEDDPPLTNFTMKNLIIVI
LEHSHITADDWGGWRHMMKMAERLKVVRLASNYSLYGRRVRLSDCWRFPKSIEVLSMTAI
EMDEVDIGELKKLKTLVLKFCLIQKISGGTFGMLKGLRELCLEFNWGTNLREVVADIGQL
SSLKVLKTTGAKEVEINEFPLGLKELSTSSRIPNLSQLLDLEVLAVYDCKDGFDMPPASP
SEDESSVWWKVSKLKSLQLEKTRINVNVVDDASSGGHLPRYLLPTSLTYLKIYQCTEPTW
LPGIENLENLTSLEVKDIFQTLGGDLDGLQGLRSLEILRIRKVNGLARIKGLKDLLCSST
CKLRKLYIRECPDLIELLPCELRGQTVVVPSMADLTIRDCPRLEVGPMIRSLPKFPMLKK
LDLAVANITKEEDLDAI
>match$1340_1150_1280
SLPNFPMLNELTLSMVNITKEDELAVLGSLEELDSLVLKLDDTCSSIERISSLSKLQKLT
RLKVEVPSLREIEGLAELKSLYELYLQGCTSLERLWPDQQQLGSLENLNEINIRGCKSLS
VDHLSALKTTP
>match$1341_559_893
LSRVRSLAFFGLLNCMPCIGEFKLLRVLILEFWGSHGEQRSLNLIPVCRLFQLRYLKTSG
DVVVQLPAQISGLQYLETLEIDARVSAVPFDLVHLPNLLHLQLQDETKLPDGIGCMRSLR
TLQYFDLGNNSVDNLRGLGELTNLQDLHLSYSAPSSNEGLMINLNAITSSLSRLSNLKSL
ILSPGAISMVIFFDISSIISVVPVFLQRLELLPPICIFCRLPKSIGQLHKLCILKVSVRE
LLTTDIDNLTGLPSLTVLSLYAQTAPEGRFIFKDGTLPVLKYFKFGCGELCLAFMAGAMP
NLQRLKLVFNIRKSEKYRHTLFGIEHLVSLQDIAT
>match$1342_532_889
TGPSTMVRRLSLHFSSTRYATKPAGIILSRVRSLAFFGLLNCMPCIGEFKLLRVLILEFW
GSHGEQRSLNLIPVCRLFQLRYLKTSGDVVVQLPAQISGLQYLETLEIDARVSAVPFDLV
HLPNLLHLQLQDETKLPDGIGCMRSLRTLQYFDLGNNSVDNLRGLGELTNLQDLHLSYSA
PSSNEGLMINLNAITSSLSRLSNLKSLILSPGAISMVIFFDISSIISVVPVFLQRLELLP
PICIFCRLPKSIGQLHKLCILKVSVRELLTTDIDNLTGLPSLTVLSLYAQTAPEGRFIFK
DGTLPVLKYFKFGCGELCLAFMAGAMPNLQRLKLVFNIRKSEKYRHTLFGIEHLVSLQ
>match$1343_199_214
VAAIVGPAGIGKTALA
>match$1343_275_289
HLQDRRYLIIIDGLW
>match$1343_372_386
CGGLPLAIISIAGLL
>match$1343_651_667
VHLPNLLHLQLQDETKL
>match$1344_8_103
SLGAMGPLLRKLDSLLVAPEIRLPKPLKEGIELLKEDLEEIGVSLVEHSVVDSPTHKARF
WMDEVRDLSYHIEDCIDTMFSMRSGGDDGKPRSERR
>match$1345_996_1066
QRTKIVVKVHMPCGKSRAKAMALAASVNGVDSVEITGEDKDRLVVVGRGIDPVRLVALLR
EKCGLAELLMV
>match$1346_170_439
GVSANLVGVDEFKTKLNRWLSDEEGPHLKVAAIVGPAGIGKTALATELYRDHRWQFECRA
FVRASRKPDMQRLLGGILSQVQRRQRSSDAYADSTVQSLIDNLREHLQDRRYLIIIDGLW
ETAVWNIANSAFPDVNSFSRILITADIEQVALECCGYKYDYIMRMEPLGSLDSKKVFFNK
VFGSEDQCPPELKEVSNTILEKCGGLPLAIISIAGLLGSQPENPVLWDYVTKYLCSSLGT
NPTLKDVVKETLNLSYNSLPHPFKTCLLYL
>match$1347_167_328
LHHGVSANLVGVDEFKTKLNRWLSDEEGPHLKVAAIVGPAGIGKTALATELYRDHRWQFE
CRAFVRASRKPDMQRLLGGILSQVQRRQRSSDAYADSTVQSLIDNLREHLQDRRYLIIID
GLWETAVWNIANSAFPDVNSFSRILITADIEQVALECCGYKY
>match$1348_182_426
KTKLNRWLSDEEGPHLKVAAIVGPAGIGKTALATELYRDHRWQFECRAFVRASRKPDMQR
LLGGILSQVQRRQRSSDAYADSTVQSLIDNLREHLQDRRYLIIIDGLWETAVWNIANSAF
PDVNSFSRILITADIEQVALECCGYKYDYIMRMEPLGSLDSKKVFFNKVFGSEDQCPPEL
KEVSNTILEKCGGLPLAIISIAGLLGSQPENPVLWDYVTKYLCSSLGTNPTLKDVVKETL
NLSYN
>match$1349_11_93
AMGPLLRKLDSLLVAPEIRLPKPLKEGIELLKEDLEEIGVSLVEHSVVDSPTHKARFWMD
EVRDLSYHIEDCIDTMFSMRSGG
>match$1350_323_418
LSQEESWDLFHRKLLDVRAMVPEMESLAKDMVEKCRGLPLAIVVLSGLLSHKKGLNQWQN
VKDHLWKNIKEDKSIEISNILSLSYNDLSTALKQCF
>match$1351_142_315
NQVTTLRRTTSYVDEQDYIFVGFQDVVQTLLAQLLKAEPRRSVLSIYGMGGLGKTTLARK
LYTSPDILNSFPTRAWICVSQEYNTMDLLRTIIKSIQGCAKETLDLLEKMAEIDLENHLR
DLLKECKYLVVVDDVWQREAWESLKRAFPDGKNGSRVIITTRKEDVAERVDNRG
>match$1352_2_122
ADAFLSFAVQKLGDFLIQKVSLRKSLRDEIRWLINELLFIRSFLRDAEQKQCGDQRVQQW
VFEINSIANDAVAILETYSFEAGKGASRLKACACICRKEKKFYNVAEEIQSLKQRIMDIS
R
>match$1353_5_88
FLSFAVQKLGDFLIQKVSLRKSLRDEIRWLINELLFIRSFLRDAEQKQCGDQRVQQWVFE
INSIANDAVAILETYSFEAGKGAS
>match$1354_507_663
PRSHSISSLCIRHGIHSEGERYLSSLDLSNLKLRSIMFFDSDFRKMSHINLRSEFQHLYV
LYLDTNFGYVSMVPDAIGCLYHLKLLRLRGIHDIPSSIGNLKNLQTLVVVNGYTFFCQLP
CKTADLINLRHLVVQYSEPLKYINKLTSLQVLDGVAC
>match$1355_166_408
DVVQTLLAQLLKAEPRRSVLSIYGMGGLGKTTLARKLYTSPDILNSFPTRAWICVSQEYN
TMDLLRTIIKSIQGCAKETLDLLEKMAEIDLENHLRDLLKECKYLVVVDDVWQREAWESL
KRAFPDGKNGSRVIITTRKEDVAERVDNRGFVHKLRFLSQEESWDLFHRKLLDVRAMVPE
MESLAKDMVEKCRGLPLAIVVLSGLLSHKKGLNQWQNVKDHLWKNIKEDKSIEISNILSL
SYN
>match$1356_474_836
TFWEKVTDCRVHDLLRDLAIQKALEVNFFDVYGPRSHSISSLCIRHGIHSEGERYLSSLD
LSNLKLRSIMFFDSDFRKMSHINLRSEFQHLYVLYLDTNFGYVSMVPDAIGCLYHLKLLR
LRGIHDIPSSIGNLKNLQTLVVVNGYTFFCQLPCKTADLINLRHLVVQYSEPLKYINKLT
SLQVLDGVACDQWKDVDPVDLVNLRELSMDRIRSSYSLNNISSLKNLSTLKLICGERQSF
ASLEFVNCCEKLQKLWLQGRIEELPHLFSNTITMMVLSFSELTEDPMPILGRFPNLRNLK
LDGAYEGKEIMCSDNSFSQLEFLHLRDLWKLERWDLGTSAMPLIKGLGIHNCPNLKEIPE
RMK
>match$1357_157_421
QDYIFVGFQDVVQTLLAQLLKAEPRRSVLSIYGMGGLGKTTLARKLYTSPDILNSFPTRA
WICVSQEYNTMDLLRTIIKSIQGCAKETLDLLEKMAEIDLENHLRDLLKECKYLVVVDDV
WQREAWESLKRAFPDGKNGSRVIITTRKEDVAERVDNRGFVHKLRFLSQEESWDLFHRKL
LDVRAMVPEMESLAKDMVEKCRGLPLAIVVLSGLLSHKKGLNQWQNVKDHLWKNIKEDKS
IEISNILSLSYNDLSTALKQCFLYF
>match$1358_672_845
VDLVNLRELSMDRIRSSYSLNNISSLKNLSTLKLICGERQSFASLEFVNCCEKLQKLWLQ
GRIEELPHLFSNTITMMVLSFSELTEDPMPILGRFPNLRNLKLDGAYEGKEIMCSDNSFS
QLEFLHLRDLWKLERWDLGTSAMPLIKGLGIHNCPNLKEIPERMKDMELLKRNY
>match$1359_184_199
VLSIYGMGGLGKTTLA
>match$1359_263_277
LLKECKYLVVVDDVW
>match$1359_357_371
CRGLPLAIVVLSGLL
>match$1359_650_666
NKLTSLQVLDGVACDQW
>match$1360_196_423
KVSIVGFGGLGKTTLARAVYEKIKGDFDCRAFVPVGQNPDMKKVLRDILIDLGNPHSDLA
MLDANQLIKKLHEFLENKRYLVIIDDIWDEKLWEGINFAFSNRNNLGSRLITTTRIVSVS
NSCCSSDGDSVYQMEPLSVDDSRMLFYKRIFPDENACINEFEQVSRDILKKCGGVPLAII
TIASALAGDQKMKPKCEWDILLRSLGSGLTEDNSLEEMRRILSFSYSN
>match$1361_518_864
VNLLDGTGNSMSSQSNCRRLSLQKRNEDHQARPFTDIKSMSRVRSITIFPSAIEVMPSLS
RFDVLRVLDLSRCNLGENSSMQLNLKGVGHLTHLRYLGLEGTNISKLPAEIGKLQFLEVL
DLENNHNLKELPSTVCNFRRLIYLNLVGCQVVPSVGVLQNLTSIEVLSGILVSLNIIAQE
LGNLKRLRELNILFNDGSLDLYEGFVKSLCNLHHIESLIIGCNSRETSSFELMDLLGERW
VPPVHLRKFVSWIPSQLSALRGWIKRDPSHLSNLSDLFLGRVKEVQQDDVDIIGGLSSLR
CLWIKTSTHQTQRLLVIRADGFRCMVYFYLDCGSATQILFEPGALPT
>match$1362_7_93
AISNLIPKLGELLTEEFKLHKGVKKNIEDLGKELESMNAALIKIGEVPREQLDSQDKLWA
DEVRELSYVIEDVVDKFLVQVDGIKSD
>match$1363_159_322
ALYAEATELVGIYGKRDQDLMRLLSMEGDDASNKRLKKVSIVGFGGLGKTTLARAVYEKI
KGDFDCRAFVPVGQNPDMKKVLRDILIDLGNPHSDLAMLDANQLIKKLHEFLENKRYLVI
IDDIWDEKLWEGINFAFSNRNNLGSRLITTTRIVSVSNSCCSSD
>match$1364_196_211
KVSIVGFGGLGKTTLA
>match$1364_269_283
FLENKRYLVIIDDIW
>match$1364_367_381
CGGVPLAIITIASAL
>match$1364_629_645
GKLQFLEVLDLENNHNL
>match$1365_176_435
QDLMRLLSMEGDDASNKRLKKVSIVGFGGLGKTTLARAVYEKIKGDFDCRAFVPVGQNPD
MKKVLRDILIDLGNPHSDLAMLDANQLIKKLHEFLENKRYLVIIDDIWDEKLWEGINFAF
SNRNNLGSRLITTTRIVSVSNSCCSSDGDSVYQMEPLSVDDSRMLFYKRIFPDENACINE
FEQVSRDILKKCGGVPLAIITIASALAGDQKMKPKCEWDILLRSLGSGLTEDNSLEEMRR
ILSFSYSNLPSNLKTCLLYL
>match$1366_499_823
RVHDMVLDLICNLSNEAKFVNLLDGTGNSMSSQSNCRRLSLQKRNEDHQARPFTDIKSMS
RVRSITIFPSAIEVMPSLSRFDVLRVLDLSRCNLGENSSMQLNLKGVGHLTHLRYLGLEG
TNISKLPAEIGKLQFLEVLDLENNHNLKELPSTVCNFRRLIYLNLVGCQVVPSVGVLQNL
TSIEVLSGILVSLNIIAQELGNLKRLRELNILFNDGSLDLYEGFVKSLCNLHHIESLIIG
CNSRETSSFELMDLLGERWVPPVHLRKFVSWIPSQLSALRGWIKRDPSHLSNLSDLFLGR
VKEVQQDDVDIIGGLSSLRCLWIKT
>match$1367_6_135
GAISNLIPKLGELLTEEFKLHKGVKKNIEDLGKELESMNAALIKIGEVPREQLDSQDKLW
ADEVRELSYVIEDVVDKFLVQVDGIKSDDNNNKFKGLMKRTTELLKKVKHKHGIAHAIKD
IQEQLQKVAD
>match$1368_178_431
SRHEDKKNIIGILVDEASNADLTVVPVVAMGGLGKTTLAQLIYNDPEIQKHFQLLLWVCV
SDTFDVNSLAKSIVEASPNKNVDTDKPPLDRLQKLVSGQRYLLVLDDVWDNKELRKWERL
KVCLQHGGMGSAVLTTTRDKRVSEIMGADRAAYNLNALEDHFIKEIIEARAFSSKKEKPI
ELVEVVDEIVKRCCGSPLAATALGSVLCTKTSVKEWKAVSSGTSVCTDETGILPILKLSY
NDLPAHMKQCFAFC
>match$1369_1036_1156
WNQKSPLTVLELGCCNSFFGPGALEPWDYFVHLEKLEIDRCDVLVHWPENVFQSLVSLRT
LLIRNCKNLTGYAQAPLEPLASERSQHPRGLESLCLRNCPSLVEMFNVPASLKKMTIGGC
I
>match$1370_163_328
HTDYVSIDPQEIASRSRHEDKKNIIGILVDEASNADLTVVPVVAMGGLGKTTLAQLIYND
PEIQKHFQLLLWVCVSDTFDVNSLAKSIVEASPNKNVDTDKPPLDRLQKLVSGQRYLLVL
DDVWDNKELRKWERLKVCLQHGGMGSAVLTTTRDKRVSEIMGADRA
>match$1371_992_1257
KQEVFHFVDRYLSSLTNLTLRLEHRETTSEAECTSIVPVDSKEKWNQKSPLTVLELGCCN
SFFGPGALEPWDYFVHLEKLEIDRCDVLVHWPENVFQSLVSLRTLLIRNCKNLTGYAQAP
LEPLASERSQHPRGLESLCLRNCPSLVEMFNVPASLKKMTIGGCIKLESIFGKQQGMAEL
VQVSSSSEAIMPATVSELPSTPMNHFCPCLEDLCLSACGSLPAVLNLPPSLKTLEMDRCS
SIQVLSCQLGGLQKPEATTSRSRSPI
>match$1372_522_680
PSEIEWLPDTARHLFLSCEEAERILNDSMQERSPAIQTLLCNSDVFSPLQHLSKYNTLHA
LKLCLGTESFLLKPKYLHHLRYLDLSESSIKALPEDISILYNLQVLDLSYCNYLDRLPRQ
MKYMTSLCHLYTHGCRNLKSMPPGLENLTKLQTLTVFVA
>match$1372_709_921
NVEKAEAEVANLGGQLELQHLNLGDQLELRRVENVKKAEAKVANLGNKKDLRELTLRWTE
VGDSKVLDKFEPHGGLQVLKIYKYGGKCMGMLQNMVEIHLSGCERLQVLFSCGTSFTFPK
LKVLTLEHLLDFERWWEINEAQEEQIIFPLLEKLFIRHCGKLIALPEAPLLGEPSRGGNR
LVCTPFSLLENLFIWYCGKLVPLREAPLVHESC
>match$1372_1270_1378
AREHLLPPHLEYLTILNCAGMLGGTLRLPAPLKRLFIMGNSGLTSLECLSGEHPPSLESL
WLERCSTLASLPNEPQVYRSLWSLEITGCPAIKKLPRCLQQQLGSIKRK
>match$1373_182_398
DKKNIIGILVDEASNADLTVVPVVAMGGLGKTTLAQLIYNDPEIQKHFQLLLWVCVSDTF
DVNSLAKSIVEASPNKNVDTDKPPLDRLQKLVSGQRYLLVLDDVWDNKELRKWERLKVCL
QHGGMGSAVLTTTRDKRVSEIMGADRAAYNLNALEDHFIKEIIEARAFSSKKEKPIELVE
VVDEIVKRCCGSPLAATALGSVLCTKTSVKEWKAVSS
>match$1374_201_216
VVPVVAMGGLGKTTLA
>match$1374_272_286
LVSGQRYLLVLDDVW
>match$1374_370_384
CCGSPLAATALGSVL
>match$1374_619_635
SILYNLQVLDLSYCNYL
>match$1375_14_99
VSMLKDKASSYLLDQYKVMEGMEEQHKILKRKLPAILDVITDVEEQAMAQREGAKAWLQE
LRTVAYVANEVFDEFKYEALRREAKK
>match$1376_498_1379
KIHDLMHDIAMSVMEKECVVATMEPSEIEWLPDTARHLFLSCEEAERILNDSMQERSPAI
QTLLCNSDVFSPLQHLSKYNTLHALKLCLGTESFLLKPKYLHHLRYLDLSESSIKALPED
ISILYNLQVLDLSYCNYLDRLPRQMKYMTSLCHLYTHGCRNLKSMPPGLENLTKLQTLTV
FVAGVPGPDCADVGELHGLNIGGRLELCQVENVEKAEAEVANLGGQLELQHLNLGDQLEL
RRVENVKKAEAKVANLGNKKDLRELTLRWTEVGDSKVLDKFEPHGGLQVLKIYKYGGKCM
GMLQNMVEIHLSGCERLQVLFSCGTSFTFPKLKVLTLEHLLDFERWWEINEAQEEQIIFP
LLEKLFIRHCGKLIALPEAPLLGEPSRGGNRLVCTPFSLLENLFIWYCGKLVPLREAPLV
HESCSGGYRLVQSAFPALKVLALEDLGSFQKWDAAVEGEPILFPQLETLSVQKCPKLVDL
PEAPKLSVLVIEDGKQEVFHFVDRYLSSLTNLTLRLEHRETTSEAECTSIVPVDSKEKWN
QKSPLTVLELGCCNSFFGPGALEPWDYFVHLEKLEIDRCDVLVHWPENVFQSLVSLRTLL
IRNCKNLTGYAQAPLEPLASERSQHPRGLESLCLRNCPSLVEMFNVPASLKKMTIGGCIK
LESIFGKQQGMAELVQVSSSSEAIMPATVSELPSTPMNHFCPCLEDLCLSACGSLPAVLN
LPPSLKTLEMDRCSSIQVLSCQLGGLQKPEATTSRSRSPIMPQPLAAATAPAAREHLLPP
HLEYLTILNCAGMLGGTLRLPAPLKRLFIMGNSGLTSLECLSGEHPPSLESLWLERCSTL
ASLPNEPQVYRSLWSLEITGCPAIKKLPRCLQQQLGSIKRKW
>match$1377_488_809
KLHNLVHDLAQSVAGSECSNVKSNASVVSERVRHLFFHAEDMSRKHFPRFLLSLQKLRSF
SYAFNIGPANKFFVKTTLSNFKCLRVLVLNNLDFEELPTSIGHLKELRYLNLSDNGNIKF
LPRSMSKLVNLQTLNLINCEQLKELPRDFGKLICLKTLYLTTYKISAGKNQQSFPSLQFL
LLFKCCFPKLQPELVQQFTALRVLRIYECPSLCSLPSSIRYLTSLEKLWIWNCEELDLMD
GEGMVGLTNLRSLLLMGLPKLVTLPLGLKDAAHATLNYFRVADCPNLVVLPEWLQDCSSL
QRLYIEDCPVLATVPQGIYNHN
>match$1378_152_316
ICREQTHSFVRASDIIGRETDQENIVKQLIDSRDEENISVIPIVGLGGLGKTTLVKLVYN
NNKVVQNFDLRMWVSISEDFSLSKVIEKILRSATGESFGHLDMDQLQGHLSEVLRSKRYL
LVLDDVWNEDQNRWTDLRELLMNCSRGSKIVVTTRSKMVALITGT
>match$1379_154_423
REQTHSFVRASDIIGRETDQENIVKQLIDSRDEENISVIPIVGLGGLGKTTLVKLVYNNN
KVVQNFDLRMWVSISEDFSLSKVIEKILRSATGESFGHLDMDQLQGHLSEVLRSKRYLLV
LDDVWNEDQNRWTDLRELLMNCSRGSKIVVTTRSKMVALITGTVAPYYLGGLTDDACLSL
FLKCAFVGEDKLLPNLVEIGKEIVKKCGGVPLAVKTLGRLLYMKTDENEWLRIRDNEIWE
IEQKQSDILPILRLSYEQMPSHLRQCFAYC
>match$1380_170_410
ETDQENIVKQLIDSRDEENISVIPIVGLGGLGKTTLVKLVYNNNKVVQNFDLRMWVSISE
DFSLSKVIEKILRSATGESFGHLDMDQLQGHLSEVLRSKRYLLVLDDVWNEDQNRWTDLR
ELLMNCSRGSKIVVTTRSKMVALITGTVAPYYLGGLTDDACLSLFLKCAFVGEDKLLPNL
VEIGKEIVKKCGGVPLAVKTLGRLLYMKTDENEWLRIRDNEIWEIEQKQSDILPILRLSY
E
>match$1381_191_206
VIPIVGLGGLGKTTLV
>match$1381_264_278
VLRSKRYLLVLDDVW
>match$1381_360_374
CGGVPLAVKTLGRLL
>match$1381_613_629
SKLVNLQTLNLINCEQL
>match$1382_10_91
IERVLSKVSSVSVNEISLAWNVKTELRKLQSTLSTIKAVLLDANERQAKNHEVRDWLEKL
RDVVYDVDDVLDDLSTQLLLQI
>match$1383_495_819
DLAQSVAGSECSNVKSNASVVSERVRHLFFHAEDMSRKHFPRFLLSLQKLRSFSYAFNIG
PANKFFVKTTLSNFKCLRVLVLNNLDFEELPTSIGHLKELRYLNLSDNGNIKFLPRSMSK
LVNLQTLNLINCEQLKELPRDFGKLICLKTLYLTTYKISAGKNQQSFPSLQFLLLFKCCF
PKLQPELVQQFTALRVLRIYECPSLCSLPSSIRYLTSLEKLWIWNCEELDLMDGEGMVGL
TNLRSLLLMGLPKLVTLPLGLKDAAHATLNYFRVADCPNLVVLPEWLQDCSSLQRLYIED
CPVLATVPQGIYNHNANVHIIDCPL
>match$1384_323_405
LSQEESWDLFRRKLLDVRAMVPEMESLAKDMVEKCRGLPLAIVVLSGLLSHKKGLNQWQK
VKDHLWKNIKEDKSIEISNILSL
>match$1385_142_315
NQVTTLRRTTSYVDEQDYIFVGLQDVVQKLLAQLLKAEPRRSVLSIYGMGGLGKTTLARN
LYNSPDILNSFPTRAWICVSQEYNTMDLLRNIIKSIQGRTKETLDLLERMTEGDLEIYLR
DLLKERKYLVVVDDVWQREAWESLKRAFPDGKNGSRVIITTRKEGVAERADDRG
>match$1386_2_122
ADAFLSFAVQKLGDFLIQQVSLRTNLRDEIEWLKNELLFIQSFLKDAELKQCVDHRVQQW
VFEINSIANDAVAILETYSFEAGKAASHLKVCACICWKEKKFYNVAKEIQSLKQQIMDIS
R
>match$1387_521_670
IHSEGERYLSSLHLSNLKLRSIMFFDPDFRKMSHINLRSEFQHLYVLYLDMNFGYVSMVP
DAIGCLYHLKLLRLRGIDDLPSSIGNLKNLQTLVVVNGYSLFCQLPCKTADLINLRHLVV
QYSEPLKCINKLTSLQVLDGVACDQWKDVD
>match$1388_184_199
VLSIYGMGGLGKTTLA
>match$1388_263_277
LLKERKYLVVVDDVW
>match$1388_357_371
CRGLPLAIVVLSGLL
>match$1388_605_621
GNLKNLQTLVVVNGYSL
>match$1389_5_88
FLSFAVQKLGDFLIQQVSLRTNLRDEIEWLKNELLFIQSFLKDAELKQCVDHRVQQWVFE
INSIANDAVAILETYSFEAGKAAS
>match$1390_406_496
SYNDLSTALKQCFLYFGIFSEDQVVKADDIIRLWMAEGFIPRGEERMEDVAEGFLNELIR
RSLVQVAKTFWEKVTECRVHDLLHDLAIEKA
>match$1391_157_421
QDYIFVGLQDVVQKLLAQLLKAEPRRSVLSIYGMGGLGKTTLARNLYNSPDILNSFPTRA
WICVSQEYNTMDLLRNIIKSIQGRTKETLDLLERMTEGDLEIYLRDLLKERKYLVVVDDV
WQREAWESLKRAFPDGKNGSRVIITTRKEGVAERADDRGFVHKLRFLSQEESWDLFRRKL
LDVRAMVPEMESLAKDMVEKCRGLPLAIVVLSGLLSHKKGLNQWQKVKDHLWKNIKEDKS
IEISNILSLSYNDLSTALKQCFLYF
>match$1392_165_408
QDVVQKLLAQLLKAEPRRSVLSIYGMGGLGKTTLARNLYNSPDILNSFPTRAWICVSQEY
NTMDLLRNIIKSIQGRTKETLDLLERMTEGDLEIYLRDLLKERKYLVVVDDVWQREAWES
LKRAFPDGKNGSRVIITTRKEGVAERADDRGFVHKLRFLSQEESWDLFRRKLLDVRAMVP
EMESLAKDMVEKCRGLPLAIVVLSGLLSHKKGLNQWQKVKDHLWKNIKEDKSIEISNILS
LSYN
>match$1393_474_836
TFWEKVTECRVHDLLHDLAIEKALEVNFFDVYDPRSHSISSLCIRHGIHSEGERYLSSLH
LSNLKLRSIMFFDPDFRKMSHINLRSEFQHLYVLYLDMNFGYVSMVPDAIGCLYHLKLLR
LRGIDDLPSSIGNLKNLQTLVVVNGYSLFCQLPCKTADLINLRHLVVQYSEPLKCINKLT
SLQVLDGVACDQWKDVDPVDLVNLRELSMDRIRSSYSLNNISSLKNLSTLKLICGERQSF
ASLEFVNCCEKLQKLWLQGRIEELPHLFSNSITMMVLSFSELTEDPMPILGRFPNLRNLK
LDGAYEGKEIMCSDNSFSQLEFLHLRDLWKLERWDLGTSAMPLIKGLGIRNCPNLKEIPE
RMK
>match$1394_672_844
VDLVNLRELSMDRIRSSYSLNNISSLKNLSTLKLICGERQSFASLEFVNCCEKLQKLWLQ
GRIEELPHLFSNSITMMVLSFSELTEDPMPILGRFPNLRNLKLDGAYEGKEIMCSDNSFS
QLEFLHLRDLWKLERWDLGTSAMPLIKGLGIRNCPNLKEIPERMKDVELLKRN
>match$1395_803_1008
KMACHILNENHTYMIKCHENLRKIPQMREWTADLEAVSLAGNEIEEIAEGTSPNCPGLST
LILSRNLISHIPKCFFRHMNALTLLDLSYNYELTSLPKSLSKLRSLTSLVLRQCRQLEYI
PPLGDLHALSRLDISGCDSLLRVPEGLQNLKKLQCLNLSRDLYLSLLPGCALPGLSNMQY
LDLRGWSGIKVEDVKGMTMLECFAGS
>match$1396_503_518
IIGIDGMGGVGKTFMA
>match$1396_575_589
LEKREKTLLILDDVW
>match$1396_679_693
CDGLPLGISVMARTM
>match$1396_926_942
GDLHALSRLDISGCDSL
>match$1397_796_1257
RMHGLVRKMACHILNENHTYMIKCHENLRKIPQMREWTADLEAVSLAGNEIEEIAEGTSP
NCPGLSTLILSRNLISHIPKCFFRHMNALTLLDLSYNYELTSLPKSLSKLRSLTSLVLRQ
CRQLEYIPPLGDLHALSRLDISGCDSLLRVPEGLQNLKKLQCLNLSRDLYLSLLPGCALP
GLSNMQYLDLRGWSGIKVEDVKGMTMLECFAGSFLDQDNYHRYVQEIQDTGYGPQTYFIY
FGKFDDFPHGFSDNPIYLYLEFKRRRVYFGDCDELPYLLPRDLAELLVIGNDQWECLCAA
LSSNVSLSLKDINIRNCTKLKSLFCVSCPLCTNIQNLKSLKLDNLDSLSVICKEDVAGLT
QSLSRSEVFSHLKELSIIRCDQIEKLLTAGLVAQLQNLESILVSYCKSIKEIFAGDSSDN
IALPNLTKLQLYRLPELKTVCKGILLCNSLDILGIDDCPNHE
>match$1398_491_728
DMWDLLEDEEVFIIGIDGMGGVGKTFMATHIKNEIKRKGTFKDVFWVTVSHDFTTFKLQH
DIAETIQVKLYGDEMTRATILTSELEKREKTLLILDDVWDYIDLQKVGIPLNGIKLIITT
RLKHVCLQMDCLPNNIITIFPFGEEEGGGGKAQEEEAWELFLLKLGHRGTPARLPPHVLE
IARSVVMKCDGLPLGISVMARTMKGKNEIHWWRHALNKLDRLEMGEEVLSVLKRSYDN
>match$1399_858_916
PGLSTLILSRNLISHIPKCFFRHMNALTLLDLSYNYELTSLPKSLSKLRSLTSLVLRQC
>match$1400_167_300
FHFFNCFFFPKLVDLSTDNPSIACDGKAAFQRVSKLTRKVNLFEKNYIFIPINYSLHWSL
IVICHPAEVMTCYRDEETKGSPKEACILHMDSRKGIHEDLHNVFQSYLCEEWKERHSNVR
DDVSSIFLDLPFVP
>match$1401_481_739
PWGSRDYDVMDMWDLLEDEEVFIIGIDGMGGVGKTFMATHIKNEIKRKGTFKDVFWVTVS
HDFTTFKLQHDIAETIQVKLYGDEMTRATILTSELEKREKTLLILDDVWDYIDLQKVGIP
LNGIKLIITTRLKHVCLQMDCLPNNIITIFPFGEEEGGGGKAQEEEAWELFLLKLGHRGT
PARLPPHVLEIARSVVMKCDGLPLGISVMARTMKGKNEIHWWRHALNKLDRLEMGEEVLS
VLKRSYDNLIEKDIQKCFL
>match$1402_127_323
VCIRKSDIELLQPQKCLNDNIIDFYIKYLINKLPTDKQDRFHFFNCFFFPKLVDLSTDNP
SIACDGKAAFQRVSKLTRKVNLFEKNYIFIPINYSLHWSLIVICHPAEVMTCYRDEETKG
SPKEACILHMDSRKGIHEDLHNVFQSYLCEEWKERHSNVRDDVSSIFLDLPFVPLELPQQ
QNAYDCGIFLLHYVERF
>match$1403_1082_1260
LVIGNDQWECLCAALSSNVSLSLKDINIRNCTKLKSLFCVSCPLCTNIQNLKSLKLDNLD
SLSVICKEDVAGLTQSLSRSEVFSHLKELSIIRCDQIEKLLTAGLVAQLQNLESILVSYC
KSIKEIFAGDSSDNIALPNLTKLQLYRLPELKTVCKGILLCNSLDILGIDDCPNHEKPR
>match$1404_119_359
YPKGDPDAVCIRKSDIELLQPQKCLNDNIIDFYIKYLINKLPTDKQDRFHFFNCFFFPKL
VDLSTDNPSIACDGKAAFQRVSKLTRKVNLFEKNYIFIPINYSLHWSLIVICHPAEVMTC
YRDEETKGSPKEACILHMDSRKGIHEDLHNVFQSYLCEEWKERHSNVRDDVSSIFLDLPF
VPLELPQQQNAYDCGIFLLHYVERFLEQAPINFNRSLISKFSYWFPPPDASLKRSHIHKL
L
>match$1405_477_625
LEDQPWGSRDYDVMDMWDLLEDEEVFIIGIDGMGGVGKTFMATHIKNEIKRKGTFKDVFW
VTVSHDFTTFKLQHDIAETIQVKLYGDEMTRATILTSELEKREKTLLILDDVWDYIDLQK
VGIPLNGIKLIITTRLKHVCLQMDCLPNN
>match$1406_119_360
YPKGDPDAVCIRKSDIELLQPQKCLNDNIIDFYIKYLINKLPTDKQDRFHFFNCFFFPKL
VDLSTDNPSIACDGKAAFQRVSKLTRKVNLFEKNYIFIPINYSLHWSLIVICHPAEVMTC
YRDEETKGSPKEACILHMDSRKGIHEDLHNVFQSYLCEEWKERHSNVRDDVSSIFLDLPF
VPLELPQQQNAYDCGIFLLHYVERFLEQAPINFNRSLISKFSYWFPPPDASLKRSHIHKL
LI
>match$1407_142_334
CLNDNIIDFYIKYLINKLPTDKQDRFHFFNCFFFPKLVDLSTDNPSIACDGKAAFQRVSK
LTRKVNLFEKNYIFIPINYSLHWSLIVICHPAEVMTCYRDEETKGSPKEACILHMDSRKG
IHEDLHNVFQSYLCEEWKERHSNVRDDVSSIFLDLPFVPLELPQQQNAYDCGIFLLHYVE
RFLEQAPINFNRS
>match$1408_1073_1218
HFNDLTSTCLLEQSLSPRINPLPCLDYLRIVSCKKLRFVPVQLDALQFLCISDCNGLESL
DCLGDLPSLEYLYLMGCKHLASVPGSLGSYSALQKLRIEYCPALNMKPLHGHLQQRLDSL
ELKDLSKAGSSHPNEGPKLWEPKSWK
>match$1409_527_913
GPTRYLFSSYEYIGTLLDDYLKKHSPALQTLLYPYPYTSDSAPHLSKCNYLRALQLFSLR
KLPLWPRHLQHLRYLDLSNNMLIEELPKEISILYNLQTLNLCNCRRLDQLPEDMKYMENL
RHLYTNGCSSLKCMPPGLGQLTSLQTLTYFVVSSSPGCSTIRELQDLNLGGELELSRLQF
ATEVDAKACSLGNKEKLTHLSLKWGDDSSDELGHHRNVLDALKPHAVLEFLRIRSYRGTG
FPAWVVSINFLQHLTELQLDGCTMCEEFPQFGQFKSLEVLVLKRLNKLQSLCNHSSSAIF
PALKVLRLKKLEIFERWVATEGEELAFPQLENVKIKDCPKLAILPEAPKLKFIALKEEKA
QLSLSIFKSRYMACLSGVGLSVRDTEA
>match$1410_197_212
VLPIVGMGGLGKTTFA
>match$1410_264_278
EVSGKRYLIVLDDVW
>match$1410_362_376
CGGSPLAAKAFGSML
>match$1410_593_609
RHLQHLRYLDLSNNMLI
>match$1411_621_643
NLQTLNLCNCRRLDQLPEDMKYM
>match$1412_919_1031
LDQDCEVSLSNLLLDGCNFLFCSTPLQPTVGVWKWFGQLVHLEIKSCDMLIYWPEEEFRC
LVSLNSLSINSCSKLVGHTQGKGCRTRTQVRDQLLPNLKNLRIHHCGSLTELF
>match$1413_597_619
HLRYLDLSNNMLIEELPKEISIL
>match$1414_177_391
EEKKKIVDILIDQAGDRDLIVLPIVGMGGLGKTTFAQLVYNDPIIKEHFKLQRWCCVSDD
FDVVKIANNICETNEIHREKALQNLQKEVSGKRYLIVLDDVWNEDADKWEKLKTCLKHGG
KGSAILTTTRNVQVARIMKMCIADSHNLRNLDKVFLKEIFENRAFCLQKPKAAELSDVVD
KIMDRCGGSPLAAKAFGSMLSNKTSMKEWTDILAR
>match$1415_494_875
KIHDLMHDIALSVMGKDCLTIVDRPNEKELLSTGPTRYLFSSYEYIGTLLDDYLKKHSPA
LQTLLYPYPYTSDSAPHLSKCNYLRALQLFSLRKLPLWPRHLQHLRYLDLSNNMLIEELP
KEISILYNLQTLNLCNCRRLDQLPEDMKYMENLRHLYTNGCSSLKCMPPGLGQLTSLQTL
TYFVVSSSPGCSTIRELQDLNLGGELELSRLQFATEVDAKACSLGNKEKLTHLSLKWGDD
SSDELGHHRNVLDALKPHAVLEFLRIRSYRGTGFPAWVVSINFLQHLTELQLDGCTMCEE
FPQFGQFKSLEVLVLKRLNKLQSLCNHSSSAIFPALKVLRLKKLEIFERWVATEGEELAF
PQLENVKIKDCPKLAILPEAPK
>match$1416_927_1186
LSNLLLDGCNFLFCSTPLQPTVGVWKWFGQLVHLEIKSCDMLIYWPEEEFRCLVSLNSLS
INSCSKLVGHTQGKGCRTRTQVRDQLLPNLKNLRIHHCGSLTELFVLPPSLTSIDMLDCN
SIESILGQDDTELESILHFDTASSSEHFNDLTSTCLLEQSLSPRINPLPCLDYLRIVSCK
KLRFVPVQLDALQFLCISDCNGLESLDCLGDLPSLEYLYLMGCKHLASVPGSLGSYSALQ
KLRIEYCPALNMKPLHGHLQ
>match$1417_9_95
LVSTLMNTASSYLLDQYKVMDGMKEQRETLKRQLPAILDIIQDAEKKGASLPGVRAWLEA
LKKVAYEANDVFDEFKYEALRRDAKKK
>match$1418_1117_1139
ALQFLCISDCNGLESLDCLGDLP
>match$1419_802_824
SLEVLVLKRLNKLQSLCNHSSSA
>match$1420_1036_1058
SLTSIDMLDCNSIESILGQDDTE
>match$1421_174_423
SRNEEKKKIVDILIDQAGDRDLIVLPIVGMGGLGKTTFAQLVYNDPIIKEHFKLQRWCCV
SDDFDVVKIANNICETNEIHREKALQNLQKEVSGKRYLIVLDDVWNEDADKWEKLKTCLK
HGGKGSAILTTTRNVQVARIMKMCIADSHNLRNLDKVFLKEIFENRAFCLQKPKAAELSD
VVDKIMDRCGGSPLAAKAFGSMLSNKTSMKEWTDILARSNTCNEGTKTFLVLKLSYDDLP
SHLKQCFAFC
>match$1422_10_132
VSTLMNTASSYLLDQYKVMDGMKEQRETLKRQLPAILDIIQDAEKKGASLPGVRAWLEAL
KKVAYEANDVFDEFKYEALRRDAKKKGHYKKLGFDIVSLFPAHNPIVFRYRMGKKLCRIV
RKI
>match$1423_158_319
NTDSIIIDSEKDIVSRSRNEEKKKIVDILIDQAGDRDLIVLPIVGMGGLGKTTFAQLVYN
DPIIKEHFKLQRWCCVSDDFDVVKIANNICETNEIHREKALQNLQKEVSGKRYLIVLDDV
WNEDADKWEKLKTCLKHGGKGSAILTTTRNVQVARIMKMCIA
>match$1424_154_423
REQTHSSVRASDIIGRDADQENIVKQLIDSHNEENISVIPIVGLGGLGKTTLVKLVYNDN
RVVQNFDLRMWVSISEDFSLRKIIEKILRSATGESFDHLDMDQLQGCLGNVLRLKRYLLV
LDDVWNEDQHKWTDLRELLMNCASGSKIVVTTRSKMAALITGTVPPYYLEGLASDDCLSL
FLKCAFGGQDNMFPNLVEIGKEIVKKCGGVPLAVKTLGRLLYTKTDENEWLQIRDNEIWE
IEQKESDILPILRLSYEQMPSHLRQCFAYC
>match$1425_150_315
ENTSREQTHSSVRASDIIGRDADQENIVKQLIDSHNEENISVIPIVGLGGLGKTTLVKLV
YNDNRVVQNFDLRMWVSISEDFSLRKIIEKILRSATGESFDHLDMDQLQGCLGNVLRLKR
YLLVLDDVWNEDQHKWTDLRELLMNCASGSKIVVTTRSKMAALITG
>match$1426_532_764
KHFPKFLLPLRKLRSFSYSFNVGPVNKFFVKTILSNFKRLRMLVLSNLDLEELPTSIGHL
KELRYLNLSGSGNIKFLPRSMSKLVNLQTLNLINCEQLKELPRDFAKLISLKTLYLTTQQ
ISVGIKCKNQHSFTSLQFLLLFKCCFPKLQPELVQHFTALRVLRIYECPSLCSLPSSIRY
LTSLEKLWIWNCEELDLMDGEGMSGLSSLRSLLLMGLPKLVTLPLELKDTAPA
>match$1426_765_824
TSKYFRIADCPNLVELPEWLQNYSSLQRLYVEDCPALASIPPGIYNHNVNVHIIDCPLLS
>match$1427_172_410
DQENIVKQLIDSHNEENISVIPIVGLGGLGKTTLVKLVYNDNRVVQNFDLRMWVSISEDF
SLRKIIEKILRSATGESFDHLDMDQLQGCLGNVLRLKRYLLVLDDVWNEDQHKWTDLREL
LMNCASGSKIVVTTRSKMAALITGTVPPYYLEGLASDDCLSLFLKCAFGGQDNMFPNLVE
IGKEIVKKCGGVPLAVKTLGRLLYTKTDENEWLQIRDNEIWEIEQKESDILPILRLSYE
>match$1428_191_206
VIPIVGLGGLGKTTLV
>match$1428_264_278
VLRLKRYLLVLDDVW
>match$1428_360_374
CGGVPLAVKTLGRLL
>match$1428_613_629
SKLVNLQTLNLINCEQL
>match$1429_488_810
KIHSLVHDLAQSVAGAECLNVKPNAFVVPERVRHLFFHAEDMSGKHFPKFLLPLRKLRSF
SYSFNVGPVNKFFVKTILSNFKRLRMLVLSNLDLEELPTSIGHLKELRYLNLSGSGNIKF
LPRSMSKLVNLQTLNLINCEQLKELPRDFAKLISLKTLYLTTQQISVGIKCKNQHSFTSL
QFLLLFKCCFPKLQPELVQHFTALRVLRIYECPSLCSLPSSIRYLTSLEKLWIWNCEELD
LMDGEGMSGLSSLRSLLLMGLPKLVTLPLELKDTAPATSKYFRIADCPNLVELPEWLQNY
SSLQRLYVEDCPALASIPPGIYN
>match$1430_13_133
VLAKVSSIAVYEISLAWNVKTDLRKLQSTLSTIKAVLLDANEKQAKNHEVRDWLEKLRDV
VYDVDDLMDDLSTQLLLQMHFQKSFGKKVRRFFSSSNPIIYRFKIGRRVKEIRELLNEIA
D
>match$1431_10_93
IERVLAKVSSIAVYEISLAWNVKTDLRKLQSTLSTIKAVLLDANEKQAKNHEVRDWLEKL
RDVVYDVDDLMDDLSTQLLLQMHF
>match$1432_159_322
ALYAEATELVGIYGKRDQDLMRLLSMEGDDASNKRLKKVSIVGFGGLGKTTLARAVYEKI
KGDFDCRAFVPVGQNPHMKKVLRDILIDLGNPHSDLAMLDANQLIKKLREFLENKRYLVI
IDDIWDEKLWEGINFAFSNRNNLGSRLITTTRIVSVSNSCCSSH
>match$1433_196_211
KVSIVGFGGLGKTTLA
>match$1433_269_283
FLENKRYLVIIDDIW
>match$1433_367_381
CGGVPLAIITIASAL
>match$1433_629_645
GKLQFLEVLDLGNNHNL
>match$1434_7_91
AISNLIPKLGELLTEEFKLHKGVKKNIEDLGKELESMNAALIKIGEVPREQLDSQDKLWA
DEVRELSYVIEDVVDKFLVQVDGIQ
>match$1435_521_829
LDGSGNSMSSQGNCRRLSLQKRNEDHQAKPITDIKSMSRVRSITIFPPAIEVMPSLSRFD
VLRVLDLSRCNLGENSSLQLNLKDVGHLTHLRYLGLEGTNISKLPAEIGKLQFLEVLDLG
NNHNLKELPSTVCNFRRLIYLNLFGCPVVPPVGVLQNLTSIEVLRGILVSVNIIAQELGN
LERLRVLDICFRDGSLDLYKDFVKSLCNLHHIESLRIECNSRETSSFELVDLLGERWVPP
VHFREFVSSMPSQLSALRGWIKRDPSHLSNLSELILSSVKDVQQDDVEIIGGLLCLRRLF
IITSTDQTQ
>match$1436_196_423
KVSIVGFGGLGKTTLARAVYEKIKGDFDCRAFVPVGQNPHMKKVLRDILIDLGNPHSDLA
MLDANQLIKKLREFLENKRYLVIIDDIWDEKLWEGINFAFSNRNNLGSRLITTTRIVSVS
NSCCSSHGDSVYQMEPLSVDDSRILFWKRIFPDENGCLNEFEQVSRDILKKCGGVPLAII
TIASALAGDQKMKPKCEWDILLQSLGSGLTEDNSLEEMRRILSFSYSN
>match$1437_499_821
RVHDMVLDLICNLSREAKFVNLLDGSGNSMSSQGNCRRLSLQKRNEDHQAKPITDIKSMS
RVRSITIFPPAIEVMPSLSRFDVLRVLDLSRCNLGENSSLQLNLKDVGHLTHLRYLGLEG
TNISKLPAEIGKLQFLEVLDLGNNHNLKELPSTVCNFRRLIYLNLFGCPVVPPVGVLQNL
TSIEVLRGILVSVNIIAQELGNLERLRVLDICFRDGSLDLYKDFVKSLCNLHHIESLRIE
CNSRETSSFELVDLLGERWVPPVHFREFVSSMPSQLSALRGWIKRDPSHLSNLSELILSS
VKDVQQDDVEIIGGLLCLRRLFI
>match$1438_6_135
GAISNLIPKLGELLTEEFKLHKGVKKNIEDLGKELESMNAALIKIGEVPREQLDSQDKLW
ADEVRELSYVIEDVVDKFLVQVDGIQFDDNNNKFKGFMKRTTELLKKVKHKHGIAHAIKD
IQEQLQKVAD
>match$1439_176_435
QDLMRLLSMEGDDASNKRLKKVSIVGFGGLGKTTLARAVYEKIKGDFDCRAFVPVGQNPH
MKKVLRDILIDLGNPHSDLAMLDANQLIKKLREFLENKRYLVIIDDIWDEKLWEGINFAF
SNRNNLGSRLITTTRIVSVSNSCCSSHGDSVYQMEPLSVDDSRILFWKRIFPDENGCLNE
FEQVSRDILKKCGGVPLAIITIASALAGDQKMKPKCEWDILLQSLGSGLTEDNSLEEMRR
ILSFSYSNLPSHLKTCLLYL
>match$1440_178_431
SRHEDKKNIIGILVDEASNADLTVVPVVAMGGLGKTTLAQLIYNDPEIQKHFQLLLWVCV
SDTFDVNSLAKSIVEASPNKNVDTDKPPLDRLQKLVSGQRYLLVLDDVWDNKELRKWERL
KVCLQHGGMGSAVLTTTRDKRVSEIMGADRAAYNLNALEDHFIKEIIEARAFSSKKEKPI
ELVEVVDEIVKRCCGSPLAATALGSVLCTKTSVKEWKAVSSGTSVCTDETGILPILKLSY
NDLPAHMKQCFAFC
>match$1441_163_328
HTDYVSIDPQEIASRSRHEDKKNIIGILVDEASNADLTVVPVVAMGGLGKTTLAQLIYND
PEIQKHFQLLLWVCVSDTFDVNSLAKSIVEASPNKNVDTDKPPLDRLQKLVSGQRYLLVL
DDVWDNKELRKWERLKVCLQHGGMGSAVLTTTRDKRVSEIMGADRA
>match$1442_498_983
KIHDLMHDIAMSVMEKECVVATMEPSEIEWLPDTARHLFLSCEEAERILNDSMQERSPAI
QTLLCNSDVFSPLQHLSKYNTLHALKLCLGTESFLLKPKYLHHLRYLDLSESSIKALPED
ISILYNLQVLDLSYCNYLDRLPRQMKYMTSLCHLYTHGCRNLKSMPPGLENLTKLQTLTV
FVAGVPGPDCADVGELHGLNIGGRLELCQVENVEKAEAEVANLGGQLELQHLNLGDQLEL
RRVENVKKAEAKVANLGNKKDLRELTLRWTEVGDSKVLDKFEPHGGLQVLKIYKYGGKCM
GMLQNMVEIHLSGCERLQVLFSCGTSFTFPKLKVLTLEHLLDFERWWEINEAQEEQIIFP
LLEKLFIRHCGKLIALPEAPLLGEPSRGGNRLVCTPFSLLENLFIWYCGKLVPLREAPLV
HESCSGGYRLVQSAFPALKVLALEDLGSFQKWDAAVEGEPILFPQLETLSVQKCPKLVDL
PEAPKL
>match$1443_182_398
DKKNIIGILVDEASNADLTVVPVVAMGGLGKTTLAQLIYNDPEIQKHFQLLLWVCVSDTF
DVNSLAKSIVEASPNKNVDTDKPPLDRLQKLVSGQRYLLVLDDVWDNKELRKWERLKVCL
QHGGMGSAVLTTTRDKRVSEIMGADRAAYNLNALEDHFIKEIIEARAFSSKKEKPIELVE
VVDEIVKRCCGSPLAATALGSVLCTKTSVKEWKAVSS
>match$1444_201_216
VVPVVAMGGLGKTTLA
>match$1444_272_286
LVSGQRYLLVLDDVW
>match$1444_370_384
CCGSPLAATALGSVL
>match$1444_619_635
SILYNLQVLDLSYCNYL
>match$1445_14_99
VSMLKDKASSYLLDQYKVMEGMEEQHKILKRKLPAILDVITDVEEQAMAQREGAKAWLQE
LRTVAYVANEVFDEFKYEALRREAKK
>match$1446_522_680
PSEIEWLPDTARHLFLSCEEAERILNDSMQERSPAIQTLLCNSDVFSPLQHLSKYNTLHA
LKLCLGTESFLLKPKYLHHLRYLDLSESSIKALPEDISILYNLQVLDLSYCNYLDRLPRQ
MKYMTSLCHLYTHGCRNLKSMPPGLENLTKLQTLTVFVA
>match$1446_709_922
NVEKAEAEVANLGGQLELQHLNLGDQLELRRVENVKKAEAKVANLGNKKDLRELTLRWTE
VGDSKVLDKFEPHGGLQVLKIYKYGGKCMGMLQNMVEIHLSGCERLQVLFSCGTSFTFPK
LKVLTLEHLLDFERWWEINEAQEEQIIFPLLEKLFIRHCGKLIALPEAPLLGEPSRGGNR
LVCTPFSLLENLFIWYCGKLVPLREAPLVHESCS
>match$1446_994_1180
EVFHFVDRYLSSLTNLTLRLEHRETTSEAECTSIVPVDSKEKWNQKSPLTVLELGCCNSF
FGPGALEPWDYFVHLEKLEIDRCDVLVHWPENVFQSLVSLRTLLIRNCKNLTGYAQAPLE
PLASERSQHPRGLESLCLRNCPSLVEMFNVPASLKKMTIGGCIKLESIFGKQQGMAELVQ
VSSSSEA
>match$1447_1040_1394
SPLTVLELGCCNSFFGPGALEPWDYFVHLEKLEIDRCDVLVHWPENVFQSLVSLRTLLIR
NCKNLTGYAQAPLEPLASERSQHPRGLESLCLRNCPSLVEMFNVPASLKKMTIGGCIKLE
SIFGKQQGMAELVQVSSSSEAIMPATVSELPSTPMNHFCPCLEDLCLSACGSLPAVLNLP
PSLKTLEMDRCSSIQVLSCQLGGLQKPEATTSRSRSPIMPQPLAAATAPAAREHLLPPHL
EYLTILNCAGMLGGTLRLPAPLKRLFIMGNSGLTSLECLSGEHPPSLESLYLDRCSTLAS
LPNEPQVYRSLRYLEIRGCPAIKKLPRCLQQQLGSIKRKWLDARYEVTEFKPLKP
>match$1448_2_122
ADAFLSFAVQKLGDFLIQKVSLRKSLRDEIRWLINELLFIRSFLRDAEQKQCGDQRVQQW
VFEINSIANDAVAILETYSFEAGKGASRLKACTCICRKEKKFYNVAEEIQSLKQRIMDIS
R
>match$1449_141_315
SNQVTKLRRTTSYVDEQDYIFVGFQDVVQTFLAQLLKAEPRRSVLSIYGMGGLGKTTLAR
KLYTSPDILNSFRTRAWICVSQEYNTMDLLRNIIKSIQGRTKETLDLLERMTEGDLEIYL
RDLLKERKYLVVVDDVWQREAWESLKRSFPDGKNGSRVIITTRKEDVAERADDRG
>match$1450_323_410
LSQEESWDLFRRKLLDVRAMVPEMESLAKDMVEKCRGLPLAIVVLSGLLSHKKGLNQWQK
VKDHLWKNIKEDKSIEISNILSLSYNDL
>match$1451_5_88
FLSFAVQKLGDFLIQKVSLRKSLRDEIRWLINELLFIRSFLRDAEQKQCGDQRVQQWVFE
INSIANDAVAILETYSFEAGKGAS
>match$1452_499_663
VNFFDIYDPRSHSISSLCIRHGIHSEGERYLSSLDLSNLKLRSIMFFDPDFRKMSHINLR
SEFQHLYVLYLDTNFGYVSMVPDAIGSLYHLKLLRLRGIHDIPSSIGNLKNLQTLVVVNG
YTFFCELPCKTADLINLRHLVVQYTEPLKCINKLTSLQVLDGVAC
>match$1453_184_199
VLSIYGMGGLGKTTLA
>match$1453_263_277
LLKERKYLVVVDDVW
>match$1453_357_371
CRGLPLAIVVLSGLL
>match$1453_584_600
GSLYHLKLLRLRGIHDI
>match$1454_474_836
TFWEKVTDCRVHDLLRDLAIQKALEVNFFDIYDPRSHSISSLCIRHGIHSEGERYLSSLD
LSNLKLRSIMFFDPDFRKMSHINLRSEFQHLYVLYLDTNFGYVSMVPDAIGSLYHLKLLR
LRGIHDIPSSIGNLKNLQTLVVVNGYTFFCELPCKTADLINLRHLVVQYTEPLKCINKLT
SLQVLDGVACDQWKDVDPVDLVNLRELSMDRIRSSYSLNNISSLKNLSTLKLICGERQSF
ASLEFVNCCEKLQKLWLQGRIEELPHLFSNSITMMVLSFSELTEDPMPILGRFPNLRNLK
LDGAYEGKEIMCSDNSFSQLEFLHLRDLWKLERWDLGTSAMPLIKGLGIHNCPNLKEIPE
RMK
>match$1455_168_408
VQTFLAQLLKAEPRRSVLSIYGMGGLGKTTLARKLYTSPDILNSFRTRAWICVSQEYNTM
DLLRNIIKSIQGRTKETLDLLERMTEGDLEIYLRDLLKERKYLVVVDDVWQREAWESLKR
SFPDGKNGSRVIITTRKEDVAERADDRGFVHKLRFLSQEESWDLFRRKLLDVRAMVPEME
SLAKDMVEKCRGLPLAIVVLSGLLSHKKGLNQWQKVKDHLWKNIKEDKSIEISNILSLSY
N
>match$1456_672_844
VDLVNLRELSMDRIRSSYSLNNISSLKNLSTLKLICGERQSFASLEFVNCCEKLQKLWLQ
GRIEELPHLFSNSITMMVLSFSELTEDPMPILGRFPNLRNLKLDGAYEGKEIMCSDNSFS
QLEFLHLRDLWKLERWDLGTSAMPLIKGLGIHNCPNLKEIPERMKDVELLKRN
>match$1457_157_421
QDYIFVGFQDVVQTFLAQLLKAEPRRSVLSIYGMGGLGKTTLARKLYTSPDILNSFRTRA
WICVSQEYNTMDLLRNIIKSIQGRTKETLDLLERMTEGDLEIYLRDLLKERKYLVVVDDV
WQREAWESLKRSFPDGKNGSRVIITTRKEDVAERADDRGFVHKLRFLSQEESWDLFRRKL
LDVRAMVPEMESLAKDMVEKCRGLPLAIVVLSGLLSHKKGLNQWQKVKDHLWKNIKEDKS
IEISNILSLSYNDLSTALKQCFLYF
>match$1458_145_424
SLRVRQLRRARSVDQEEVVVGLEDDAKILLEKLLDYEEKNRFIISIFGMGGLGKTALARK
LYNSRDVKERFEYRAWTYVSQEYKTGDILMRIIRSLGMTSGEELEKIRKFADEELEVYLH
GLLEGKKYLVVVDDIWEREAWESLKRALPCNHEGSRVIITTRIKAVAEGVDGRFYAHKLR
FLTFEESWELFEQRAFRNIQRNDEDLLKTGKEMVQKCRGLPLCIVVLAGLLSRKTPSEWN
DVCNSLWRRLKDDSIHVAPIVFDLSFKELRHESKLCFLYL
>match$1459_187_202
IISIFGMGGLGKTALA
>match$1459_266_280
LLEGKKYLVVVDDIW
>match$1459_361_375
CRGLPLCIVVLAGLL
>match$1459_604_620
SKLRFLQTLEVSTYSEY
>match$1460_170_394
AKILLEKLLDYEEKNRFIISIFGMGGLGKTALARKLYNSRDVKERFEYRAWTYVSQEYKT
GDILMRIIRSLGMTSGEELEKIRKFADEELEVYLHGLLEGKKYLVVVDDIWEREAWESLK
RALPCNHEGSRVIITTRIKAVAEGVDGRFYAHKLRFLTFEESWELFEQRAFRNIQRNDED
LLKTGKEMVQKCRGLPLCIVVLAGLLSRKTPSEWNDVCNSLWRRL
>match$1461_7_88
EFVVGKIGNYLIEEASMFMAVKEDLEELKTELTCIHGYLKDVEAREREDEVSKEWSKLVL
DFAYDVEDVLDTYHLKLEERSQ
>match$1462_327_400
TFEESWELFEQRAFRNIQRNDEDLLKTGKEMVQKCRGLPLCIVVLAGLLSRKTPSEWNDV
CNSLWRRLKDDSIH
>match$1463_508_831
VYNDHVAQHSSTTCRREVVHHQVKRYSSEKRKNKRMRSFLNFGLDNLVGPDFETTKLLRV
LDVRRLGFPLKINGDLIPLRYLGIDDYSFSDRAAIISKLRFLQTLEVSTYSEYPIYDTID
LRKLTSLRHVIGQFVGELLIGDAANLQTLRFISSDSWNKLKPELLINLRDLEIYEDYDED
FDRRVSVSWASLTKLRSLRVLKLYYLRLESEEAVRSTDVISLSLESVTLEGITFEEDTMP
FLQKMPRLEDLILLHCNYSGGKMSVSEQGFGRLRKLQIFIHNSLDELQIEEEAMPNLIEL
KITFKEVKKLIIPNRLRACMSYES
>match$1464_476_812
VRRERGKVMSCRIHDLLRDVAIKKSKELNFVNVYNDHVAQHSSTTCRREVVHHQVKRYSS
EKRKNKRMRSFLNFGLDNLVGPDFETTKLLRVLDVRRLGFPLKINGDLIPLRYLGIDDYS
FSDRAAIISKLRFLQTLEVSTYSEYPIYDTIDLRKLTSLRHVIGQFVGELLIGDAANLQT
LRFISSDSWNKLKPELLINLRDLEIYEDYDEDFDRRVSVSWASLTKLRSLRVLKLYYLRL
ESEEAVRSTDVISLSLESVTLEGITFEEDTMPFLQKMPRLEDLILLHCNYSGGKMSVSEQ
GFGRLRKLQIFIHNSLDELQIEEEAMPNLIELKITFK
>match$1465_145_318
SLRVRQLRRARSVDQEEVVVGLEDDAKILLEKLLDYEEKNRFIISIFGMGGLGKTALARK
LYNSRDVKERFEYRAWTYVSQEYKTGDILMRIIRSLGMTSGEELEKIRKFADEELEVYLH
GLLEGKKYLVVVDDIWEREAWESLKRALPCNHEGSRVIITTRIKAVAEGVDGRF
>match$1466_3_124
DAITEFVVGKIGNYLIEEASMFMAVKEDLEELKTELTCIHGYLKDVEAREREDEVSKEWS
KLVLDFAYDVEDVLDTYHLKLEERSQRRGLRRLTNKIGRKMDAYSIVDDIRILKRRILDI
TR
>match$1467_12_150
WRYRVFTSFHGSDVRTSFLSHFRKQFNNNGITMFDDQRILRGETISPALTQAIRESRISI
VLLSKNYASSGWCLDELLEILKCKDDMGQIVMTVFYGVDPSDVRKQTGEFGIAFNETCAC
RTEEERQKWSQALNYVGNI
>match$1468_180_340
PCRDFDGMVGIEAHLRKIQSLLDLDNDEVKMVAISGPAGIGKSTIGRALHSLLSNRFHHT
CFVDNLRGSHPIGLDEYGLKLRLQEQLLSKILNQDGSRICHLGAIKERLCDMKVFIILDD
VNDVKQLEALANESNWFGPGSRIIVTTENKELLKQHGINNT
>match$1469_10_179
RTWRYRVFTSFHGSDVRTSFLSHFRKQFNNNGITMFDDQRILRGETISPALTQAIRESRI
SIVLLSKNYASSGWCLDELLEILKCKDDMGQIVMTVFYGVDPSDVRKQTGEFGIAFNETC
ACRTEEERQKWSQALNYVGNIAGEHLLNWDNEAKMIEKIARDVSEKLNVT
>match$1470_3_152
SSSSSASRTWRYRVFTSFHGSDVRTSFLSHFRKQFNNNGITMFDDQRILRGETISPALTQ
AIRESRISIVLLSKNYASSGWCLDELLEILKCKDDMGQIVMTVFYGVDPSDVRKQTGEFG
IAFNETCACRTEEERQKWSQALNYVGNIAG
>match$1471_13_150
RYRVFTSFHGSDVRTSFLSHFRKQFNNNGITMFDDQRILRGETISPALTQAIRESRISIV
LLSKNYASSGWCLDELLEILKCKDDMGQIVMTVFYGVDPSDVRKQTGEFGIAFNETCACR
TEEERQKWSQALNYVGNI
>match$1472_531_838
LFDTSGINEVSISNKALRRMCNLRFLSVYKTKHDGYNRMDIPEDMEFPPRLRLLHWDAYP
SKCLPLKFRAENLVELDMKDSRLEYLWPGTQLLTKLKKLNLEGSYNLKELPDLSNATNLE
MLDLSVCLALAELPSSIKNLHKLDVIYMDLCESLHMIPTNINLASLETMYMTGCPQLKTF
PAFSTKIKRLYLVRTGVEEVPASITHCSRLLKIDLSGSRNLKSITHLPSSLQTLDLSSTD
IEMIADSCIKDLQRLDHLRLCRCRKLKSLPELPASLRLLTAEDCESLERVTYPLNTPTGQ
LNFTNCLK
>match$1473_191_426
EAHLRKIQSLLDLDNDEVKMVAISGPAGIGKSTIGRALHSLLSNRFHHTCFVDNLRGSHP
IGLDEYGLKLRLQEQLLSKILNQDGSRICHLGAIKERLCDMKVFIILDDVNDVKQLEALA
NESNWFGPGSRIIVTTENKELLKQHGINNTYYVGFPSDEEAIKILCRYAFRQSSSRHGFK
KLTRSVTELCGKLPLGLRVVGSSLHGKNEEEWEYVIRRLETIIDRDIEQVLRVGYE
>match$1474_716_837
KIKRLYLVRTGVEEVPASITHCSRLLKIDLSGSRNLKSITHLPSSLQTLDLSSTDIEMIA
DSCIKDLQRLDHLRLCRCRKLKSLPELPASLRLLTAEDCESLERVTYPLNTPTGQLNFTN
CL
>match$1475_530_715
ILFDTSGINEVSISNKALRRMCNLRFLSVYKTKHDGYNRMDIPEDMEFPPRLRLLHWDAY
PSKCLPLKFRAENLVELDMKDSRLEYLWPGTQLLTKLKKLNLEGSYNLKELPDLSNATNL
EMLDLSVCLALAELPSSIKNLHKLDVIYMDLCESLHMIPTNINLASLETMYMTGCPQLKT
FPAFST
>match$1476_347_429
SDEEAIKILCRYAFRQSSSRHGFKKLTRSVTELCGKLPLGLRVVGSSLHGKNEEEWEYVI
RRLETIIDRDIEQVLRVGYESLH
>match$1477_416_500
DIEQVLRVGYESLHENEQSLFLHIAIFFNYEDGDLVKAMLAENDLDIEHELNILVNKSLI
YISTDGRIRMHKLLQLVGRQANQRE
>match$1478_210_225
MVAISGPAGIGKSTIG
>match$1478_287_301
RLCDMKVFIILDDVN
>match$1478_380_394
CGKLPLGLRVVGSSL
>match$1478_644_660
SNATNLEMLDLSVCLAL
>match$1479_174_439
EKLNVTPCRDFDGMVGIEAHLRKIQSLLDLDNDEVKMVAISGPAGIGKSTIGRALHSLLS
NRFHHTCFVDNLRGSHPIGLDEYGLKLRLQEQLLSKILNQDGSRICHLGAIKERLCDMKV
FIILDDVNDVKQLEALANESNWFGPGSRIIVTTENKELLKQHGINNTYYVGFPSDEEAIK
ILCRYAFRQSSSRHGFKKLTRSVTELCGKLPLGLRVVGSSLHGKNEEEWEYVIRRLETII
DRDIEQVLRVGYESLHENEQSLFLHI
>match$1480_14_189
YRVFTSFHGSDVRTSFLSHFRKQFNNNGITMFDDQRILRGETISPALTQAIRESRISIVL
LSKNYASSGWCLDELLEILKCKDDMGQIVMTVFYGVDPSDVRKQTGEFGIAFNETCACRT
EEERQKWSQALNYVGNIAGEHLLNWDNEAKMIEKIARDVSEKLNVTPCRDFDGMVG
>match$1481_190_205
FLTIVGAGGLGKTALA
>match$1481_269_283
KLRGKKYFLVLDDVW
>match$1481_367_381
CYNNPLAITVVGSLL
>match$1481_613_629
TRLHNLQTLLLKECRSL
>match$1482_494_923
KIHDLMHDVAQEVGREELCVVNDNTKNLGDKIRHVHRDVIRYAQRVSLCSHSHKIRSYIG
GNCEKRCVDTLIDKWMCLRMLDLSWSDVKNLPNSIGKLLHLRCLNLSYNKDLLILPDAIT
RLHNLQTLLLKECRSLKELPKDFCKLVKLRHLDLRCSDLKELPKDFCKLVKLRHLDLWGC
DDLIGVPLGMDRLISLRVLPFFVVGRKEQSDDDELKALKGLTEIKGSIRIRIYSKYRIVE
GMNDTGGAGYLKSMKHLTGVDITFDGGCVNPEAVLATLEPPSNIKRLEMWHYSGTTIPVW
GRAEINWAISLSHLVDIQLWHCRNLQEMPVLSKLPHLKSLELYNLISLEYMESTSRSSSS
DTEAATPELPTFFPSLEKLRLWRLDKLKGFGNRRSSSFPRLSKLEIWKCPDLTSFPSCPS
LEELELKENN
>match$1483_169_416
DKDKNDIIDRLLNRNGNEACSFLTIVGAGGLGKTALAQLVFNDERVKIEFHDLRYWVCVS
DQDGGQFDVKEILCKILEVVTKEKVDNSSTLELVQSQFQEKLRGKKYFLVLDDVWNEDRE
KWLPLEELLMLGQGGSKVVVTTRSEKTANVIGKRHFYTLECLSPDYSWSLFEMSAFQKGH
EQENHHELVDIGKKIVEKCYNNPLAITVVGSLLYGEEISKWRSFEMSELAKIGNGDNKIL
PILKLSYH
>match$1484_155_324
ETRSYIDVKNILGRDKDKNDIIDRLLNRNGNEACSFLTIVGAGGLGKTALAQLVFNDERV
KIEFHDLRYWVCVSDQDGGQFDVKEILCKILEVVTKEKVDNSSTLELVQSQFQEKLRGKK
YFLVLDDVWNEDREKWLPLEELLMLGQGGSKVVVTTRSEKTANVIGKRHF
>match$1485_732_945
VEGMNDTGGAGYLKSMKHLTGVDITFDGGCVNPEAVLATLEPPSNIKRLEMWHYSGTTIP
VWGRAEINWAISLSHLVDIQLWHCRNLQEMPVLSKLPHLKSLELYNLISLEYMESTSRSS
SSDTEAATPELPTFFPSLEKLRLWRLDKLKGFGNRRSSSFPRLSKLEIWKCPDLTSFPSC
PSLEELELKENNEALQIIVKITTTRGKEEKEEDK
>match$1486_153_429
ERETRSYIDVKNILGRDKDKNDIIDRLLNRNGNEACSFLTIVGAGGLGKTALAQLVFNDE
RVKIEFHDLRYWVCVSDQDGGQFDVKEILCKILEVVTKEKVDNSSTLELVQSQFQEKLRG
KKYFLVLDDVWNEDREKWLPLEELLMLGQGGSKVVVTTRSEKTANVIGKRHFYTLECLSP
DYSWSLFEMSAFQKGHEQENHHELVDIGKKIVEKCYNNPLAITVVGSLLYGEEISKWRSF
EMSELAKIGNGDNKILPILKLSYHNLIPSLKSCFSYC
>match$1487_11_97
KLIEVIGSELIKEICDTWGYKSLLEDLNKTVLTVRNVLIQAGVMRELTSEQQGFIADLKD
VVYDADDLFDKLLTRAERKQIDGNEIS
>match$1488_505_697
EVGREELCVVNDNTKNLGDKIRHVHRDVIRYAQRVSLCSHSHKIRSYIGGNCEKRCVDTL
IDKWMCLRMLDLSWSDVKNLPNSIGKLLHLRCLNLSYNKDLLILPDAITRLHNLQTLLLK
ECRSLKELPKDFCKLVKLRHLDLRCSDLKELPKDFCKLVKLRHLDLWGCDDLIGVPLGMD
RLISLRVLPFFVV
>match$1488_958_1159
VKLRKVEIDNVSYLKSLPTNCLTHLDLTIRDSKEGEGEWEVGDAFQKCVSSLRSLTIIGN
HGINKVKRLSGRTGLEHFTLLESLKLSDIEDQEDEGEDNIIFWKSFPQNLRSLRIKDSDK
MTSLPMGMQYLTSLQTLYLHHCYELNSLPEWISSLSSLQSLHIGKCPALKSLPEAMRNLT
SLQRLTIWQCPDLIERCEEPNG
>match$1489_617_673
NLQTLLLKECRSLKELPKDFCKLVKLRHLDLRCSDLKELPKDFCKLVKLRHLDLWGC
>match$1490_858_1151
ATPELPTFFPSLEKLRLWRLDKLKGFGNRRSSSFPRLSKLEIWKCPDLTSFPSCPSLEEL
ELKENNEALQIIVKITTTRGKEEKEEDKNAGVGNSQDDDNVKLRKVEIDNVSYLKSLPTN
CLTHLDLTIRDSKEGEGEWEVGDAFQKCVSSLRSLTIIGNHGINKVKRLSGRTGLEHFTL
LESLKLSDIEDQEDEGEDNIIFWKSFPQNLRSLRIKDSDKMTSLPMGMQYLTSLQTLYLH
HCYELNSLPEWISSLSSLQSLHIGKCPALKSLPEAMRNLTSLQRLTIWQCPDLI
>match$1491_252_369
IWGPPGIGKTTIARFLLNQVSDRFQLSAIMVNIKGCYPRPCFDEYSAQLQLQNEMLSQMI
NHKDIMISHLGVAQERLRDKKVFLVLDEVDQLGQLDALAKETRWFGPGSRIIITTEDL
>match$1492_216_380
SFTPSRDFDGLVGMRAHMDMLEQLLRLDLDEVRMIGIWGPPGIGKTTIARFLLNQVSDRF
QLSAIMVNIKGCYPRPCFDEYSAQLQLQNEMLSQMINHKDIMISHLGVAQERLRDKKVFL
VLDEVDQLGQLDALAKETRWFGPGSRIIITTEDLGVLKAHGINHV
>match$1493_249_264
MIGIWGPPGIGKTTIA
>match$1493_327_341
RLRDKKVFLVLDEVD
>match$1493_420_434
AGKLPLGLKVLGSAL
>match$1493_718_734
EKLTSLQILDLHSCSSL
>match$1494_580_759
KSEEELNISEKVLERVHDFHFVRIDASFQPERLQPERLQLALQDLIYHSPKLRSLKWYGY
QNICLPSTFNPEFLIELDMRYSKLQKLWEGTKQLRNLKWMNLSYSRDLKELPNLSTATNL
EELKLKHCSSLVELPSSIEKLTSLQILDLHSCSSLVELPSFGNATKLEKLDLGNCSSLIE
>match$1495_769_788
NLKKLNISGCSSLVKLPSSI
>match$1496_51_188
KHDVFPSFHGADVRRTFLSHILESFRRKGIDTFIDNNIERSKSIGPELKEAIKGSKIAIV
LLSRKYASSSWCLDELAEIMKCRQMVGQIVMTIFYEVDPTDIKKQTGEFGKAFTKTCKGK
PKEHVERWRKALEDVATI
>match$1497_652_671
FLIELDMRYSKLQKLWEGTK
>match$1498_760_881
LPLSIGTATNLKKLNISGCSSLVKLPSSIGDMTDLEVFDLSNCSNLVELPSSIGKLQKLY
LLRMCGCSKLEALPININLKALRILNLTDCSRLKSFPEISTHIKYLMLTGTAIKEVPEIS
SC
>match$1499_48_215
RNWKHDVFPSFHGADVRRTFLSHILESFRRKGIDTFIDNNIERSKSIGPELKEAIKGSKI
AIVLLSRKYASSSWCLDELAEIMKCRQMVGQIVMTIFYEVDPTDIKKQTGEFGKAFTKTC
KGKPKEHVERWRKALEDVATIAGYHSHSWRNEADMIEKISTDVSNMLN
>match$1500_210_479
VSNMLNSFTPSRDFDGLVGMRAHMDMLEQLLRLDLDEVRMIGIWGPPGIGKTTIARFLLN
QVSDRFQLSAIMVNIKGCYPRPCFDEYSAQLQLQNEMLSQMINHKDIMISHLGVAQERLR
DKKVFLVLDEVDQLGQLDALAKETRWFGPGSRIIITTEDLGVLKAHGINHVYKVGYPSND
EAFQIFCMNAFGQKQPHEGFDEIAWEVTCLAGKLPLGLKVLGSALRGMSKTEWERTLPRL
KTSLDGNIGSIIQFSFDALCDEDKYLFLYI
>match$1501_456_538
NIGSIIQFSFDALCDEDKYLFLYIACLFNNESTTKVEEVLANKFLDVGQGIHVLAQKSLI
SFEGEEIQMHTLLVQFGRETSRK
>match$1502_45_191
SVSRNWKHDVFPSFHGADVRRTFLSHILESFRRKGIDTFIDNNIERSKSIGPELKEAIKG
SKIAIVLLSRKYASSSWCLDELAEIMKCRQMVGQIVMTIFYEVDPTDIKKQTGEFGKAFT
KTCKGKPKEHVERWRKALEDVATIAGY
>match$1503_238_455
QLLRLDLDEVRMIGIWGPPGIGKTTIARFLLNQVSDRFQLSAIMVNIKGCYPRPCFDEYS
AQLQLQNEMLSQMINHKDIMISHLGVAQERLRDKKVFLVLDEVDQLGQLDALAKETRWFG
PGSRIIITTEDLGVLKAHGINHVYKVGYPSNDEAFQIFCMNAFGQKQPHEGFDEIAWEVT
CLAGKLPLGLKVLGSALRGMSKTEWERTLPRLKTSLDG
>match$1504_51_228
KHDVFPSFHGADVRRTFLSHILESFRRKGIDTFIDNNIERSKSIGPELKEAIKGSKIAIV
LLSRKYASSSWCLDELAEIMKCRQMVGQIVMTIFYEVDPTDIKKQTGEFGKAFTKTCKGK
PKEHVERWRKALEDVATIAGYHSHSWRNEADMIEKISTDVSNMLNSFTPSRDFDGLVG
>match$1505_625_879
IYHSPKLRSLKWYGYQNICLPSTFNPEFLIELDMRYSKLQKLWEGTKQLRNLKWMNLSYS
RDLKELPNLSTATNLEELKLKHCSSLVELPSSIEKLTSLQILDLHSCSSLVELPSFGNAT
KLEKLDLGNCSSLIELPLSIGTATNLKKLNISGCSSLVKLPSSIGDMTDLEVFDLSNCSN
LVELPSSIGKLQKLYLLRMCGCSKLEALPININLKALRILNLTDCSRLKSFPEISTHIKY
LMLTGTAIKEVPEIS
>match$1506_50_188
WKHDVFPSFHGADVRRTFLSHILESFRRKGIDTFIDNNIERSKSIGPELKEAIKGSKIAI
VLLSRKYASSSWCLDELAEIMKCRQMVGQIVMTIFYEVDPTDIKKQTGEFGKAFTKTCKG
KPKEHVERWRKALEDVATI
>match$1507_985_1234
YSAGNNMYINGYNSGEVDLHNLRKVEKMSITDVSHISMTELNNLKSLRRLDVRRCSFTCH
GLQDLVCLQYLTVYNCGVFFPWPTEAAHTIKLFPASLETLEIEGESGMQSMALLSNLKSL
RRLDVRRCSITCHGLQDLACLQSVTVKECGNFFLRPIEAAHTIINPLPASLEELEIDGES
SMESMALLSNLTCLTDLILVNSENLTVDGFNPLITVNLNSLKMYNRGNCLSRSISADLLS
ELAVARTNLL
>match$1508_221_492
PTGSISAQHTLYGRADIFEGTKDDITSGRFYTETLSVLPVVGPGGIGKTTFAQYLYNDKR
IQEHFAVRVWVCVSTDFDVLKLSQQILSCIQGSNSPNQTTSLDQLQISIAEKIMSKRFLI
VFDDMWKCSNQGWEDLLAPLRKGETKGNMVLVTTRFPSIAEMVKTTPSIPLKGLESDEFF
RFFEAFIFDEKKPEYQGDLASIAQTIAKKLKGSPLAGKTVGRLLRKEISRKHWMEVLENN
KWQNQENDDGIMTSLRISYDYLPSHLKKCFQY
>match$1509_548_972
LHDLLHELSRCVSSQECLNIYDSKRFKADAVPKSIHHLSITIEDNYDVTFTEEMIKLKSK
VDIANLRALMIFRRYGETIGEILNDTFKDVEGLRVLFIVVQSPNSFPCDFSKLIHLRYLK
LGTWDEVTLPSTLSRLYHLKLLDLSGWHGSYELPRDTSRLISLCHFIAGKKFHCNIAEVG
KLKCLKELKEFHVMKESVGYELCELGQLTDLGGELCIRNLEKVTTKDEAMEAKLESKGDL
KGLGLVWGSSDAVDGTTKLVDVLDALQPHPYLAALGIIGHGGTSGPSWLCGDINFELLEY
LHLEGVSWVTLPPFEYLPQLTSLTLSNIYEVSEIRHVFGGATNKSFLQLKLIVLDSLPEL
IEWVGVPNDSFARLETIYCRSCPNLRTLPFLREYSAGCYNHLSKLEIFDCPKLSLPPMPH
SSTLI
>match$1510_473_552
TSLRISYDYLPSHLKKCFQYFALFPEDYKFKNLEITYFWIAIGIIEKDEDYMEQLVENGF
LVKENAHWSSQQYYVLHDLL
>match$1511_257_272
VLPVVGPGGIGKTTFA
>match$1511_332_346
KIMSKRFLIVFDDMW
>match$1511_430_444
LKGSPLAGKTVGRLL
>match$1511_1026_1042
NNLKSLRRLDVRRCSFT
>match$1512_256_480
SVLPVVGPGGIGKTTFAQYLYNDKRIQEHFAVRVWVCVSTDFDVLKLSQQILSCIQGSNS
PNQTTSLDQLQISIAEKIMSKRFLIVFDDMWKCSNQGWEDLLAPLRKGETKGNMVLVTTR
FPSIAEMVKTTPSIPLKGLESDEFFRFFEAFIFDEKKPEYQGDLASIAQTIAKKLKGSPL
AGKTVGRLLRKEISRKHWMEVLENNKWQNQENDDGIMTSLRISYD
>match$1513_1261_1359
LLAATLHTLEFWYDHRAESFTEEEERALQLLTSLCFINFMDCPNLLCLPQGLHSLPSLKT
LFVQDCPKIRSLDKGDFPTSLECLLVQGCSPGLQEQAKK
>match$1514_221_389
PTGSISAQHTLYGRADIFEGTKDDITSGRFYTETLSVLPVVGPGGIGKTTFAQYLYNDKR
IQEHFAVRVWVCVSTDFDVLKLSQQILSCIQGSNSPNQTTSLDQLQISIAEKIMSKRFLI
VFDDMWKCSNQGWEDLLAPLRKGETKGNMVLVTTRFPSIAEMVKTTPSI
>match$1515_1001_1349
VDLHNLRKVEKMSITDVSHISMTELNNLKSLRRLDVRRCSFTCHGLQDLVCLQYLTVYNC
GVFFPWPTEAAHTIKLFPASLETLEIEGESGMQSMALLSNLKSLRRLDVRRCSITCHGLQ
DLACLQSVTVKECGNFFLRPIEAAHTIINPLPASLEELEIDGESSMESMALLSNLTCLTD
LILVNSENLTVDGFNPLITVNLNSLKMYNRGNCLSRSISADLLSELAVARTNLLPPAGSY
QLRELTVDCISAVLVAPICSLLAATLHTLEFWYDHRAESFTEEEERALQLLTSLCFINFM
DCPNLLCLPQGLHSLPSLKTLFVQDCPKIRSLDKGDFPTSLECLLVQGC
>match$1516_1028_1052
LKSLRRLDVRRCSFTCHGLQDLVCL
>match$1516_1101_1125
LKSLRRLDVRRCSITCHGLQDLACL
>match$1517_11_97
KLIEVIGSELIKEICDTWGYKSLLEDLNKTVLTVRNVLIQAGVMRELTSEQQGFIADLKD
VVYDADDLFDKLLTRAERKQIDGNEIS
>match$1518_708_924
VEGMNDTGGAGYLKSMKHLTGVDIRFDDREGGFVNPEAVLATLEPPSNIKSLSIHRFDGK
TLPVWGRAEINWAISLSHLVDIQLWHCRNLQEMPVLSKLPHLKSLDLYNLISLEYMESTS
RSSSSDTEAATPELPTFFPSLEKLTLWRLDKLKGFGNRRSSSFPRLSELEIWECPDLTSF
PSCPSLEELELEENNEALQIIVKITTTRGKEEKEEDK
>match$1519_169_416
DKDKNDIIDRLLNRNGNEACSFLTIVGAGGLGKTALAQLVFNDERVKIEFHDLRYWVCVS
DQDGGQFDVKEILCKILEVVTKEKVDNSSTLELVQSQFQEKLRGKKYFLVLDDVWNEDRE
KWLPLEELLMLGQGGSKVVVTTRSEKTANVIGKRHFYTLECLSPDYSWSLFEMSAFQKGH
EQENHHELVDIGKKIVEKCYNNPLAITVVGSLLYGEEISKWRSFEMSELAKIGNGDNKIL
PILKLSYH
>match$1520_494_902
KIHDLMHDVAQEVGREELCVVNDNTKNLGDKIRHVHRDVIRYAQRVSLCSHSHKIRSYIG
GNCEKRCVDTLIDKWMCLRMLDLSRSDVKNLPNSIGKLLHLRYLNLSDNRNLKILPDAIT
RLHNLQTLLLVDCRSLKELPKDFCKLVKLRHLELQGCHDLIGMPFGMDKLTSLRVLPKVV
VGKKEQSDDQLKALKGLTEIKGSIDITIYSKYRIVEGMNDTGGAGYLKSMKHLTGVDIRF
DDREGGFVNPEAVLATLEPPSNIKSLSIHRFDGKTLPVWGRAEINWAISLSHLVDIQLWH
CRNLQEMPVLSKLPHLKSLDLYNLISLEYMESTSRSSSSDTEAATPELPTFFPSLEKLTL
WRLDKLKGFGNRRSSSFPRLSELEIWECPDLTSFPSCPSLEELELEENN
>match$1521_190_205
FLTIVGAGGLGKTALA
>match$1521_269_283
KLRGKKYFLVLDDVW
>match$1521_367_381
CYNNPLAITVVGSLL
>match$1521_637_653
CKLVKLRHLELQGCHDL
>match$1522_153_429
ERETRSYIDVKNILGRDKDKNDIIDRLLNRNGNEACSFLTIVGAGGLGKTALAQLVFNDE
RVKIEFHDLRYWVCVSDQDGGQFDVKEILCKILEVVTKEKVDNSSTLELVQSQFQEKLRG
KKYFLVLDDVWNEDREKWLPLEELLMLGQGGSKVVVTTRSEKTANVIGKRHFYTLECLSP
DYSWSLFEMSAFQKGHEQENHHELVDIGKKIVEKCYNNPLAITVVGSLLYGEEISKWRSF
EMSELAKIGNGDNKILPILKLSYHNLIPSLKSCFSYC
>match$1523_155_324
ETRSYIDVKNILGRDKDKNDIIDRLLNRNGNEACSFLTIVGAGGLGKTALAQLVFNDERV
KIEFHDLRYWVCVSDQDGGQFDVKEILCKILEVVTKEKVDNSSTLELVQSQFQEKLRGKK
YFLVLDDVWNEDREKWLPLEELLMLGQGGSKVVVTTRSEKTANVIGKRHF
>match$1524_511_676
LCVVNDNTKNLGDKIRHVHRDVIRYAQRVSLCSHSHKIRSYIGGNCEKRCVDTLIDKWMC
LRMLDLSRSDVKNLPNSIGKLLHLRYLNLSDNRNLKILPDAITRLHNLQTLLLVDCRSLK
ELPKDFCKLVKLRHLELQGCHDLIGMPFGMDKLTSLRVLPKVVVGK
>match$1524_936_1138
NVKLWTVEIDNLGYLKSLPTNCLTHLDLTIRDSKEGEGEWEVGDAFQKCVSSLRSLTIIG
NHGINKVKRLSGRTGLEHFTLLDSLKFSKIEDQEDEGEDNIIFWKSFPQNLRSLRIEDSD
KMTSFPMGMQYLTSLQTIHLYDCYKLNSIPEWISSLSSLQSLHIGKCPALKSLPEAMRNL
TSLQRLTIWQCPDLIERCKEPNG
>match$1525_839_1129
PELPTFFPSLEKLTLWRLDKLKGFGNRRSSSFPRLSELEIWECPDLTSFPSCPSLEELEL
EENNEALQIIVKITTTRGKEEKEEDKNAGVGNSQDDDNVKLWTVEIDNLGYLKSLPTNCL
THLDLTIRDSKEGEGEWEVGDAFQKCVSSLRSLTIIGNHGINKVKRLSGRTGLEHFTLLD
SLKFSKIEDQEDEGEDNIIFWKSFPQNLRSLRIEDSDKMTSFPMGMQYLTSLQTIHLYDC
YKLNSIPEWISSLSSLQSLHIGKCPALKSLPEAMRNLTSLQRLTIWQCPDL
>match$1526_15_101
CLVQSILGSFFTEQMEAWTREIGLAEDIEKLEFEMTAVERVLAAAEGRSIDNKLLAQSLG
SLRELLYDAEDVMDELDYHRLKQQIEK
>match$1527_573_754
DFPIEKFEEILQKIRPLQKLRSLMFFGRSSRKLLKSILTFCKEAKCLRLLRVYVSSADIN
SVQSSLNPYHLRYLEFIGVYGDVVLPRVLTSFYHLQVLNMGIYRSHDVPTSMNNLVNLRH
LIAHDEVHRVIAGVGNMASLQELNFKVQNVGGFEIRQLQSMNKLVTLEISHLENVKTKDE
AS
>match$1528_525_911
MHDLMHELAEQVSSNECAAINGLQRNVIPRNIRHLSIITTGHDNDAREDFPIEKFEEILQ
KIRPLQKLRSLMFFGRSSRKLLKSILTFCKEAKCLRLLRVYVSSADINSVQSSLNPYHLR
YLEFIGVYGDVVLPRVLTSFYHLQVLNMGIYRSHDVPTSMNNLVNLRHLIAHDEVHRVIA
GVGNMASLQELNFKVQNVGGFEIRQLQSMNKLVTLEISHLENVKTKDEASGARLIDKEYL
KRLSLSWNGCSVSLEPDRSKDVLEGLRPHHNLKTLSITGYSDPNSPTWLSSNLSVTSLQT
IHLKNCREWQILRSPEILPLLRKLKLVKMLNLVELSIPSLEELVLIEMPKLEKCIGTYGI
ELTANLRVLTIKDCPQLNEFTPFQSYS
>match$1529_247_262
VLPIVGIGGIGKTTLA
>match$1529_305_319
NIREKRFLIILDDMW
>match$1529_404_418
LKGCPLAARSVGALL
>match$1529_731_747
QSMNKLVTLEISHLENV
>match$1530_1052_1378
ELIMLDDKILAFHNLRGIGSLFIKDCPNLVSISREGLNQFIDLEGLYITGCPNFTMTSGL
VLPSLRSLSVQACAISGSWLMEMLSHVRSLDSLVLYYCVQIKFISFSQPAAIEGASSLGS
VAKHTDSDEQLLKIPSNISRRVLYISNCPDLELGGEEGALRGYTSLEFIKVQGCPKLVPL
LVNGKMEVGSLPLSLQSLNIDMGPELSTGARTGLEQGGNQVPPPPPSLDRLHITNLTDKL
GYSKLLKELEIVDCESLGSVEGFRSLTNLRFSTVYDSPSLPRCFEILSQQKGASEILSRL
ENLQIGDGSVSLCKQLTSLRSISFLPG
>match$1531_203_362
QRHRMARNTRLTTSVPIEPKVYGRDADRDRIIEMLINEGSSDLLVLPIVGIGGIGKTTLA
RFVYRDQRIIDHFDLQIWICVSTKFNEVRLTLEILEHEILLKNIREKRFLIILDDMWEDR
DSSGWDKLLAPLKCNQVTGCAVLATTRRNSVAQMIGTVNA
>match$1532_755_971
GARLIDKEYLKRLSLSWNGCSVSLEPDRSKDVLEGLRPHHNLKTLSITGYSDPNSPTWLS
SNLSVTSLQTIHLKNCREWQILRSPEILPLLRKLKLVKMLNLVELSIPSLEELVLIEMPK
LEKCIGTYGIELTANLRVLTIKDCPQLNEFTPFQSYSSFGAEQWFPSLRELTIGCCPHIS
KWEILPLREMHALKNLELVDLHVVRELLIPSLQKLVL
>match$1533_1061_1322
LAFHNLRGIGSLFIKDCPNLVSISREGLNQFIDLEGLYITGCPNFTMTSGLVLPSLRSLS
VQACAISGSWLMEMLSHVRSLDSLVLYYCVQIKFISFSQPAAIEGASSLGSVAKHTDSDE
QLLKIPSNISRRVLYISNCPDLELGGEEGALRGYTSLEFIKVQGCPKLVPLLVNGKMEVG
SLPLSLQSLNIDMGPELSTGARTGLEQGGNQVPPPPPSLDRLHITNLTDKLGYSKLLKEL
EIVDCESLGSVEGFRSLTNLRF
>match$1534_205_466
HRMARNTRLTTSVPIEPKVYGRDADRDRIIEMLINEGSSDLLVLPIVGIGGIGKTTLARF
VYRDQRIIDHFDLQIWICVSTKFNEVRLTLEILEHEILLKNIREKRFLIILDDMWEDRDS
SGWDKLLAPLKCNQVTGCAVLATTRRNSVAQMIGTVNAFQISGLDKKEFWLFFKACAFGN
EAYEGQPSLHSIGQKIAKALKGCPLAARSVGALLNRDVSYEHWRTVQDKWKSLQVKDDDI
IPILKLSYDYLPFHLQCCFSYC
>match$1535_228_453
ADRDRIIEMLINEGSSDLLVLPIVGIGGIGKTTLARFVYRDQRIIDHFDLQIWICVSTKF
NEVRLTLEILEHEILLKNIREKRFLIILDDMWEDRDSSGWDKLLAPLKCNQVTGCAVLAT
TRRNSVAQMIGTVNAFQISGLDKKEFWLFFKACAFGNEAYEGQPSLHSIGQKIAKALKGC
PLAARSVGALLNRDVSYEHWRTVQDKWKSLQVKDDDIIPILKLSYD
>match$1536_161_323
LYAEATELVGIYGKRDQELMRLLSMEGDGASEKRLKKVSIVGFGGLGKTTFARAVYDKIK
GDFDCRAFVPVGQNPDIKKVLRDILIDLGNPHSDLATLDANQLIKKLHEFLENKRYLIII
DDIWDEKLWEGLNFAFPKRNNLGSRLITTTRIVSVSNSCCLSN
>match$1537_345_426
RIFSDENGCPNEFEQVSRDIVKKCGGVPLAIITIASALAGRQKMKPKCEWDILLHSLGSG
LTEDNSLEEMRRILSFSYSNLP
>match$1538_520_859
NLLDGTGNSMSSQSNCRRLSLQKINEDDQANPLTDIKSMTRVRSITIFPPAIKVMPSLPR
FEVLRVLDLLGCNLGENSSLQLNLKEVGHLIHLRYLGLAFTKISKLPTEIGKLQFLEVLD
LGNNHNLKELPSTVCNFRRLIYINLFGCQVFPPVGVLQNLTSVEVLRGILVSLNIIAQEL
GNLKRLRELHIGFRDGSLDSYEGFVNSLCNLHHIESLCIDCKFGETSSFELVDLLGERWV
PPVHFREFVSSMPSQLSALRGWIKRDPSHLSNLSELFLLSVKDVQQDDVEIIGGLLSLRC
LWIITSTHQTQRLLVIRADGFRCMVDFHLDCGSATQILFE
>match$1539_197_424
KVSIVGFGGLGKTTFARAVYDKIKGDFDCRAFVPVGQNPDIKKVLRDILIDLGNPHSDLA
TLDANQLIKKLHEFLENKRYLIIIDDIWDEKLWEGLNFAFPKRNNLGSRLITTTRIVSVS
NSCCLSNNDSVYQMEPLSVDDSRKLFYKRIFSDENGCPNEFEQVSRDIVKKCGGVPLAII
TIASALAGRQKMKPKCEWDILLHSLGSGLTEDNSLEEMRRILSFSYSN
>match$1540_7_91
AMGSLLPKLGELLMDEYNLHKRVKKDVEFLRKELESMHAALIKVGEVPRDKVDRQVKLWA
DEVRELSYDMEDVVDKFLVRVEGIQ
>match$1541_176_436
DQELMRLLSMEGDGASEKRLKKVSIVGFGGLGKTTFARAVYDKIKGDFDCRAFVPVGQNP
DIKKVLRDILIDLGNPHSDLATLDANQLIKKLHEFLENKRYLIIIDDIWDEKLWEGLNFA
FPKRNNLGSRLITTTRIVSVSNSCCLSNNDSVYQMEPLSVDDSRKLFYKRIFSDENGCPN
EFEQVSRDIVKKCGGVPLAIITIASALAGRQKMKPKCEWDILLHSLGSGLTEDNSLEEMR
RILSFSYSNLPSHLKTCLLYL
>match$1542_500_822
RVHDMVLDLIRSLSRETKFVNLLDGTGNSMSSQSNCRRLSLQKINEDDQANPLTDIKSMT
RVRSITIFPPAIKVMPSLPRFEVLRVLDLLGCNLGENSSLQLNLKEVGHLIHLRYLGLAF
TKISKLPTEIGKLQFLEVLDLGNNHNLKELPSTVCNFRRLIYINLFGCQVFPPVGVLQNL
TSVEVLRGILVSLNIIAQELGNLKRLRELHIGFRDGSLDSYEGFVNSLCNLHHIESLCID
CKFGETSSFELVDLLGERWVPPVHFREFVSSMPSQLSALRGWIKRDPSHLSNLSELFLLS
VKDVQQDDVEIIGGLLSLRCLWI
>match$1543_6_135
GAMGSLLPKLGELLMDEYNLHKRVKKDVEFLRKELESMHAALIKVGEVPRDKVDRQVKLW
ADEVRELSYDMEDVVDKFLVRVEGIQQPHDNTGRFKELKNKMVGLFKKGKNHHRIADAIK
EIKEHLQEVS
>match$1544_197_212
KVSIVGFGGLGKTTFA
>match$1544_270_284
FLENKRYLIIIDDIW
>match$1544_368_382
CGGVPLAIITIASAL
>match$1544_630_646
GKLQFLEVLDLGNNHNL
>match$1545_11_178
KYDVFLSFRGEDTRKTIVSHLYAALDSRGIVTFKDDQRLEIGDHISDELHRALGSSSFAV
VVLSENYATSRWCLLELQLIMELMKEGRLEVFPIFYGVDPSVVRHQLGSFSLVKYQGLEM
VDKVLRWREALNLIANLSGVVSSHCVDEAIMVGEIARDISRRVTLMHK
>match$1546_11_147
KYDVFLSFRGEDTRKTIVSHLYAALDSRGIVTFKDDQRLEIGDHISDELHRALGSSSFAV
VVLSENYATSRWCLLELQLIMELMKEGRLEVFPIFYGVDPSVVRHQLGSFSLVKYQGLEM
VDKVLRWREALNLIANL
>match$1547_6_177
APRVSKYDVFLSFRGEDTRKTIVSHLYAALDSRGIVTFKDDQRLEIGDHISDELHRALGS
SSFAVVVLSENYATSRWCLLELQLIMELMKEGRLEVFPIFYGVDPSVVRHQLGSFSLVKY
QGLEMVDKVLRWREALNLIANLSGVVSSHCVDEAIMVGEIARDISRRVTLMH
>match$1548_10_147
SKYDVFLSFRGEDTRKTIVSHLYAALDSRGIVTFKDDQRLEIGDHISDELHRALGSSSFA
VVVLSENYATSRWCLLELQLIMELMKEGRLEVFPIFYGVDPSVVRHQLGSFSLVKYQGLE
MVDKVLRWREALNLIANL
>match$1549_3_149
SSSAPRVSKYDVFLSFRGEDTRKTIVSHLYAALDSRGIVTFKDDQRLEIGDHISDELHRA
LGSSSFAVVVLSENYATSRWCLLELQLIMELMKEGRLEVFPIFYGVDPSVVRHQLGSFSL
VKYQGLEMVDKVLRWREALNLIANLSG
>match$1550_190_426
HMEGLNHLLDQESNEVLLVGIWGMGGIGKTSIVKCLYDQLSPKFPAHCFIENIKSVSKDN
GHDLKHLQKELLSSILCDDIRLWSVEAGCQEIKKRLGNQKVFLVLDGVDKVAQVHALAKE
KNWFGPGSRIIITTRDMGLLNTCGVEVVYEVKCLDDKDALQMFKQIAFEGGLPPCEGFDQ
LSIRASKLAHGLPSAIQAYALFLRGRTASPEEWEEALGALESSLDENIMEILKISYE
>match$1551_174_438
TLMHKIDSGNIVGMKAHMEGLNHLLDQESNEVLLVGIWGMGGIGKTSIVKCLYDQLSPKF
PAHCFIENIKSVSKDNGHDLKHLQKELLSSILCDDIRLWSVEAGCQEIKKRLGNQKVFLV
LDGVDKVAQVHALAKEKNWFGPGSRIIITTRDMGLLNTCGVEVVYEVKCLDDKDALQMFK
QIAFEGGLPPCEGFDQLSIRASKLAHGLPSAIQAYALFLRGRTASPEEWEEALGALESSL
DENIMEILKISYEGLPKPHQNVFLH
>match$1552_532_683
LHTCDMTCVLSMEASVVGRMHNLKFLKVYKHVDYRESNLQLIPDQPFLPRSLRLFHWDAF
PLRALPSGSDPCFLVELNLRHSDLETLWSGTPMLKSLKRLDVTGSKHLKQLPDLSSITSL
EELLLEQCTRLEGIPECIGKRSTLKKLKLSYR
>match$1552_740_890
YVSFNSEQQIPIISAMSLQQAPWVISECNRFNSLRIMRFSHKENGESFSFDVFPDFPDLK
ELKLVNLNIRKIPSGICHLDLLEKLDLSGNDFENLPEAMSSLSRLKTLWLQNCFKLQELP
KLTQVQTLTLTNCRNLRSLAKLSNTSQDEGR
>match$1552_891_987
YCLLELCLENCKSVESLSDQLSHFTKLTCLDLSNHDFETLPSSIRDLTSLVTLCLNNCKK
LKSVEKLPLSLQFLDAHGCDSLEAGSAEHFEDIPNKE
>match$1553_485_972
MHKLVEQMGREIIRDDMSLARKFLRDPMEIRVALAFRDGGEQTECMCLHTCDMTCVLSME
ASVVGRMHNLKFLKVYKHVDYRESNLQLIPDQPFLPRSLRLFHWDAFPLRALPSGSDPCF
LVELNLRHSDLETLWSGTPMLKSLKRLDVTGSKHLKQLPDLSSITSLEELLLEQCTRLEG
IPECIGKRSTLKKLKLSYRGGRRSALRFFLRKSTRQQHIGLEFPDAKVKMDALINISIGG
DITFEFRSKFRGYAEYVSFNSEQQIPIISAMSLQQAPWVISECNRFNSLRIMRFSHKENG
ESFSFDVFPDFPDLKELKLVNLNIRKIPSGICHLDLLEKLDLSGNDFENLPEAMSSLSRL
KTLWLQNCFKLQELPKLTQVQTLTLTNCRNLRSLAKLSNTSQDEGRYCLLELCLENCKSV
ESLSDQLSHFTKLTCLDLSNHDFETLPSSIRDLTSLVTLCLNNCKKLKSVEKLPLSLQFL
DAHGCDSL
>match$1554_604_622
FLVELNLRHSDLETLWSGT
>match$1555_207_222
LVGIWGMGGIGKTSIV
>match$1555_284_298
RLGNQKVFLVLDGVD
>match$1555_378_392
AHGLPSAIQAYALFL
>match$1555_935_951
RDLTSLVTLCLNNCKKL
>match$1556_178_338
KIDSGNIVGMKAHMEGLNHLLDQESNEVLLVGIWGMGGIGKTSIVKCLYDQLSPKFPAHC
FIENIKSVSKDNGHDLKHLQKELLSSILCDDIRLWSVEAGCQEIKKRLGNQKVFLVLDGV
DKVAQVHALAKEKNWFGPGSRIIITTRDMGLLNTCGVEVVY
>match$1557_617_673
NLQTLLLKECRSLKELPKDFCKLVKLRHLDLRCSDLKELPKDFCKLVKLRHLDLWGC
>match$1558_190_205
FLTIVGAGGLGKTALA
>match$1558_269_283
KLRGKKYFLVLDDVW
>match$1558_367_381
CYNNPLAITVVGSLL
>match$1558_613_629
TRLHNLQTLLLKECRSL
>match$1559_169_416
DKDKNDIIDRLLNRNGNEACSFLTIVGAGGLGKTALAQLVFNDERVKIEFHDLRYWVCVS
DQDGGQFDVKEILCKILEVVTKEKVDNSSTLELVQSQFQEKLRGKKYFLVLDDVWNEDRE
KWLPLEELLMLGQGGSKVVVTTRSEKTANVIGKRHFYTLECLSPDYSWSLFEMSAFQKGH
EQENHHELVDIGKKIVEKCYNNPLAITVVGSLLYGEEISKWRSFEMSELAKIGNGDNKIL
PILKLSYH
>match$1560_155_324
ETRSYIDVKNILGRDKDKNDIIDRLLNRNGNEACSFLTIVGAGGLGKTALAQLVFNDERV
KIEFHDLRYWVCVSDQDGGQFDVKEILCKILEVVTKEKVDNSSTLELVQSQFQEKLRGKK
YFLVLDDVWNEDREKWLPLEELLMLGQGGSKVVVTTRSEKTANVIGKRHF
>match$1561_505_697
EVGREELCVVNDNTKNLGDKIRHVHRDVIRYAQRVSLCSHSHKIRSYIGGNCEKRCVDTL
IDKWMCLRMLDLSWSDVKNLPNSIGKLLHLRCLNLSYNKDLLILPDAITRLHNLQTLLLK
ECRSLKELPKDFCKLVKLRHLDLRCSDLKELPKDFCKLVKLRHLDLWGCDDLIGVPLGMD
RLISLRVLPFFVV
>match$1561_955_1159
DDNVKLRKVEIDNVSYLKSLPTNCLTHLDLTIRDSKEGEGEWEVGDAFQKCVSSLRSLTI
IGNHGINKVKRLSGRTGLEHFTLLESLKLSDIEDQEDEGEDNIIFWKSFPQNLRSLRIKD
SDKMTSLPMGMQYLTSLQTLYLHHCYELNSLPEWISSLSSLQSLHIGKCPALKSLPEAMR
NLTSLQRLTIWQCPDLIERCKEPNG
>match$1562_860_1150
PELPTFFPSLEKLTLWRLDKLKGFGNRRSSSFPRLSKLEIWKCPDLTSFPSCPSLEELEL
KENNEALQIIVKITTTRGKEEKEEDKNAGVGNSQDDDNVKLRKVEIDNVSYLKSLPTNCL
THLDLTIRDSKEGEGEWEVGDAFQKCVSSLRSLTIIGNHGINKVKRLSGRTGLEHFTLLE
SLKLSDIEDQEDEGEDNIIFWKSFPQNLRSLRIKDSDKMTSLPMGMQYLTSLQTLYLHHC
YELNSLPEWISSLSSLQSLHIGKCPALKSLPEAMRNLTSLQRLTIWQCPDL
>match$1563_153_429
ERETRSYIDVKNILGRDKDKNDIIDRLLNRNGNEACSFLTIVGAGGLGKTALAQLVFNDE
RVKIEFHDLRYWVCVSDQDGGQFDVKEILCKILEVVTKEKVDNSSTLELVQSQFQEKLRG
KKYFLVLDDVWNEDREKWLPLEELLMLGQGGSKVVVTTRSEKTANVIGKRHFYTLECLSP
DYSWSLFEMSAFQKGHEQENHHELVDIGKKIVEKCYNNPLAITVVGSLLYGEEISKWRSF
EMSELAKIGNGDNKILPILKLSYHNLIPSLKSCFSYC
>match$1564_11_97
KLIEVIGSELIKEICDTWGYKSLLEDLNKTVLTVRNVLIQAGVMRELTSEQQGFIADLKD
VVYDADDLFDKLLTRAERKQIDGNEIS
>match$1565_726_945
YSKYRIVEGMNDTGGAGYLKSMKHLTGVDITFDGGCVNPEAVLATLEPPSNIKRLEMWHY
SGTTIPVWGRAEINWAISLSHLVDIQLWHCRNLQEMPVLSKLPHLKSLELYNLISLEYME
STSRSSSSDTEAATPELPTFFPSLEKLTLWRLDKLKGFGNRRSSSFPRLSKLEIWKCPDL
TSFPSCPSLEELELKENNEALQIIVKITTTRGKEEKEEDK
>match$1566_494_923
KIHDLMHDVAQEVGREELCVVNDNTKNLGDKIRHVHRDVIRYAQRVSLCSHSHKIRSYIG
GNCEKRCVDTLIDKWMCLRMLDLSWSDVKNLPNSIGKLLHLRCLNLSYNKDLLILPDAIT
RLHNLQTLLLKECRSLKELPKDFCKLVKLRHLDLRCSDLKELPKDFCKLVKLRHLDLWGC
DDLIGVPLGMDRLISLRVLPFFVVGRKEQSDDDELKALKGLTEIKGSIRIRIYSKYRIVE
GMNDTGGAGYLKSMKHLTGVDITFDGGCVNPEAVLATLEPPSNIKRLEMWHYSGTTIPVW
GRAEINWAISLSHLVDIQLWHCRNLQEMPVLSKLPHLKSLELYNLISLEYMESTSRSSSS
DTEAATPELPTFFPSLEKLTLWRLDKLKGFGNRRSSSFPRLSKLEIWKCPDLTSFPSCPS
LEELELKENN
>match$1567_154_326
KKLESRTPSTSLVDESKILGRMIEKERLIDRLLSSDSNGENLTVVPIVGMGGVGKTTLAK
IVYNDKKVKDHFGLKAWFCVSEAYDAFRITKGLLQEIGSFDLKDDNNLNQLQVKLKESLK
GKRFLVVLDDLWNDDCDEWDDLKNLFVQGAMGSKILVTTRKEDVALMMGNGAI
>match$1568_197_212
VVPIVGMGGVGKTTLA
>match$1568_271_285
SLKGKRFLVVLDDLW
>match$1568_367_381
CKGLPLALKALAGIL
>match$1568_642_658
EKLINLRHLDISNTSRL
>match$1569_1135_1299
ELPFSIQRLTIDNLKTLSSQLLKSLTSLESLDFRNLPQIRSLLEQGLPSSFSKLYLYSHD
ELHSLQGLQHLNSVQSLLIWNCPNLQSLAESALPSSLSKLTIRDCPNLQSLPKSAFPSSL
SELTIENCPNLQSLPVKGMPSSLSILSICKCPFLEPLLEFDKGEY
>match$1570_505_679
CVRLEECQGSHILEQSRHTSYSMGRDGDFEKLKPLSKSEQLRTLLPISIQFLYRPKLSKR
VLHNILPRLTYLRALSLSCYAIVELPKDLFIKFKLLRFLDLSRTEITKLPDSICALYNLE
TLLLSSCDDLEELPLQMEKLINLRHLDISNTSRLKMPLHLSKLKSLQVLVGAKFL
>match$1571_489_961
MHDLVNDLAQIASSKLCVRLEECQGSHILEQSRHTSYSMGRDGDFEKLKPLSKSEQLRTL
LPISIQFLYRPKLSKRVLHNILPRLTYLRALSLSCYAIVELPKDLFIKFKLLRFLDLSRT
EITKLPDSICALYNLETLLLSSCDDLEELPLQMEKLINLRHLDISNTSRLKMPLHLSKLK
SLQVLVGAKFLLGGPCGWRMEDLGEAHYMYGSLSILELQNVVDRREAQKAKMRDKKKNHV
EKLSLEWSGSDADNSQTERDILDELRPHTKIKEVEISGYRGTQFPNWLADDSFLKLLVQL
SLSNCKDCFSLPALGQLPCLKFLSIRKMHRITEVMEEFYGSPSSEKPFNSLEKLEFAEMP
EWKQWHVLGNGEFPALRDLSIEDCPKLVGNFLENLCSLTKLRISICPELNLETPIQLSSL
KWFEVSGSFKAGFIFDEAELFTLNILNCNSLTSLPTSTLPSTLKTIWICRCRK
>match$1572_176_284
IEKERLIDRLLSSDSNGENLTVVPIVGMGGVGKTTLAKIVYNDKKVKDHFGLKAWFCVSE
AYDAFRITKGLLQEIGSFDLKDDNNLNQLQVKLKESLKGKRFLVVLDDL
>match$1573_178_395
KERLIDRLLSSDSNGENLTVVPIVGMGGVGKTTLAKIVYNDKKVKDHFGLKAWFCVSEAY
DAFRITKGLLQEIGSFDLKDDNNLNQLQVKLKESLKGKRFLVVLDDLWNDDCDEWDDLKN
LFVQGAMGSKILVTTRKEDVALMMGNGAINVKTLSDEVSWDLFKQHSLKNRDPEEHPELE
EVGKQIADKCKGLPLALKALAGILCRKSEVYEWKNVLR
>match$1574_998_1290
ARTLTVKRCQNLTRFLIPNGTERLDIWGCENLEIFSVACGTQMTFLNIHSCAKLKRLPEC
MQELLPSLKELHLWNCPEIESFPDGGLPFNLQLLVINYCEKLVNSRKEWRLQRLHSLREL
FIHHDGSDEEIVGGENWELPFSIQRLTIDNLKTLSSQLLKSLTSLESLDFRNLPQIRSLL
EQGLPSSFSKLYLYSHDELHSLQGLQHLNSVQSLLIWNCPNLQSLAESALPSSLSKLTIR
DCPNLQSLPKSAFPSSLSELTIENCPNLQSLPVKGMPSSLSILSICKCPFLEP
>match$1575_575_631
YLRALSLSCYAIVELPKDLFIKFKLLRFLDLSRTEITKLPDSICALYNLETLLLSSC
>match$1576_159_430
RTPSTSLVDESKILGRMIEKERLIDRLLSSDSNGENLTVVPIVGMGGVGKTTLAKIVYND
KKVKDHFGLKAWFCVSEAYDAFRITKGLLQEIGSFDLKDDNNLNQLQVKLKESLKGKRFL
VVLDDLWNDDCDEWDDLKNLFVQGAMGSKILVTTRKEDVALMMGNGAINVKTLSDEVSWD
LFKQHSLKNRDPEEHPELEEVGKQIADKCKGLPLALKALAGILCRKSEVYEWKNVLRSEI
WELPRRKNGILPELMMSYNDLPAHLKRCFAFC
>match$1577_699_877
GSLSILELQNVVDRREAQKAKMRDKKKNHVEKLSLEWSGSDADNSQTERDILDELRPHTK
IKEVEISGYRGTQFPNWLADDSFLKLLVQLSLSNCKDCFSLPALGQLPCLKFLSIRKMHR
ITEVMEEFYGSPSSEKPFNSLEKLEFAEMPEWKQWHVLGNGEFPALRDLSIEDCPKLVG
>match$1577_878_1034
NFLENLCSLTKLRISICPELNLETPIQLSSLKWFEVSGSFKAGFIFDEAELFTLNILNCN
SLTSLPTSTLPSTLKTIWICRCRKLKLAAPDSSRMISDMFLEELRLEECDSVSSTELVPR
ARTLTVKRCQNLTRFLIPNGTERLDIWGCENLEIFSV
>match$1577_1035_1128
ACGTQMTFLNIHSCAKLKRLPECMQELLPSLKELHLWNCPEIESFPDGGLPFNLQLLVIN
YCEKLVNSRKEWRLQRLHSLRELFIHHDGSDEEI
>match$1578_4_98
FLSSALNVLFDRLAPHGDLLNMFQKNKNDVRLLKKLKMTLVGLQVVLSDAENKQASNQHV
SQWLNELRGAVDGAENLMEQVNYEALRLKVEGRHQ
>match$1579_146_414
DQRRLFLHVDETEVIGLDDDFNTLQAKLLDQDLPYGVVSIVGMPGLGKTTLAKKLYRHVR
HKFECSGLVYVSQQPRAGEILIDIAKQVGLTEDERKENLENNLRSLLKRKRYVILLDDIW
DVEIWDDLKLVLPECDSKIGSRIIITSRNSNVGRYIGGDFSIHVLQPLNSENSFELFTKK
IFIFDNNNNWTNASPNLVDIGRSIVGRCGGIPLAIVVTAGMLRARERTERAWNRLLESMS
HKVQDGCAKVLALSYNDLPIALRPCFLYF
>match$1580_10_92
INKSVEIAGNVLFQEGTRLYWLKEDIDWLQREMRHIRSYVDNAKAKEVGGDSRVKNLLKD
IQQLAGDVEDLLDEFLPKIQQSS
>match$1581_182_197
VVSIVGMPGLGKTTLA
>match$1581_251_265
LLKRKRYVILLDDIW
>match$1581_353_367
CGGIPLAIVVTAGML
>match$1581_781_797
KKLPKLRILKMFGCSHN
>match$1582_476_850
ISSCRIHDLLHSLCVDLAKESNFFHTEHNALGDPGNVARLRRITFYSDNNAMNEFFRSNP
KLEKLRALFCFTEDPCIFSQLAHLDFKLLQVLVVVIFVDDICGVSIPNTFGNMRCLRYLR
FQGHFYGKLPNCMVKLKRLETLDIGYSLIKFPTGVWKSTQLKHLRYGGFNQASNSCFSIS
PFFPNLYSLPHNNVQTLMWLDDKFFEAGLLHRLINLRKLGIAGVSDSTVKILSALSPVPT
ALEVLKLKIYRDMSEQINLSSYPNIVKLRLNVCGRMRLNCEAFPPNLVKLTLVGDEVDGH
VVAELKKLPKLRILKMFGCSHNEEKMDLSGDGDSFPQLEVLHIDEPDGLSEVTCRDDVSM
PKLKKLLLVQRRPSP
>match$1583_18_124
GNVLFQEGTRLYWLKEDIDWLQREMRHIRSYVDNAKAKEVGGDSRVKNLLKDIQQLAGDV
EDLLDEFLPKIQQSSKFKGAICCLKTVSFADEFAMEIEKIKRRVVDI
>match$1584_147_304
QRRLFLHVDETEVIGLDDDFNTLQAKLLDQDLPYGVVSIVGMPGLGKTTLAKKLYRHVRH
KFECSGLVYVSQQPRAGEILIDIAKQVGLTEDERKENLENNLRSLLKRKRYVILLDDIWD
VEIWDDLKLVLPECDSKIGSRIIITSRNSNVGRYIGGD
>match$1585_332_411
NNNWTNASPNLVDIGRSIVGRCGGIPLAIVVTAGMLRARERTERAWNRLLESMSHKVQDG
CAKVLALSYNDLPIALRPCF
>match$1586_164_403
DDFNTLQAKLLDQDLPYGVVSIVGMPGLGKTTLAKKLYRHVRHKFECSGLVYVSQQPRAG
EILIDIAKQVGLTEDERKENLENNLRSLLKRKRYVILLDDIWDVEIWDDLKLVLPECDSK
IGSRIIITSRNSNVGRYIGGDFSIHVLQPLNSENSFELFTKKIFIFDNNNNWTNASPNLV
DIGRSIVGRCGGIPLAIVVTAGMLRARERTERAWNRLLESMSHKVQDGCAKVLALSYNDL
>match$1587_480_844
RIHDLLHSLCVDLAKESNFFHTEHNALGDPGNVARLRRITFYSDNNAMNEFFRSNPKLEK
LRALFCFTEDPCIFSQLAHLDFKLLQVLVVVIFVDDICGVSIPNTFGNMRCLRYLRFQGH
FYGKLPNCMVKLKRLETLDIGYSLIKFPTGVWKSTQLKHLRYGGFNQASNSCFSISPFFP
NLYSLPHNNVQTLMWLDDKFFEAGLLHRLINLRKLGIAGVSDSTVKILSALSPVPTALEV
LKLKIYRDMSEQINLSSYPNIVKLRLNVCGRMRLNCEAFPPNLVKLTLVGDEVDGHVVAE
LKKLPKLRILKMFGCSHNEEKMDLSGDGDSFPQLEVLHIDEPDGLSEVTCRDDVSMPKLK
KLLLV
>match$1588_179_313
PYGVVSIVGMPGLGKTTLAKKLYRHVRHKFECSGLVYVSQQPRAGEILIDIAKQVGLTED
ERKENLENNLRSLLKRKRYVILLDDIWDVEIWDDLKLVLPECDSKIGSRIIITSRNSNVG
RYIGGDFSIHVLQPL
>match$1589_182_353
DECRVIAVWGTSGDLRETSIIREAYDHIKRSKKFECCAWIDLMHPLNPTKFLQTIVRQLY
IRSLQEAGEATPGCQLLRSMLMKEDHLDYDDFNKYLSDKGYLIVLNDLSTTEEWKQIKRH
LPDNKKGSRIIVSTHQVEVASLCAGTEEVAPEHVQLFADHALYAFHFKGAKD
>match$1589_401_636
NKIIELISKGSQQLEKISVWGMGGIGKTTLIQNVYRSEKVKKMFDKHACVTIMRPFNLND
LLMSLVRQLEDSKTSGEKELASILEGKKYLIVLDDVLFTTEWDAIESYFPATETGSRIII
TTRHESIAKHCSGDQQGKMYQLNRLGDNDAKNLFAKKVFKESVNLDQQDLELIKEAKPIL
KKCNGLPLAIVTIGGFLASRPKTTLEWRKLNEHISAELETNPGLEAIRAVLNISYD
>match$1590_379_536
TRTDTMVTFFKESEIVGRVDDRNKIIELISKGSQQLEKISVWGMGGIGKTTLIQNVYRSE
KVKKMFDKHACVTIMRPFNLNDLLMSLVRQLEDSKTSGEKELASILEGKKYLIVLDDVLF
TTEWDAIESYFPATETGSRIIITTRHESIAKHCSGDQQ
>match$1591_549_638
DAKNLFAKKVFKESVNLDQQDLELIKEAKPILKKCNGLPLAIVTIGGFLASRPKTTLEWR
KLNEHISAELETNPGLEAIRAVLNISYDGL
>match$1592_716_1174
IHDIMREIAILKSKEENLVLRLEGGPRLYNHDTVRHISITNISEDWETDVDELKTTVDMS
RIRSLTVFGMWRPFFISDKMQLLQVLDLEDTKGVYDHHIKQIGKLLHLRYLSLRGCGNIT
YLPDSLGNLRQLETLDVRGTCILRLQKTIINLRKLKYLRAVPELSDPYEDIAEKLPELIR
NRLCISATALLALCVLCSPSDQGISTRDLCTLCCCSILPAIAMRLDGNGVVAPRGLRRLT
ALHTLGVVDISWQPSILQDIKRLIQLRKLGVSGVNKKNSKKFLSALVALSRLESLSLISK
GKPGLWGCLDADEKFSPPKNLKTLKLQGNLVELPKWIGQLNNLVKLKLSETGLKDHDAAI
QVLGKLRNLTILCLLGKSFHSLEGGELNFSEGSFKSLVVLELDFSGSKCVKFQQGAFHNL
ELLELHCELLELSGHIEEVETKFSGLEFLPRIKEVRLQG
>match$1593_416_431
KISVWGMGGIGKTTLI
>match$1593_483_497
ILEGKKYLIVLDDVL
>match$1593_583_597
CNGLPLAIVTIGGFL
>match$1593_793_809
DKMQLLQVLDLEDTKGV
>match$1594_155_331
TMSGAHEERWQHDKAVAGLVRLVKTKVDECRVIAVWGTSGDLRETSIIREAYDHIKRSKK
FECCAWIDLMHPLNPTKFLQTIVRQLYIRSLQEAGEATPGCQLLRSMLMKEDHLDYDDFN
KYLSDKGYLIVLNDLSTTEEWKQIKRHLPDNKKGSRIIVSTHQVEVASLCAGTEEVA
>match$1595_175_327
RLVKTKVDECRVIAVWGTSGDLRETSIIREAYDHIKRSKKFECCAWIDLMHPLNPTKFLQ
TIVRQLYIRSLQEAGEATPGCQLLRSMLMKEDHLDYDDFNKYLSDKGYLIVLNDLSTTEE
WKQIKRHLPDNKKGSRIIVSTHQVEVASLCAGT
>match$1596_386_649
TFFKESEIVGRVDDRNKIIELISKGSQQLEKISVWGMGGIGKTTLIQNVYRSEKVKKMFD
KHACVTIMRPFNLNDLLMSLVRQLEDSKTSGEKELASILEGKKYLIVLDDVLFTTEWDAI
ESYFPATETGSRIIITTRHESIAKHCSGDQQGKMYQLNRLGDNDAKNLFAKKVFKESVNL
DQQDLELIKEAKPILKKCNGLPLAIVTIGGFLASRPKTTLEWRKLNEHISAELETNPGLE
AIRAVLNISYDGLPYHLKSCFLYL
>match$1597_931_1189
SILPAIAMRLDGNGVVAPRGLRRLTALHTLGVVDISWQPSILQDIKRLIQLRKLGVSGVN
KKNSKKFLSALVALSRLESLSLISKGKPGLWGCLDADEKFSPPKNLKTLKLQGNLVELPK
WIGQLNNLVKLKLSETGLKDHDAAIQVLGKLRNLTILCLLGKSFHSLEGGELNFSEGSFK
SLVVLELDFSGSKCVKFQQGAFHNLELLELHCELLELSGHIEEVETKFSGLEFLPRIKEV
RLQGYFYGFYDTRKLMEDL
>match$1598_15_125
GALGFAKSTLVEEVSLQLGVQRDQAFIRDELEMMNSFLMAANDEKDDNKVVRTWVKQVRD
VAYDVEDCLQDFAVRLGGKSSSWWLSPHTLWERRRIAKQMKELRGKVEDVS
>match$1599_639_897
PYHLKSCFLYLSIFPEDGKISRKRLVRRWCAEGYSRELWDKSAEEIANNYFFELIDRSMI
LPTQNSTYSSRGADSCQIHDIMREIAILKSKEENLVLRLEGGPRLYNHDTVRHISITNIS
EDWETDVDELKTTVDMSRIRSLTVFGMWRPFFISDKMQLLQVLDLEDTKGVYDHHIKQIG
KLLHLRYLSLRGCGNITYLPDSLGNLRQLETLDVRGTCILRLQKTIINLRKLKYLRAVPE
LSDPYEDIAEKLPELIRNR
>match$1600_20_94
AKSTLVEEVSLQLGVQRDQAFIRDELEMMNSFLMAANDEKDDNKVVRTWVKQVRDVAYDV
EDCLQDFAVRLGGKS
>match$1601_196_211
KVSIVGFGGLGKTTLA
>match$1601_269_283
FLENKRYLVIIDDIW
>match$1601_367_381
CGGVPLAIITIASAL
>match$1601_629_645
GKLQFLEVLDLENNHNL
>match$1602_187_435
DDASNKRLKKVSIVGFGGLGKTTLARAVYEKIKGDFDCRAFVPVGQNPDMKKVLRDILID
LGNPHSDLAMLDANQLIKKLHEFLENKRYLVIIDDIWDEKLWEGINFAFSNRNNLGSRLI
TTTRIVSVSNSCCSSDGDSVYQMEPLSVDDSRMLFYKRIFPDENACINEFEQVSRDILKK
CGGVPLAIITIASALAGDQKMKPKCEWDILLRSLGSGLTEDNSLEEMRRILSFSYSNLPS
NLKTCLLYL
>match$1603_519_872
NLLDGTGNSMSSQSNCRRLSLQKRNEDHQARPFTDIKSMSRVRSITIFPSAIEVMPSLSR
FDVLRVLDLSRCNLGENSSMQLNLKGVGHLTHLRYLGLEGTNISKLPAEIGKLQFLEVLD
LENNHNLKELPSTVCNFRRLIYLNLVGCQVVPPVGVLQNLTSIEVLSGILVSLNIIAQEL
GNLKRLRELNILFNDGSLDFYEGFVKSLCNLHHIESLIFDCKSIETSSFELMDLLGERWI
PPVHLREFKSFMPSQLSALRGWIQRDPSHLSNLSELTLTSVKEVQQDDVVIIGALSSLRR
LCIRSTHQTQRLLVIHADGFRCIVYFQLDCGSATQILFEPGALPRAEVVAFSLA
>match$1604_499_847
RVHDMVLDLICNLSNEAKFVNLLDGTGNSMSSQSNCRRLSLQKRNEDHQARPFTDIKSMS
RVRSITIFPSAIEVMPSLSRFDVLRVLDLSRCNLGENSSMQLNLKGVGHLTHLRYLGLEG
TNISKLPAEIGKLQFLEVLDLENNHNLKELPSTVCNFRRLIYLNLVGCQVVPPVGVLQNL
TSIEVLSGILVSLNIIAQELGNLKRLRELNILFNDGSLDFYEGFVKSLCNLHHIESLIFD
CKSIETSSFELMDLLGERWIPPVHLREFKSFMPSQLSALRGWIQRDPSHLSNLSELTLTS
VKEVQQDDVVIIGALSSLRRLCIRSTHQTQRLLVIHADGFRCIVYFQLD
>match$1605_161_322
YAEATELVGIYGKRDQGLMRLLSMEGDDASNKRLKKVSIVGFGGLGKTTLARAVYEKIKG
DFDCRAFVPVGQNPDMKKVLRDILIDLGNPHSDLAMLDANQLIKKLHEFLENKRYLVIID
DIWDEKLWEGINFAFSNRNNLGSRLITTTRIVSVSNSCCSSD
>match$1606_196_423
KVSIVGFGGLGKTTLARAVYEKIKGDFDCRAFVPVGQNPDMKKVLRDILIDLGNPHSDLA
MLDANQLIKKLHEFLENKRYLVIIDDIWDEKLWEGINFAFSNRNNLGSRLITTTRIVSVS
NSCCSSDGDSVYQMEPLSVDDSRMLFYKRIFPDENACINEFEQVSRDILKKCGGVPLAII
TIASALAGDQKMKPKCEWDILLRSLGSGLTEDNSLEEMRRILSFSYSN
>match$1607_7_93
AISNLIPKLGELLTEEFKLHKGVKKNIEDLGKELDSMNAALIKIGEVPREQLDSQDKLWA
DEVRELSYVIEDVVDKFLVQVDGIKSD
>match$1608_6_135
GAISNLIPKLGELLTEEFKLHKGVKKNIEDLGKELDSMNAALIKIGEVPREQLDSQDKLW
ADEVRELSYVIEDVVDKFLVQVDGIKSDDNNNKFKGLMKRTTELLKKVKHKHGIAHAIKD
IQEQLQKVAD
>match$1609_11_145
VYDVFLSFSGKDVRVTFRSHFLKELDRKLISAFRDNEIERSHSLWPDLEQAIKDSRIAVV
VFSKNYASSSWCLNELLEIVNCNDKIIIPVFYGVDPSQVRYQIGEFGSIFEKTCKRQTEE
VKNQWKKALTDVANM
>match$1610_418_503
NIEETLKVSYDAIGNVKDQALFRLIACLFNHVKVRDIELLLADSGLDVNIALENLVDKSL
IHVRNDHVEMHRLLQETGRNIVRSQS
>match$1611_206_221
MVGIWGSSGIGKTTIA
>match$1611_289_303
RLKHQKTLIIIDDLD
>match$1611_382_396
AGSLPLGLTVFGSAL
>match$1611_793_809
QNLNNLERLDICYCRNL
>match$1612_172_342
LLTSSTDSAENSIGIEDHIANMSVLLKLEAEEVRMVGIWGSSGIGKTTIARALFNQLSRH
FPVSKFIDRAFVYKSRETYKGANPDDPNMKLHLQGCFLSEILGKKDIKIDHLGALGERLK
HQKTLIIIDDLDDLVVLDSLVGKTNWFGCGSRIIVITNNKQFLRAHGIDHI
>match$1613_167_431
VLAKLLLTSSTDSAENSIGIEDHIANMSVLLKLEAEEVRMVGIWGSSGIGKTTIARALFN
QLSRHFPVSKFIDRAFVYKSRETYKGANPDDPNMKLHLQGCFLSEILGKKDIKIDHLGAL
GERLKHQKTLIIIDDLDDLVVLDSLVGKTNWFGCGSRIIVITNNKQFLRAHGIDHIYEVS
LPSKERAQEMFCQSAFGENSPPEGFEELVVEIAWLAGSLPLGLTVFGSALRGRKKEYWVK
MLPRLQNDLDGNIEETLKVSYDAIG
>match$1614_608_625
NLVKLEMHDSKLEKLWEG
>match$1615_535_720
ISLDTSKVSEFCVHENAFKGMGNLLFLDISSKTFIEEEVKVHLPEKINYYSVQPKQLIWD
RFPLKCMPYTFLRNLVKLEMHDSKLEKLWEGAMSFTCLKELDMWASKYLKEIPDLSKATN
IEKLDFGHCWSLVELPSSIRNLNKLLELNMEYCGELETLPTGFNLKSLDYLNFNECWKLR
TFPEFA
>match$1616_546_908
CVHENAFKGMGNLLFLDISSKTFIEEEVKVHLPEKINYYSVQPKQLIWDRFPLKCMPYTF
LRNLVKLEMHDSKLEKLWEGAMSFTCLKELDMWASKYLKEIPDLSKATNIEKLDFGHCWS
LVELPSSIRNLNKLLELNMEYCGELETLPTGFNLKSLDYLNFNECWKLRTFPEFATNISN
LILAETSIEEYPSNLYFKNVRELSMGKADSDENKCQGVKPFMPMLSPTLTLLELWNIPNL
VELSSSFQNLNNLERLDICYCRNLESLPTGINLESLVSLNLFGCSRLKRFPDISTNIKYL
DLDQTGIEEVPWQIENFFNLTKLTMKGCRELKCVSLNIFKLKHLGEVSFSNCGALTRVDL
SCY
>match$1617_203_349
EVRMVGIWGSSGIGKTTIARALFNQLSRHFPVSKFIDRAFVYKSRETYKGANPDDPNMKL
HLQGCFLSEILGKKDIKIDHLGALGERLKHQKTLIIIDDLDDLVVLDSLVGKTNWFGCGS
RIIVITNNKQFLRAHGIDHIYEVSLPS
>match$1618_721_949
TNISNLILAETSIEEYPSNLYFKNVRELSMGKADSDENKCQGVKPFMPMLSPTLTLLELW
NIPNLVELSSSFQNLNNLERLDICYCRNLESLPTGINLESLVSLNLFGCSRLKRFPDIST
NIKYLDLDQTGIEEVPWQIENFFNLTKLTMKGCRELKCVSLNIFKLKHLGEVSFSNCGAL
TRVDLSCYPSGVEMMKADNADIVSEETTSSLPDSCVLNVNFMDCVNLDR
>match$1619_207_265
VGIWGSSGIGKTTIARALFNQLSRHFPVSKFIDRAFVYKSRETYKGANPDDPNMKLHLQ
>match$1620_12_179
YDVFLSFSGKDVRVTFRSHFLKELDRKLISAFRDNEIERSHSLWPDLEQAIKDSRIAVVV
FSKNYASSSWCLNELLEIVNCNDKIIIPVFYGVDPSQVRYQIGEFGSIFEKTCKRQTEEV
KNQWKKALTDVANMLGFDSAKWDDEAKMIEEIANDVLAKLLLTSSTDS
>match$1621_198_430
KLEAEEVRMVGIWGSSGIGKTTIARALFNQLSRHFPVSKFIDRAFVYKSRETYKGANPDD
PNMKLHLQGCFLSEILGKKDIKIDHLGALGERLKHQKTLIIIDDLDDLVVLDSLVGKTNW
FGCGSRIIVITNNKQFLRAHGIDHIYEVSLPSKERAQEMFCQSAFGENSPPEGFEELVVE
IAWLAGSLPLGLTVFGSALRGRKKEYWVKMLPRLQNDLDGNIEETLKVSYDAI
>match$1622_10_145
WVYDVFLSFSGKDVRVTFRSHFLKELDRKLISAFRDNEIERSHSLWPDLEQAIKDSRIAV
VVFSKNYASSSWCLNELLEIVNCNDKIIIPVFYGVDPSQVRYQIGEFGSIFEKTCKRQTE
EVKNQWKKALTDVANM
>match$1623_5_171
SSSRNWVYDVFLSFSGKDVRVTFRSHFLKELDRKLISAFRDNEIERSHSLWPDLEQAIKD
SRIAVVVFSKNYASSSWCLNELLEIVNCNDKIIIPVFYGVDPSQVRYQIGEFGSIFEKTC
KRQTEEVKNQWKKALTDVANMLGFDSAKWDDEAKMIEEIANDVLAKL
>match$1624_2_148
ASSSSSRNWVYDVFLSFSGKDVRVTFRSHFLKELDRKLISAFRDNEIERSHSLWPDLEQA
IKDSRIAVVVFSKNYASSSWCLNELLEIVNCNDKIIIPVFYGVDPSQVRYQIGEFGSIFE
KTCKRQTEEVKNQWKKALTDVANMLGF
>match$1625_786_1071
SSENLQRLPNLSNLINLSVLYLIDVGIGEILGLGELKMLEYLSIGRASRIVHLDGLENLV
LLQHLRVEGCRILRKLPSLIALTRLQLLWIQDCPLVTEINGMGQLWESLSHLKVVGCSAL
IGLESLHSMVKLERLLLVGCVLTETMPPSLSMFTKLTELSLCAMPWKQFPDLSNLKNLRV
LCMSFCQELIEVPGLDALESLKWLSMEGCRSIRKVPDLSGLKKLKTLDVESCIQLKEVRG
LERLESLEELKMSGCESIEELPNLSGLKNLRELLLKGCIQLKEVNG
>match$1626_516_776
WMHDHIIDLGRAIVREEKNQNPYKRSRIWSNKDAVNMLKHKKGTDCVEVLTVDMEGEDLI
LTNKEFEKLTMLRYLKVSNARLAGDFKDVLPNLRWLLLESCDSVPSGLYLKKLVRLDLHD
CSVGDSWKGWNELKVARKLKAVSLKRCFHLKKVPDFSDCGDLEFLNFDGCRNMRGEVDIG
NFKSLRFLYISKTKITKIKGEIGRLLNLKYLSVGDSSLKEVPAGISKLSSLEFLALALTD
SYKSDFTEMLPTSLTLLYISN
>match$1627_953_1081
QFPDLSNLKNLRVLCMSFCQELIEVPGLDALESLKWLSMEGCRSIRKVPDLSGLKKLKTL
DVESCIQLKEVRGLERLESLEELKMSGCESIEELPNLSGLKNLRELLLKGCIQLKEVNGL
EGLELTVFE
>match$1628_518_779
HDHIIDLGRAIVREEKNQNPYKRSRIWSNKDAVNMLKHKKGTDCVEVLTVDMEGEDLILT
NKEFEKLTMLRYLKVSNARLAGDFKDVLPNLRWLLLESCDSVPSGLYLKKLVRLDLHDCS
VGDSWKGWNELKVARKLKAVSLKRCFHLKKVPDFSDCGDLEFLNFDGCRNMRGEVDIGNF
KSLRFLYISKTKITKIKGEIGRLLNLKYLSVGDSSLKEVPAGISKLSSLEFLALALTDSY
KSDFTEMLPTSLTLLYISNDTQ
>match$1629_27_201
PSGEYEVFLSFRGPDVRKTFADHLYTSLVRSKFRTFRDEEELEKGGTIGPSLIRAITESK
IYIPILTPNYASSKWCLQELAKMVGCWKSGGGAKGQHIILPVFLFVDPRDVRHTESGSYK
EAFEEHSQKHDPETVLEWKEALQEVGEMKGYHVTESDGHGSIIDKILTEVELHLG
>match$1630_29_174
GEYEVFLSFRGPDVRKTFADHLYTSLVRSKFRTFRDEEELEKGGTIGPSLIRAITESKIY
IPILTPNYASSKWCLQELAKMVGCWKSGGGAKGQHIILPVFLFVDPRDVRHTESGSYKEA
FEEHSQKHDPETVLEWKEALQEVGEM
>match$1631_235_250
IIGIHGMGGLGKTTLA
>match$1631_312_326
RVCRHKLLIVLDDVD
>match$1631_405_419
AAGLPLYIKVIGSLL
>match$1631_1004_1020
SGLKKLKTLDVESCIQL
>match$1632_205_464
ALVTDELVGIDSRVDEVVGLLNLDSSTSEKIIGIHGMGGLGKTTLAKAVYDKVSTKFERC
YFLENIRDTLSEKNGVSILQNKIISGILRKDFNEAKNASDGIRIIRDRVCRHKLLIVLDD
VDEKFQFDDVLGKLNNFSTNSRFLITTRDARGLELLQEYKMFELQEMSPDHSLTLFNKHA
FDVDCPPKDYAILSKEFVQAAAGLPLYIKVIGSLLFRMDKIFWEEKLEEFKKISPTKVQE
RLKISYNELTHNEKQIFLDI
>match$1633_29_176
GEYEVFLSFRGPDVRKTFADHLYTSLVRSKFRTFRDEEELEKGGTIGPSLIRAITESKIY
IPILTPNYASSKWCLQELAKMVGCWKSGGGAKGQHIILPVFLFVDPRDVRHTESGSYKEA
FEEHSQKHDPETVLEWKEALQEVGEMKG
>match$1634_30_174
EYEVFLSFRGPDVRKTFADHLYTSLVRSKFRTFRDEEELEKGGTIGPSLIRAITESKIYI
PILTPNYASSKWCLQELAKMVGCWKSGGGAKGQHIILPVFLFVDPRDVRHTESGSYKEAF
EEHSQKHDPETVLEWKEALQEVGEM
>match$1635_31_196
YEVFLSFRGPDVRKTFADHLYTSLVRSKFRTFRDEEELEKGGTIGPSLIRAITESKIYIP
ILTPNYASSKWCLQELAKMVGCWKSGGGAKGQHIILPVFLFVDPRDVRHTESGSYKEAFE
EHSQKHDPETVLEWKEALQEVGEMKGYHVTESDGHGSIIDKILTEV
>match$1636_782_952
CPDTSSENLQRLPNLSNLINLSVLYLIDVGIGEILGLGELKMLEYLSIGRASRIVHLDGL
ENLVLLQHLRVEGCRILRKLPSLIALTRLQLLWIQDCPLVTEINGMGQLWESLSHLKVVG
CSALIGLESLHSMVKLERLLLVGCVLTETMPPSLSMFTKLTELSLCAMPWK
>match$1637_216_435
SRVDEVVGLLNLDSSTSEKIIGIHGMGGLGKTTLAKAVYDKVSTKFERCYFLENIRDTLS
EKNGVSILQNKIISGILRKDFNEAKNASDGIRIIRDRVCRHKLLIVLDDVDEKFQFDDVL
GKLNNFSTNSRFLITTRDARGLELLQEYKMFELQEMSPDHSLTLFNKHAFDVDCPPKDYA
ILSKEFVQAAAGLPLYIKVIGSLLFRMDKIFWEEKLEEFK
>match$1638_202_365
ANYALVTDELVGIDSRVDEVVGLLNLDSSTSEKIIGIHGMGGLGKTTLAKAVYDKVSTKF
ERCYFLENIRDTLSEKNGVSILQNKIISGILRKDFNEAKNASDGIRIIRDRVCRHKLLIV
LDDVDEKFQFDDVLGKLNNFSTNSRFLITTRDARGLELLQEYKM
>match$1639_2_121
AEAFLQVLLDNLTCFIQGELGLILGFKDEFEKLQSTFTTIQAVLEDAQKKQLKDKAIENW
LQKLNAAAYEADDILDECKTEAPIRQKKNKYGCYHPNVITFRHKIGKRMKKIMEKLDVIA
>match$1640_527_548
SLRVLNLSDIKLKQLPSSIGDL
>match$1641_879_902
NLKYLNISFYFNLKELPTSLASLN
>match$1642_825_973
IPTLSSVKKLVVSGDKSDAIGFSSISNLMALTSLQIRYNKEDASLPEEMFKSLANLKYLN
ISFYFNLKELPTSLASLNALKHLEIHSCYALESLPEEGVKGLISLTQLSITYCEMLQCLP
EGLQHLTALTNLSVEFCPTLAKRCEKGIG
>match$1643_141_410
RQTGFVLNEPQVYGRDKEKDEIVKILINNVSNAQTLPVLPILGMGGLGKTTLAQMVFNDQ
RVIEHFHPKIWICVSEDFNEKRLIKEIVESIEEKSLGGMDLAPLQKKLRDLLNGKKYLLV
LDDVWNEDQDKWAKLRQVLKVGASGASVLTTTRLEKVGSIMGTLQPYELSNLSQEDCWLL
FMQRAFGHQEEINLNLVAIGKEIVKKCGGVPLAAKTLGGILRFKREERQWEHVRDSEIWK
LPQEESSILPALRLSYHHLPLDLRQCFTYC
>match$1644_133_304
TIERQVATRQTGFVLNEPQVYGRDKEKDEIVKILINNVSNAQTLPVLPILGMGGLGKTTL
AQMVFNDQRVIEHFHPKIWICVSEDFNEKRLIKEIVESIEEKSLGGMDLAPLQKKLRDLL
NGKKYLLVLDDVWNEDQDKWAKLRQVLKVGASGASVLTTTRLEKVGSIMGTL
>match$1645_574_596
NLQTLDLHGCHSLCCLPKETSKL
>match$1646_472_834
KMHDLIHDLATSLFSASTSSSNIREIIVENYIHMMSIGFTKVVSSYSLSHLQKFVSLRVL
NLSDIKLKQLPSSIGDLVHLRYLNLSGNTSIRSLPNQLCKLQNLQTLDLHGCHSLCCLPK
ETSKLGSLRNLLLDGCYGLTCMPPRIGSLTCLKTLSRFVVGIQKKSCQLGELRNLNLYGS
IEITHLERVKNDMDAKEANLSAKENLHSLSMKWDDDERPRIYESEKVEVLEALKPHSNLT
CLTIRGFRGIRLPDWMNHSVLKNVVSIEIISCKNCSCLPPFGELPCLKSLELWRGSAEVE
YVDSGFPTRRRFPSLRKLNIREFDNLKGLLKKEGEEQCPVLEEIEIKCCPMFVIPTLSSV
KKL
>match$1647_550_573
HLRYLNLSGNTSIRSLPNQLCKLQ
>match$1648_156_396
DKEKDEIVKILINNVSNAQTLPVLPILGMGGLGKTTLAQMVFNDQRVIEHFHPKIWICVS
EDFNEKRLIKEIVESIEEKSLGGMDLAPLQKKLRDLLNGKKYLLVLDDVWNEDQDKWAKL
RQVLKVGASGASVLTTTRLEKVGSIMGTLQPYELSNLSQEDCWLLFMQRAFGHQEEINLN
LVAIGKEIVKKCGGVPLAAKTLGGILRFKREERQWEHVRDSEIWKLPQEESSILPALRLS
Y
>match$1649_5_91
FLQVLLDNLTCFIQGELGLILGFKDEFEKLQSTFTTIQAVLEDAQKKQLKDKAIENWLQK
LNAAAYEADDILDECKTEAPIRQKKNK
>match$1650_474_824
HDLIHDLATSLFSASTSSSNIREIIVENYIHMMSIGFTKVVSSYSLSHLQKFVSLRVLNL
SDIKLKQLPSSIGDLVHLRYLNLSGNTSIRSLPNQLCKLQNLQTLDLHGCHSLCCLPKET
SKLGSLRNLLLDGCYGLTCMPPRIGSLTCLKTLSRFVVGIQKKSCQLGELRNLNLYGSIE
ITHLERVKNDMDAKEANLSAKENLHSLSMKWDDDERPRIYESEKVEVLEALKPHSNLTCL
TIRGFRGIRLPDWMNHSVLKNVVSIEIISCKNCSCLPPFGELPCLKSLELWRGSAEVEYV
DSGFPTRRRFPSLRKLNIREFDNLKGLLKKEGEEQCPVLEEIEIKCCPMFV
>match$1651_527_584
SLRVLNLSDIKLKQLPSSIGDLVHLRYLNLSGNTSIRSLPNQLCKLQNLQTLDLHGCH
>match$1651_855_912
LTSLQIRYNKEDASLPEEMFKSLANLKYLNISFYFNLKELPTSLASLNALKHLEIHSC
>match$1652_178_193
VLPILGMGGLGKTTLA
>match$1652_251_265
LLNGKKYLLVLDDVW
>match$1652_347_361
CGGVPLAAKTLGGIL
>match$1652_570_586
CKLQNLQTLDLHGCHSL
>match$1653_781_964
RRFPSLRKLNIREFDNLKGLLKKEGEEQCPVLEEIEIKCCPMFVIPTLSSVKKLVVSGDK
SDAIGFSSISNLMALTSLQIRYNKEDASLPEEMFKSLANLKYLNISFYFNLKELPTSLAS
LNALKHLEIHSCYALESLPEEGVKGLISLTQLSITYCEMLQCLPEGLQHLTALTNLSVEF
CPTL
>match$1654_1104_1397
GMLNECLRSLSIRLQDGGEDPDLNNTPPIFSPPRSLASLSISGRIGGLPTWIQNLEQLSD
ITLCDTSLKDSDIKILCASINLRFIRLLRESYNQNKLSFEKGFRNLEILIIEGSGTISDV
HFDPRVAPKLEKIVWSSTCKMENLGIDNLQGLKEIVLKGDCDLNRIRLSVKANPCHPNLT
HTPTLNSPTIQPGEKLTFKKDEFKNLKSFLVEDPSMISIEFQKGAAAELEKIVFSSTNIK
SLHRLGGLPKLKEPELKSNRFLVSFSEEGETHKKCSLASSPSRRMNSNSSSTSL
>match$1655_4_129
SAVSSLLGQLTGLLVDEAKLLGGVRGDVQFIKDEMESMQGFLLDAADAANNNSSSQQVLA
WQRQVREVAYDSQKCIDHYVQTVGASRPSAGLLGSVQWLPQLVMTLPSRQRTANKIKKLK
ARAREV
>match$1656_490_609
TEIARRVFNNYYSRQGGRFDFAVWVNAEEHSHSTARLRSILQQVEKQAQVQPQEQRQHPS
SSSRDKKDGGDETTRLQQEILKHLTGKKFLIFLADHQDETPWTQILPALPTDSTNESAVI
>match$1657_5_89
AVSSLLGQLTGLLVDEAKLLGGVRGDVQFIKDEMESMQGFLLDAADAANNNSSSQQVLAW
QRQVREVAYDSQKCIDHYVQTVGAS
>match$1658_939_1264
IKVLDLEGCRGLKKKHLKNICNRVFQLKYLSLRNTDIAELPKEINKLQDLETFDMRGTNI
ESFPAKSIVLPKLARLLSGVAHTDAPTPSKDDNLTSRGSSHESFTAIHIPRGIKNMTSMQ
ILSHVQVSDHHDEAAALEDLARLQLLWKLGVVIHAKQAYLVLKVVGMLNECLRSLSIRLQ
DGGEDPDLNNTPPIFSPPRSLASLSISGRIGGLPTWIQNLEQLSDITLCDTSLKDSDIKI
LCASINLRFIRLLRESYNQNKLSFEKGFRNLEILIIEGSGTISDVHFDPRVAPKLEKIVW
SSTCKMENLGIDNLQGLKEIVLKGDC
>match$1659_490_734
TEIARRVFNNYYSRQGGRFDFAVWVNAEEHSHSTARLRSILQQVEKQAQVQPQEQRQHPS
SSSRDKKDGGDETTRLQQEILKHLTGKKFLIFLADHQDETPWTQILPALPTDSTNESAVI
LSPLVQQAYQYVGWYVLSLFFLLKHSRYRVYFYSHLVATRNKAKELLRVGADQHKGEDLH
DLVNHILERCRWDSFSSKMFLHALYANHQRSKPELENLLLSLNEFSTVSNARNMIKFCYD
DLHSY
>match$1660_930_1090
LFPTTESGWIKVLDLEGCRGLKKKHLKNICNRVFQLKYLSLRNTDIAELPKEINKLQDLE
TFDMRGTNIESFPAKSIVLPKLARLLSGVAHTDAPTPSKDDNLTSRGSSHESFTAIHIPR
GIKNMTSMQILSHVQVSDHHDEAAALEDLARLQLLWKLGVV
>match$1661_490_613
TEIARRVFNNYYSRQGGRFDFAVWVNAEEHSHSTARLRSILQQVEKQAQVQPQEQRQHPS
SSSRDKKDGGDETTRLQQEILKHLTGKKFLIFLADHQDETPWTQILPALPTDSTNESAVI
LSPL
>match$1662_260_275
MVGLYGMGGIGKTTTA
>match$1662_339_353
RVSRFKILVVLDDVD
>match$1662_434_448
TAGLPLTLKVIGSIL
>match$1662_734_750
GELKKLKTLVLELCKIQ
>match$1663_226_394
SKENLILETDELVGIDDHITAVLEKLSLDSENVTMVGLYGMGGIGKTTTAKAVYNKISSC
FDRCCFIDNIRETQDQKDGVVVLQKKLVSEILRIDSGSVGFNNDSGGRKMIKERVSRFKI
LVVLDDVDEKFKFEDMLGSPKDFISQSRFIITSRSMRVLGTLNENQCKL
>match$1664_61_224
YDVFLSFRGPDTRKQFTDFLYHFLCYYKIHTFRDDDELRKGKEIGPNLLRAIDQSKIYVP
IISSGYADSKWCLMELAEIVRRQEEDPRRIILPIFYMVDPSDVRHQTGCYKKAFRKHANK
FDGQTIQNWKDALKKVGDLKGWHIGKDDEQGAITDEVLADIWSH
>match$1665_1020_1284
PKFPMLKKLDLAVANITKEEDLDAIGSLEELVSLELKLDDTSSGIERIVSLSKLQKLTTL
KVEVPSLREIEELAELKSLQRLILEGCTSLGRLPLEKLKELDIGGCPDLAELVQTVVAVP
SLVELTIRDCPRLEVGPMIQSLSKFPMLNKLTLSMVNITKEDELEVLGSLEKLVSLKLKL
DDTSSGIERISFLSKLQKLTTLIVEVPSLREIEGLAELKSLYDLYLQGCTSLERLWPDQQ
QLGSLKNLKALNIRGCKSLSVDHLS
>match$1666_539_1042
KMHDQLRDMGREIVRREDIRPWKRSRIWSREEGIDLLLNKKGSSKVKAISMVPPWVSWDN
NVKYEFKSECFLNLSELRYFYAYPTILLTGDFNNLLPNLKWLELPFYKHGEDDPPLTNFT
LKNLIIVILEHSSITADDWGGWSHMMKMAERLKVVRLSSNYSSSGRLFRLSGCWRFPKSI
EVLSIISIEMDEVDIGELKKLKTLVLELCKIQKISGGTFGMLKGLRKLCVGNNLEGTNLR
EVVADIGQLSSLKVLKTTGAKEVEINEFSLGLKKLSTSSRIPNLSQLLDLEVLVVYDCKD
GIDMPPASPSEEESSVWWKVSKLKSLILKETRINVNVVDDASSGGHLPRYLLPTSLTYLK
IDRCTEPTWLPGIENLENLTSLEVNDIFQTLGGDLDGLQGLRSLEILRIRKVNGLARIKG
LKDLLCSSTCKLRKFYITECPDLIELLPCELGGQTVVVPSLVELTIRDCPRLEVGPMIRS
LPKFPMLKKLDLAVANITKEEDLD
>match$1667_399_484
SMSKPHSLELFSKHAFKKNTPPSDYETLANDVVDTTAGLPLTLKVIGSILFKQEIGVWKD
TLQQLRKTLNLNEVYDRLKISYDALK
>match$1668_241_481
DDHITAVLEKLSLDSENVTMVGLYGMGGIGKTTTAKAVYNKISSCFDRCCFIDNIRETQD
QKDGVVVLQKKLVSEILRIDSGSVGFNNDSGGRKMIKERVSRFKILVVLDDVDEKFKFED
MLGSPKDFISQSRFIITSRSMRVLGTLNENQCKLYEVGSMSKPHSLELFSKHAFKKNTPP
SDYETLANDVVDTTAGLPLTLKVIGSILFKQEIGVWKDTLQQLRKTLNLNEVYDRLKISY
D
>match$1669_59_225
VEYDVFLSFRGPDTRKQFTDFLYHFLCYYKIHTFRDDDELRKGKEIGPNLLRAIDQSKIY
VPIISSGYADSKWCLMELAEIVRRQEEDPRRIILPIFYMVDPSDVRHQTGCYKKAFRKHA
NKFDGQTIQNWKDALKKVGDLKGWHIGKDDEQGAITDEVLADIWSHI
>match$1670_1159_1290
QSLSKFPMLNKLTLSMVNITKEDELEVLGSLEKLVSLKLKLDDTSSGIERISFLSKLQKL
TTLIVEVPSLREIEGLAELKSLYDLYLQGCTSLERLWPDQQQLGSLKNLKALNIRGCKSL
SVDHLSALKTTL
>match$1671_59_199
VEYDVFLSFRGPDTRKQFTDFLYHFLCYYKIHTFRDDDELRKGKEIGPNLLRAIDQSKIY
VPIISSGYADSKWCLMELAEIVRRQEEDPRRIILPIFYMVDPSDVRHQTGCYKKAFRKHA
NKFDGQTIQNWKDALKKVGDL
>match$1672_53_202
SGSFPSVEYDVFLSFRGPDTRKQFTDFLYHFLCYYKIHTFRDDDELRKGKEIGPNLLRAI
DQSKIYVPIISSGYADSKWCLMELAEIVRRQEEDPRRIILPIFYMVDPSDVRHQTGCYKK
AFRKHANKFDGQTIQNWKDALKKVGDLKGW
>match$1673_60_199
EYDVFLSFRGPDTRKQFTDFLYHFLCYYKIHTFRDDDELRKGKEIGPNLLRAIDQSKIYV
PIISSGYADSKWCLMELAEIVRRQEEDPRRIILPIFYMVDPSDVRHQTGCYKKAFRKHAN
KFDGQTIQNWKDALKKVGDL
>match$1674_610_1012
LNLSELRYFYAYPTILLTGDFNNLLPNLKWLELPFYKHGEDDPPLTNFTLKNLIIVILEH
SSITADDWGGWSHMMKMAERLKVVRLSSNYSSSGRLFRLSGCWRFPKSIEVLSIISIEMD
EVDIGELKKLKTLVLELCKIQKISGGTFGMLKGLRKLCVGNNLEGTNLREVVADIGQLSS
LKVLKTTGAKEVEINEFSLGLKKLSTSSRIPNLSQLLDLEVLVVYDCKDGIDMPPASPSE
EESSVWWKVSKLKSLILKETRINVNVVDDASSGGHLPRYLLPTSLTYLKIDRCTEPTWLP
GIENLENLTSLEVNDIFQTLGGDLDGLQGLRSLEILRIRKVNGLARIKGLKDLLCSSTCK
LRKFYITECPDLIELLPCELGGQTVVVPSLVELTIRDCPRLEV
>match$1675_228_494
ENLILETDELVGIDDHITAVLEKLSLDSENVTMVGLYGMGGIGKTTTAKAVYNKISSCFD
RCCFIDNIRETQDQKDGVVVLQKKLVSEILRIDSGSVGFNNDSGGRKMIKERVSRFKILV
VLDDVDEKFKFEDMLGSPKDFISQSRFIITSRSMRVLGTLNENQCKLYEVGSMSKPHSLE
LFSKHAFKKNTPPSDYETLANDVVDTTAGLPLTLKVIGSILFKQEIGVWKDTLQQLRKTL
NLNEVYDRLKISYDALKPEAKEIFLDI
>match$1676_1013_1158
GPMIRSLPKFPMLKKLDLAVANITKEEDLDAIGSLEELVSLELKLDDTSSGIERIVSLSK
LQKLTTLKVEVPSLREIEELAELKSLQRLILEGCTSLGRLPLEKLKELDIGGCPDLAELV
QTVVAVPSLVELTIRDCPRLEVGPMI
>match$1677_260_275
MVGLYGMGGIGKTTTA
>match$1677_339_353
RVSRFKILVVLDDVD
>match$1677_434_448
TAGLPLTLKVIGSIL
>match$1677_734_750
GELKKLKTLVLELCKIQ
>match$1678_226_394
SKENLILETDELVGIDDHITAVLEKLSLDSENVTMVGLYGMGGIGKTTTAKAVYNKISSC
FDRCCFIDNIRETQDQKDGVVVLQKKLVSEILRIDSGSVGFNNDSGGRKMIKERVSRFKI
LVVLDDVDEKFKFEDMLGSPKDFISQSRFIITSRSMRVLGTLNENQCKL
>match$1679_61_224
YDVFLSFRGPDTRKQFTDFLYHFLCYYKIHTFRDDDELRKGKEIGPNLLRAIDQSKIYVP
IISSGYADSKWCLMELAEIVRRQEEDPRRIILPIFYMVDPSDVRHQTGCYKKAFRKHANK
FDGQTIQNWKDALKKVGDLKGWHIGKDDEQGAITDEVLADIWSH
>match$1680_1020_1284
PKFPMLKKLDLAVANITKEEDLDAIGSLEELVSLELKLDDTSSGIERIVSLSKLQKLTTL
KVEVPSLREIEELAELKSLQRLILEGCTSLGRLPLEKLKELDIGGCPDLAELVQTVVAVP
SLVELTIRDCPRLEVGPMIQSLSKFPMLNKLTLSMVNITKEDELEVLGSLEKLVSLKLKL
DDTSSGIERISFLSKLQKLTTLIVEVPSLREIEGLAELKSLYDLYLQGCTSLERLWPDQQ
QLGSLKNLKALNIRGCKSLSVDHLS
>match$1681_539_1042
KMHDQLRDMGREIVRREDIRPWKRSRIWSREEGIDLLLNKKGSSKVKAISMVPPWVSWDN
NVKYEFKSECFLNLSELRYFYAYPTILLTGDFNNLLPNLKWLELPFYKHGEDDPPLTNFT
LKNLIIVILEHSSITADDWGGWSHMMKMAERLKVVRLSSNYSSSGRLFRLSGCWRFPKSI
EVLSIISIEMDEVDIGELKKLKTLVLELCKIQKISGGTFGMLKGLRKLCVGNNLEGTNLR
EVVADIGQLSSLKVLKTTGAKEVEINEFSLGLKKLSTSSRIPNLSQLLDLEVLVVYDCKD
GIDMPPASPSEEESSVWWKVSKLKSLILKETRINVNVVDDASSGGHLPRYLLPTSLTYLK
IDRCTEPTWLPGIENLENLTSLEVNDIFQTLGGDLDGLQGLRSLEILRIRKVNGLARIKG
LKDLLCSSTCKLRKFYITECPDLIELLPCELGGQTVVVPSLVELTIRDCPRLEVGPMIRS
LPKFPMLKKLDLAVANITKEEDLD
>match$1682_399_484
SMSKPHSLELFSKHAFKKNTPPSDYETLANDVVDTTAGLPLTLKVIGSILFKQEIGVWKD
TLQQLRKTLNLNEVYDRLKISYDALK
>match$1683_241_481
DDHITAVLEKLSLDSENVTMVGLYGMGGIGKTTTAKAVYNKISSCFDRCCFIDNIRETQD
QKDGVVVLQKKLVSEILRIDSGSVGFNNDSGGRKMIKERVSRFKILVVLDDVDEKFKFED
MLGSPKDFISQSRFIITSRSMRVLGTLNENQCKLYEVGSMSKPHSLELFSKHAFKKNTPP
SDYETLANDVVDTTAGLPLTLKVIGSILFKQEIGVWKDTLQQLRKTLNLNEVYDRLKISY
D
>match$1684_59_225
VEYDVFLSFRGPDTRKQFTDFLYHFLCYYKIHTFRDDDELRKGKEIGPNLLRAIDQSKIY
VPIISSGYADSKWCLMELAEIVRRQEEDPRRIILPIFYMVDPSDVRHQTGCYKKAFRKHA
NKFDGQTIQNWKDALKKVGDLKGWHIGKDDEQGAITDEVLADIWSHI
>match$1685_1159_1290
QSLSKFPMLNKLTLSMVNITKEDELEVLGSLEKLVSLKLKLDDTSSGIERISFLSKLQKL
TTLIVEVPSLREIEGLAELKSLYDLYLQGCTSLERLWPDQQQLGSLKNLKALNIRGCKSL
SVDHLSALKTTL
>match$1686_59_199
VEYDVFLSFRGPDTRKQFTDFLYHFLCYYKIHTFRDDDELRKGKEIGPNLLRAIDQSKIY
VPIISSGYADSKWCLMELAEIVRRQEEDPRRIILPIFYMVDPSDVRHQTGCYKKAFRKHA
NKFDGQTIQNWKDALKKVGDL
>match$1687_53_202
SGSFPSVEYDVFLSFRGPDTRKQFTDFLYHFLCYYKIHTFRDDDELRKGKEIGPNLLRAI
DQSKIYVPIISSGYADSKWCLMELAEIVRRQEEDPRRIILPIFYMVDPSDVRHQTGCYKK
AFRKHANKFDGQTIQNWKDALKKVGDLKGW
>match$1688_60_199
EYDVFLSFRGPDTRKQFTDFLYHFLCYYKIHTFRDDDELRKGKEIGPNLLRAIDQSKIYV
PIISSGYADSKWCLMELAEIVRRQEEDPRRIILPIFYMVDPSDVRHQTGCYKKAFRKHAN
KFDGQTIQNWKDALKKVGDL
>match$1689_610_1012
LNLSELRYFYAYPTILLTGDFNNLLPNLKWLELPFYKHGEDDPPLTNFTLKNLIIVILEH
SSITADDWGGWSHMMKMAERLKVVRLSSNYSSSGRLFRLSGCWRFPKSIEVLSIISIEMD
EVDIGELKKLKTLVLELCKIQKISGGTFGMLKGLRKLCVGNNLEGTNLREVVADIGQLSS
LKVLKTTGAKEVEINEFSLGLKKLSTSSRIPNLSQLLDLEVLVVYDCKDGIDMPPASPSE
EESSVWWKVSKLKSLILKETRINVNVVDDASSGGHLPRYLLPTSLTYLKIDRCTEPTWLP
GIENLENLTSLEVNDIFQTLGGDLDGLQGLRSLEILRIRKVNGLARIKGLKDLLCSSTCK
LRKFYITECPDLIELLPCELGGQTVVVPSLVELTIRDCPRLEV
>match$1690_228_494
ENLILETDELVGIDDHITAVLEKLSLDSENVTMVGLYGMGGIGKTTTAKAVYNKISSCFD
RCCFIDNIRETQDQKDGVVVLQKKLVSEILRIDSGSVGFNNDSGGRKMIKERVSRFKILV
VLDDVDEKFKFEDMLGSPKDFISQSRFIITSRSMRVLGTLNENQCKLYEVGSMSKPHSLE
LFSKHAFKKNTPPSDYETLANDVVDTTAGLPLTLKVIGSILFKQEIGVWKDTLQQLRKTL
NLNEVYDRLKISYDALKPEAKEIFLDI
>match$1691_1013_1158
GPMIRSLPKFPMLKKLDLAVANITKEEDLDAIGSLEELVSLELKLDDTSSGIERIVSLSK
LQKLTTLKVEVPSLREIEELAELKSLQRLILEGCTSLGRLPLEKLKELDIGGCPDLAELV
QTVVAVPSLVELTIRDCPRLEVGPMI
>match$1692_539_898
SIQRGDFAQLADHAPHLRSLLLFQSSPNVSSLHSLPKSVKLLSVLDLTDSSVDRLPKEVF
GLFNLRFLGLRRTKISKLPSSIGRLKNLLVLDAWKCKIVKLPLAITKLQKLTHLIVTSKA
VVVSKQFVPSVGVPAPLRICSMTTLQTLLLMEASSQMVHHLGSLVELRTFRISKVRSCHC
EQLFMAITNMIHLTRLGIQADSSQEVLHLESLKPPPLLQKLFLQGTLSHESLPHFVSVSN
LNNLTFLRLAGSRIDENAFLNLEGLQQLVKLQLYDAYDGMNIYFHENSFPKLRILKIWGA
PHLNEIKMTKGAVASLTDLKFLLCPNLKQLPCGIEHVRTLEELTLDHTAEELVDRIRQKK
>match$1693_502_885
MHDILRVLALSKAREQNFCIVVNHSRSTHLIGEARRLSIQRGDFAQLADHAPHLRSLLLF
QSSPNVSSLHSLPKSVKLLSVLDLTDSSVDRLPKEVFGLFNLRFLGLRRTKISKLPSSIG
RLKNLLVLDAWKCKIVKLPLAITKLQKLTHLIVTSKAVVVSKQFVPSVGVPAPLRICSMT
TLQTLLLMEASSQMVHHLGSLVELRTFRISKVRSCHCEQLFMAITNMIHLTRLGIQADSS
QEVLHLESLKPPPLLQKLFLQGTLSHESLPHFVSVSNLNNLTFLRLAGSRIDENAFLNLE
GLQQLVKLQLYDAYDGMNIYFHENSFPKLRILKIWGAPHLNEIKMTKGAVASLTDLKFLL
CPNLKQLPCGIEHVRTLEELTLDH
>match$1694_183_421
LLMKWVKDEEQRRMVVSVWGMGGIGKTALVANVYNAIKADFDTCAWITVSQSYEADDLLR
RTAQEFRKNDRKKDFPIDVDITNYRGLVETTRSYLENKRYVLVLDDVWNANVWFDSKDAF
EDGNIGRIILTSRNYDVALLAHETHIINLQPLEKHHAWDLFCKEAFWKNEIRNCPPELQP
WANNFVDKCNGLPIAIVCIGRLLSFQGSTYSDWEKVYKNLEMQLTNNSIMDMMNIILKI
>match$1695_160_437
NWRSDSVLFKREDELVGIEKKRDLLMKWVKDEEQRRMVVSVWGMGGIGKTALVANVYNAI
KADFDTCAWITVSQSYEADDLLRRTAQEFRKNDRKKDFPIDVDITNYRGLVETTRSYLEN
KRYVLVLDDVWNANVWFDSKDAFEDGNIGRIILTSRNYDVALLAHETHIINLQPLEKHHA
WDLFCKEAFWKNEIRNCPPELQPWANNFVDKCNGLPIAIVCIGRLLSFQGSTYSDWEKVY
KNLEMQLTNNSIMDMMNIILKISLEDLPHNIKNCFLYC
>match$1696_197_212
VVSVWGMGGIGKTALV
>match$1696_276_290
YLENKRYVLVLDDVW
>match$1696_371_385
CNGLPIAIVCIGRLL
>match$1696_575_591
KSVKLLSVLDLTDSSVD
>match$1697_2_136
AEGVVGSLIVKLGDALASEAVEVAKSLLGLEGSALKRLFSEIREVKGELESIHAFLQAAE
RFKDADETTSAFVKQVRSLALSIEDVVDEFTYELGEGDGRMGMAVALKRMCKMGTWSRLA
GNLQDIKVNLKNAAE
>match$1698_5_97
VVGSLIVKLGDALASEAVEVAKSLLGLEGSALKRLFSEIREVKGELESIHAFLQAAERFK
DADETTSAFVKQVRSLALSIEDVVDEFTYELGE
>match$1699_158_331
SSNWRSDSVLFKREDELVGIEKKRDLLMKWVKDEEQRRMVVSVWGMGGIGKTALVANVYN
AIKADFDTCAWITVSQSYEADDLLRRTAQEFRKNDRKKDFPIDVDITNYRGLVETTRSYL
ENKRYVLVLDDVWNANVWFDSKDAFEDGNIGRIILTSRNYDVALLAHETHIINL
>match$1700_526_769
DEARIIGQLLDEHESKLDVISIVGMPGVGKTTLANKVYNNTLVASHFKIRAKCTVSQNFN
KSKVLREILQQVTASETNRSEDDLAEKLRVALLDKRYLIVLDDVWDIATGEMLIACFPKV
ERGNRVILTSRSGEVGLKVKCRSDPVDLQVLTDEKSWELFEKRVFRDEGSCPAELLDIGH
QIVEKCKGLPLALVLIAGVIVRGREGKEKEKEKDFWVKIQNNLDSFTSSNINSQIMNVMQ
SSYD
>match$1701_511_782
LTSSSFVEVTVGHEEDEARIIGQLLDEHESKLDVISIVGMPGVGKTTLANKVYNNTLVAS
HFKIRAKCTVSQNFNKSKVLREILQQVTASETNRSEDDLAEKLRVALLDKRYLIVLDDVW
DIATGEMLIACFPKVERGNRVILTSRSGEVGLKVKCRSDPVDLQVLTDEKSWELFEKRVF
RDEGSCPAELLDIGHQIVEKCKGLPLALVLIAGVIVRGREGKEKEKEKDFWVKIQNNLDS
FTSSNINSQIMNVMQSSYDHLPYQLKPLLLYF
>match$1702_854_1250
VHDVVHDFCSVKAGKEKFFKLINSGDPFHASDFLHHRLTIHTDDKKCVLFNSNKCSAGSK
HLISLEVSSSLDNSGYIFHTRHMRLVRVLQLDDIVLQHHLVEEIGSLFHLRFLKIWTRDV
KAIPLSWLNLQNLETLLISEEFSTIVLLPRLFKLSKLKHVSIDQSSFFDKEEVEVEVEEE
EEVEVEVEEEDEDKEEEDTDNIQSRILEGENSKLTTLSKVDISYSQGTNDALEKFQNLEH
LDCTIIVPECPPKHGDWFPKFDVLNKLQSLTAVYKWSHYGYPIIEYHFPTSLKDLRLHSF
PITPALLSVIAALPQLEILAIFYSDFMEDKWDASKDIYQSLKTLSLSYIKLSEWEVDRSE
TFPKLEELILERCYKLTEIPSAFEDIETLKIIHLTNI
>match$1703_541_677
KLDVISIVGMPGVGKTTLANKVYNNTLVASHFKIRAKCTVSQNFNKSKVLREILQQVTAS
ETNRSEDDLAEKLRVALLDKRYLIVLDDVWDIATGEMLIACFPKVERGNRVILTSRSGEV
GLKVKCRSDPVDLQVLT
>match$1704_510_672
ELTSSSFVEVTVGHEEDEARIIGQLLDEHESKLDVISIVGMPGVGKTTLANKVYNNTLVA
SHFKIRAKCTVSQNFNKSKVLREILQQVTASETNRSEDDLAEKLRVALLDKRYLIVLDDV
WDIATGEMLIACFPKVERGNRVILTSRSGEVGLKVKCRSDPVD
>match$1705_544_559
VISIVGMPGVGKTTLA
>match$1705_616_630
ALLDKRYLIVLDDVW
>match$1705_711_725
CKGLPLALVLIAGVI
>match$1705_1213_1229
ETFPKLEELILERCYKL
>match$1706_398_495
TSNSYSVSLIKKEIEMVKQSLEFLTASFRQTLDESTSGVVKDCWMCALDVAYEAEHVINS
ILVRDKALSHLLFSLPDVIDKIKFIVAQVTGLQLEAKN
>match$1707_199_214
KVSIVGFGGLGKTTLA
>match$1707_272_286
FLENKRYLVIIDDIW
>match$1707_370_384
CGGVPLAIITIASAL
>match$1707_632_648
GELQFLEVLDLGRNHNL
>match$1708_6_137
GAMGSLIPKLGELLVEEYKLHKRVKKDVEFLRKELESMHAALIKVGEVPQDKLDRQVKLW
ADEVRELSYDMEDVVDKFLVRVDGDGIQQPHDNSGRFKELKNKMIGLFKKGKNHHRIADA
VKEIKEQLQEVA
>match$1709_198_426
KKVSIVGFGGLGKTTLARAVYEKIKGDFDCRAFVPVGQNPDMKKVLRDILIDLGNPHSDL
AMLDANQLIKKLHEFLENKRYLVIIDDIWDEKLWEGINFAFSNRNNLGSRLITTTRIVSV
SNSCCSSDGDSVYQMEPLSVDDSRMLFCKRIFPDENGCLTEFEQVSRDILKKCGGVPLAI
ITIASALAGGQKMKPKYEWDILLQSLGSGLTEDNSLKEMRRILYFSYSN
>match$1710_178_438
DQELMRLLSMEGDDASEKRLKKVSIVGFGGLGKTTLARAVYEKIKGDFDCRAFVPVGQNP
DMKKVLRDILIDLGNPHSDLAMLDANQLIKKLHEFLENKRYLVIIDDIWDEKLWEGINFA
FSNRNNLGSRLITTTRIVSVSNSCCSSDGDSVYQMEPLSVDDSRMLFCKRIFPDENGCLT
EFEQVSRDILKKCGGVPLAIITIASALAGGQKMKPKYEWDILLQSLGSGLTEDNSLKEMR
RILYFSYSNLPSHLKTCLLYL
>match$1711_7_89
AMGSLIPKLGELLVEEYKLHKRVKKDVEFLRKELESMHAALIKVGEVPQDKLDRQVKLWA
DEVRELSYDMEDVVDKFLVRVDG
>match$1712_522_874
NLLDGTGNSMSSQSNCRRLSLQKRNEDHQAKPLTDIKSTSRMRSITIFPPAIKLMPSLSR
FEVLRVLDLSGCNLGENGNLQLNLKDVGHLIHLRYLGLEGTKISKLPTEVGELQFLEVLD
LGRNHNLNELPSTVCNFRRLIYLNLVGCQVVPPVGVLQNLTAIEVLRGILVSLNIIAQEL
GKLKRMRELEIRFNDASLDLYEDFVNSLCKLHHIESLDISCNSRDTSSFELMDLLGEQWV
PPIHLREFKLFMPGQLSALRGWIKRDPSHLSNLSELFLLSVKEVQQDDVEIIGGLLSLRC
LWIITSTHQTQRLLVIRADGFRCMVEFRLDCGSATQILFEPGALPRAESVVIS
>match$1713_163_325
LYAEAAELVGIYGKRDQELMRLLSMEGDDASEKRLKKVSIVGFGGLGKTTLARAVYEKIK
GDFDCRAFVPVGQNPDMKKVLRDILIDLGNPHSDLAMLDANQLIKKLHEFLENKRYLVII
DDIWDEKLWEGINFAFSNRNNLGSRLITTTRIVSVSNSCCSSD
>match$1714_502_825
RVHDMVLDLICNLSYEAKFVNLLDGTGNSMSSQSNCRRLSLQKRNEDHQAKPLTDIKSTS
RMRSITIFPPAIKLMPSLSRFEVLRVLDLSGCNLGENGNLQLNLKDVGHLIHLRYLGLEG
TKISKLPTEVGELQFLEVLDLGRNHNLNELPSTVCNFRRLIYLNLVGCQVVPPVGVLQNL
TAIEVLRGILVSLNIIAQELGKLKRMRELEIRFNDASLDLYEDFVNSLCKLHHIESLDIS
CNSRDTSSFELMDLLGEQWVPPIHLREFKLFMPGQLSALRGWIKRDPSHLSNLSELFLLS
VKEVQQDDVEIIGGLLSLRCLWII
>match$1715_11_99
LSSFLQVAFEKLASPQVLHFFHGKKLDETLLRKLKIKLLSIDALADDAERKQFADPRVRN
WLLEVKDMVFDAEDLLDEMQYEFSKWELE
>match$1716_189_428
KDKKMIFDWLTSDNGNPNQPSILSIVGMGGMGKTTLAQHVFNDPRIQEARFDVKAWVCVS
DDFDAFRVTRTILEAITKSTDDSRDLEMVHGRLKEKLTGKRFLLVLDNVWNENRLKWEAV
LKHLVFGAQGSRIIATTRSKEVASTMRSREHLLEQLQEDHCWKLFAKHAFQDDNIQPNPD
CKEIGTKIVEKCKGLPLALKTMGSLLHDKSSVTEWKSILQSEIWEFSTERSDIVPALALS
>match$1717_344_410
LQEDHCWKLFAKHAFQDDNIQPNPDCKEIGTKIVEKCKGLPLALKTMGSLLHDKSSVTEW
KSILQSE
>match$1718_895_1072
HLPEQLCHLNDLKIYGCEQLVPSALSAPDIHQLSLGDCGKLQIAHPTTLKELTITGHNVE
AALLEQIGRSYSCSNNNIPMHSCYDFLVRLVINGGCDSLTTIPLDMFPKLRGLDIGKCPN
LQRISQGQAHNHLQSLYIKECPQLESLPEGMHVLLPSLHYLSIRDCPKVEMFPEGGLP
>match$1718_1073_1185
SNLKGMRLHGSYKLMSSLKSALGGNHSLISLYIGGVDVECLPDEGVLPHSLVSLWISDCE
DLKRLDYKGLCHLSSLKNLFLYDCPRLQCLPEEGLPESMLSLHIYDCPLLIQR
>match$1719_170_343
PQISQSTSSVVESDIYGRDKDKKMIFDWLTSDNGNPNQPSILSIVGMGGMGKTTLAQHVF
NDPRIQEARFDVKAWVCVSDDFDAFRVTRTILEAITKSTDDSRDLEMVHGRLKEKLTGKR
FLLVLDNVWNENRLKWEAVLKHLVFGAQGSRIIATTRSKEVASTMRSREHLLEQ
>match$1720_210_225
ILSIVGMGGMGKTTLA
>match$1720_284_298
KLTGKRFLLVLDNVW
>match$1720_380_394
CKGLPLALKTMGSLL
>match$1720_591_607
SKFKFLRVLSLSHCSNL
>match$1721_171_443
QISQSTSSVVESDIYGRDKDKKMIFDWLTSDNGNPNQPSILSIVGMGGMGKTTLAQHVFN
DPRIQEARFDVKAWVCVSDDFDAFRVTRTILEAITKSTDDSRDLEMVHGRLKEKLTGKRF
LLVLDNVWNENRLKWEAVLKHLVFGAQGSRIIATTRSKEVASTMRSREHLLEQLQEDHCW
KLFAKHAFQDDNIQPNPDCKEIGTKIVEKCKGLPLALKTMGSLLHDKSSVTEWKSILQSE
IWEFSTERSDIVPALALSYHHLPSHLKRCFAYC
>match$1722_576_875
YFSSWDRNMSIHELVSKFKFLRVLSLSHCSNLSEVPDSVGNLKYLSSLDLSNTEIVKLPE
SICSLYNLQILKLNYCKQLDELPSNLHKLTDLHRLELIDTGVRKVPAHLGKLKYLQVSMS
PFKVGKSREFSIQQLGELNLHGSLSIQNLQNVESPSDALAVDLKNKTHLLEVELEWDSDW
NPDDSTKERDEIVIENLQPPKHLEKLRMRNYGGKQFPRWLLNNSLLNVVSLTLENCQSCQ
RLPPLGLLPFLKELSIQGLAGIVSINADFFGSSSCSFTSLESLMFHSMKEWEEWECKGVT
>match$1723_969_1198
NNNIPMHSCYDFLVRLVINGGCDSLTTIPLDMFPKLRGLDIGKCPNLQRISQGQAHNHLQ
SLYIKECPQLESLPEGMHVLLPSLHYLSIRDCPKVEMFPEGGLPSNLKGMRLHGSYKLMS
SLKSALGGNHSLISLYIGGVDVECLPDEGVLPHSLVSLWISDCEDLKRLDYKGLCHLSSL
KNLFLYDCPRLQCLPEEGLPESMLSLHIYDCPLLIQRCREPEGEDWPKIA
>match$1724_505_906
VMHDLLNDLARFICGDICFRLDGDQTKGTPKAPRHFSVAIEHVRYFDGFGTLCDAKKLRS
YMPTSNKKIFDYFSSWDRNMSIHELVSKFKFLRVLSLSHCSNLSEVPDSVGNLKYLSSLD
LSNTEIVKLPESICSLYNLQILKLNYCKQLDELPSNLHKLTDLHRLELIDTGVRKVPAHL
GKLKYLQVSMSPFKVGKSREFSIQQLGELNLHGSLSIQNLQNVESPSDALAVDLKNKTHL
LEVELEWDSDWNPDDSTKERDEIVIENLQPPKHLEKLRMRNYGGKQFPRWLLNNSLLNVV
SLTLENCQSCQRLPPLGLLPFLKELSIQGLAGIVSINADFFGSSSCSFTSLESLMFHSMK
EWEEWECKGVTGAFPRLQRLSIEYCPKLKGHLPEQLCHLNDL
>match$1725_175_451
TTTSLPTSKVFGRDRDRDRIVDFLLGKTTTAEASSAKYSGLAIVGLGGMGKSTLAQYVYN
DKRIEECFDIRMWVCISRKLDVHRHTREIIESAKKGECPRVDNLDTLQCKLRDILQESQK
FLLVLDDVWFEKSHNETEWELFLAPLVSKQSGSKVLVTSRSKTLPAAICCEQEHVIHLKN
MDDTEFLALFKHHAFSGAEIKDQVLRTKLEDTAVEIAKRLGQCPLAAKVLGSRLCRKKDI
AEWKAALKIGDLSDPFTSLLWSYEKLDPRLQRCFLYC
>match$1726_515_1098
VMHDILHDFAESLSREDCFRLEDDNVTEIPCTVRHLSIHVHSMQKHKQIICKLHHLRTII
CIDPLMDGPSDIFDGMLRNQRKLRVLSLSFYNSKNLPESIGELKHLRYLNLIRTLVSELP
RSLCTLYHLQLLWLNHMVENLPDKLCNLRKLRHLGAYVNDFAIEKPICQILNIGKLTSLQ
HIYVFSVQKKQGYELRQLKDLNELGGSLKVKNLENVIGKDEAVESKLYLKSRLKELALEW
SSENGMDAMDILEGLRPPPQLSKLTIEGYRSDTYPGWLLERSYFENLESFQLSNCSLLEG
LPPDTELLRNCSRLRINFVPNLKELSNLPAGLTDLSIGWCPLLMFITNNELGQHDLRENI
IMKAADLASKLALMWEVDSGKEVRRVLFEDYVSLIRLMTLMMDDDISKHLQIIGSVLVPE
EREDKENIIKAWLFCHEQRIRFIYGRAMEMPLVLPSGLCELSLSSCSITDEALAICLGGL
TSLRTLQLKYNMALTTLPSEKVFEHLTKLDRLVVSGCLCLKSLGGLRAAPSLSCFNCWDC
PSLELARGAELMPLNLASNLSILGCILAADSFINGLPHLKHLSI
>match$1727_31_97
DMVREIQRLEATVLPQFELVIQAAQKSPHRGILEAWLRRLKEAYYDAEDLLDEHEYNVLE
GKAKSEK
>match$1728_214_422
GLAIVGLGGMGKSTLAQYVYNDKRIEECFDIRMWVCISRKLDVHRHTREIIESAKKGECP
RVDNLDTLQCKLRDILQESQKFLLVLDDVWFEKSHNETEWELFLAPLVSKQSGSKVLVTS
RSKTLPAAICCEQEHVIHLKNMDDTEFLALFKHHAFSGAEIKDQVLRTKLEDTAVEIAKR
LGQCPLAAKVLGSRLCRKKDIAEWKAALK
>match$1729_534_890
RLEDDNVTEIPCTVRHLSIHVHSMQKHKQIICKLHHLRTIICIDPLMDGPSDIFDGMLRN
QRKLRVLSLSFYNSKNLPESIGELKHLRYLNLIRTLVSELPRSLCTLYHLQLLWLNHMVE
NLPDKLCNLRKLRHLGAYVNDFAIEKPICQILNIGKLTSLQHIYVFSVQKKQGYELRQLK
DLNELGGSLKVKNLENVIGKDEAVESKLYLKSRLKELALEWSSENGMDAMDILEGLRPPP
QLSKLTIEGYRSDTYPGWLLERSYFENLESFQLSNCSLLEGLPPDTELLRNCSRLRINFV
PNLKELSNLPAGLTDLSIGWCPLLMFITNNELGQHDLRENIIMKAADLASKLALMWE
>match$1730_214_229
GLAIVGLGGMGKSTLA
>match$1730_289_303
LQESQKFLLVLDDVW
>match$1730_394_408
LGQCPLAAKVLGSRL
>match$1730_796_812
SYFENLESFQLSNCSLL
>match$1731_962_1161
MEMPLVLPSGLCELSLSSCSITDEALAICLGGLTSLRTLQLKYNMALTTLPSEKVFEHLT
KLDRLVVSGCLCLKSLGGLRAAPSLSCFNCWDCPSLELARGAELMPLNLASNLSILGCIL
AADSFINGLPHLKHLSIDVCRCSPSLSIGHLTSLESLCLNGLPDLCFVEGLSSLHLKRLS
LVDVANLTAKCISPFRVQES
>match$1732_1162_1286
LTVSSSVLLNHMLMAEGFTAPPNLTLLDCKEPSVSFEEPANLSSVKHLHFSCCETESLPR
NLKSVSSLESLSIERCPNIASLPDLPSSLQRITILNCPVLMKNCQEPDGESWPKISHVRW
KSFPP
>match$1733_1081_1260
LAADSFINGLPHLKHLSIDVCRCSPSLSIGHLTSLESLCLNGLPDLCFVEGLSSLHLKRL
SLVDVANLTAKCISPFRVQESLTVSSSVLLNHMLMAEGFTAPPNLTLLDCKEPSVSFEEP
ANLSSVKHLHFSCCETESLPRNLKSVSSLESLSIERCPNIASLPDLPSSLQRITILNCPV
>match$1734_170_349
PTSVPTTTSLPTSKVFGRDRDRDRIVDFLLGKTTTAEASSAKYSGLAIVGLGGMGKSTLA
QYVYNDKRIEECFDIRMWVCISRKLDVHRHTREIIESAKKGECPRVDNLDTLQCKLRDIL
QESQKFLLVLDDVWFEKSHNETEWELFLAPLVSKQSGSKVLVTSRSKTLPAAICCEQEHV
>match$1735_178_431
SRHEDKKNIIGILVDEASNADLTVVPVVAMGGLGKTTLAQLIYNDPEIQKHFQLLLWVCV
SDTFDVNSLAKSIVEASPNKNVDTDKPPLDRLQKLVSGQRYLLVLDDVWDNKELRKWERL
KVCLQHGGMGSAVLTTTRDKRVSEIMGADRAAYNLNALEDHFIKEIIEARAFSSKKEKPI
ELVEVVDEIVKRCCGSPLAATALGSVLCTKTSVKEWKAVSSGTSVCTEETGILPILKLSY
NDLPSHMKQCFAFC
>match$1736_520_682
TMEPSEIEWLPDTARHLFLSCEETERILNDSMEERSPAIQTLLCDSNVFSPLKHLSKYSS
LHALKLCIRGTESFLLKPKYLHHLRYLDLSESRMKALPEDISILYNLQVLDLSYCNYLDR
LPRQMKYMTSLCHLYTHGCRNLKSMPPGLENLTKLQTLTVFVA
>match$1736_717_913
AEVANLGGQLELQHLNLGDQLELRRVENVKKAEAKVANLGNKKDLRELTLRWTEVGDSKV
LDKFEPHGGLQVLKIYKYGGKCMGMLQNMVEIHLSGCERLQVLFSCGTSFTFPKLKVLTL
EHLLDFERWWEINEAQEEQIIFPLLEKLFIRHCGKLIALPEAPLLGEPSRGGNRLVCTPF
SLLENLFIWYCGKLVPL
>match$1737_201_216
VVPVVAMGGLGKTTLA
>match$1737_272_286
LVSGQRYLLVLDDVW
>match$1737_370_384
CCGSPLAATALGSVL
>match$1737_621_637
SILYNLQVLDLSYCNYL
>match$1738_182_399
DKKNIIGILVDEASNADLTVVPVVAMGGLGKTTLAQLIYNDPEIQKHFQLLLWVCVSDTF
DVNSLAKSIVEASPNKNVDTDKPPLDRLQKLVSGQRYLLVLDDVWDNKELRKWERLKVCL
QHGGMGSAVLTTTRDKRVSEIMGADRAAYNLNALEDHFIKEIIEARAFSSKKEKPIELVE
VVDEIVKRCCGSPLAATALGSVLCTKTSVKEWKAVSSG
>match$1739_914_1186
REARLVHENCSGGYRLVQSAFPALKVLALEDLESFQKWDAAIEGEPILFPQLETLSVQKC
PKLVDLPEAPKLSVLVIEDGKQEVFHFVDRYLSSLTNLTLRLEHRETTSEAECTSIVPVD
SKEKWNQKSPLTVLELGCCNSFFGPGALEPWDYFVHLEKLEIDRCDVLVHWPEKVFQSLV
SLRRLVIRNCENLTGYAQAPLEPLASERSEHLRGLESLRIENCPSLVEMFNVPASLKKMD
ILECDKLESIFGKQQGMAELVQVSSSSEAIMPA
>match$1740_499_1381
KIHDLMHDIAMSVMEKECVVATMEPSEIEWLPDTARHLFLSCEETERILNDSMEERSPAI
QTLLCDSNVFSPLKHLSKYSSLHALKLCIRGTESFLLKPKYLHHLRYLDLSESRMKALPE
DISILYNLQVLDLSYCNYLDRLPRQMKYMTSLCHLYTHGCRNLKSMPPGLENLTKLQTLT
VFVAGVPGPDCADVGELHGLNIGGRLELCQVENVEKAEAEVANLGGQLELQHLNLGDQLE
LRRVENVKKAEAKVANLGNKKDLRELTLRWTEVGDSKVLDKFEPHGGLQVLKIYKYGGKC
MGMLQNMVEIHLSGCERLQVLFSCGTSFTFPKLKVLTLEHLLDFERWWEINEAQEEQIIF
PLLEKLFIRHCGKLIALPEAPLLGEPSRGGNRLVCTPFSLLENLFIWYCGKLVPLREARL
VHENCSGGYRLVQSAFPALKVLALEDLESFQKWDAAIEGEPILFPQLETLSVQKCPKLVD
LPEAPKLSVLVIEDGKQEVFHFVDRYLSSLTNLTLRLEHRETTSEAECTSIVPVDSKEKW
NQKSPLTVLELGCCNSFFGPGALEPWDYFVHLEKLEIDRCDVLVHWPEKVFQSLVSLRRL
VIRNCENLTGYAQAPLEPLASERSEHLRGLESLRIENCPSLVEMFNVPASLKKMDILECD
KLESIFGKQQGMAELVQVSSSSEAIMPATVSELPSTPMNHFCPCLEDLCLSACGSLPAVL
NLPPSLKTLEMDRCSSIQVLSCQLGGLQKPEATTSRSRSPIMPQPLAAATAPAAREHLLP
PHLEYLTILNCAGMLGGTLRLPAPLKRLFIMGNSGLTSLECLSGEHPPSLKILDLRSCST
LASLPNEPQVYRSLWSLEITGCPAIKKLPRCLQQQLGSIKRKW
>match$1741_14_99
VSMLKDKASSYLLDQYKVMEGMEEQHKILKRKLPAILDVITDVEEQAMAQREGAKAWLQE
LRTVAYVANEVFDEFKYEALRREAKK
>match$1742_163_328
HTDYVSIDPQEIASRSRHEDKKNIIGILVDEASNADLTVVPVVAMGGLGKTTLAQLIYND
PEIQKHFQLLLWVCVSDTFDVNSLAKSIVEASPNKNVDTDKPPLDRLQKLVSGQRYLLVL
DDVWDNKELRKWERLKVCLQHGGMGSAVLTTTRDKRVSEIMGADRA
>match$1743_910_1160
LVPLREARLVHENCSGGYRLVQSAFPALKVLALEDLESFQKWDAAIEGEPILFPQLETLS
VQKCPKLVDLPEAPKLSVLVIEDGKQEVFHFVDRYLSSLTNLTLRLEHRETTSEAECTSI
VPVDSKEKWNQKSPLTVLELGCCNSFFGPGALEPWDYFVHLEKLEIDRCDVLVHWPEKVF
QSLVSLRRLVIRNCENLTGYAQAPLEPLASERSEHLRGLESLRIENCPSLVEMFNVPASL
KKMDILECDKL
>match$1744_21_165
YKYDVFLSFRGKDTRRNFTSHLYERLDNRGIFTFLDDKRLENGDSLSKELVKAIKESQVA
VIIFSKNYATSRWCLNEVVKIMECKEENGQLVIPVFYDVDPSDVRKQTKSFAEAFAEHES
RYKDDVEGMQKVQRWRTALSEAADL
>match$1745_190_448
LCETSLSYLTDVVGIDAHLKKVNSLLEMKIDDVRIVWIWGMGGVGKTTIARAIFDILSSK
FDGACFLPDNKENKYEIHSLQSILLSKLVGEKENCVHDKEDGRHLMARRLRLKKVLVVLD
NIDHEDQLKYLAGDLGWFGNGTRIIATTRDKHFIRKNDAVYPVTTLLEHDAVQLFNQYAF
KNEVPDKCFEEITLEVVSHAEGLPLALKVWGSSLHKKDIHVWRSAVDRIKRNPSSKVVEN
LKVSYDGLEREDQEIFLDI
>match$1746_232_339
GVGKTTIARAIFDILSSKFDGACFLPDNKENKYEIHSLQSILLSKLVGEKENCVHDKEDG
RHLMARRLRLKKVLVVLDNIDHEDQLKYLAGDLGWFGNGTRIIATTRD
>match$1747_543_727
IPEIQDLSFRKKAMKDVEKLRILYINGFHTPDGSNDQYLPSNLRWFDCCKYPWESLPAKF
DPDMLVHLDLQQSSLFHLWTGTKKFPFLRRLDLSSCANLMRTPDFTDMPNLEYLGLEECS
NLKEVHHSLRCSKKLIKLNLRDCKNLESFSYVCWESLECLHLQGCSNLEKFPRIRGKLKP
EIEIQ
>match$1747_728_938
VQRSGIRKLPSAIIQHQSSLTELDLSGMKNLATLSCSIGELKSLVMLKVSYCSKLKSLPE
EIGDLENLEILKAGYTLISQPPSSIVRLNRLKFLTFAKQKSEVGLEDEVHFVFPPVNQGL
CSLKTLNLSYCNLKDEGLPQDIGSLSSLEVLNLRGNNFEHLPQSLTRLSSLQSLDLLDCK
SLTQLPEFPRQLDTIYADWNNDSICNSLFQN
>match$1748_207_428
HLKKVNSLLEMKIDDVRIVWIWGMGGVGKTTIARAIFDILSSKFDGACFLPDNKENKYEI
HSLQSILLSKLVGEKENCVHDKEDGRHLMARRLRLKKVLVVLDNIDHEDQLKYLAGDLGW
FGNGTRIIATTRDKHFIRKNDAVYPVTTLLEHDAVQLFNQYAFKNEVPDKCFEEITLEVV
SHAEGLPLALKVWGSSLHKKDIHVWRSAVDRIKRNPSSKVVE
>match$1749_224_239
IVWIWGMGGVGKTTIA
>match$1749_298_312
RLRLKKVLVVLDNID
>match$1749_389_403
AEGLPLALKVWGSSL
>match$1749_893_909
TRLSSLQSLDLLDCKSL
>match$1750_874_896
SLEVLNLRGNNFEHLPQSLTRLS
>match$1751_196_349
SYLTDVVGIDAHLKKVNSLLEMKIDDVRIVWIWGMGGVGKTTIARAIFDILSSKFDGACF
LPDNKENKYEIHSLQSILLSKLVGEKENCVHDKEDGRHLMARRLRLKKVLVVLDNIDHED
QLKYLAGDLGWFGNGTRIIATTRDKHFIRKNDAV
>match$1752_15_168
SCPQRKYKYDVFLSFRGKDTRRNFTSHLYERLDNRGIFTFLDDKRLENGDSLSKELVKAI
KESQVAVIIFSKNYATSRWCLNEVVKIMECKEENGQLVIPVFYDVDPSDVRKQTKSFAEA
FAEHESRYKDDVEGMQKVQRWRTALSEAADLKGY
>match$1753_22_165
KYDVFLSFRGKDTRRNFTSHLYERLDNRGIFTFLDDKRLENGDSLSKELVKAIKESQVAV
IIFSKNYATSRWCLNEVVKIMECKEENGQLVIPVFYDVDPSDVRKQTKSFAEAFAEHESR
YKDDVEGMQKVQRWRTALSEAADL
>match$1754_22_194
KYDVFLSFRGKDTRRNFTSHLYERLDNRGIFTFLDDKRLENGDSLSKELVKAIKESQVAV
IIFSKNYATSRWCLNEVVKIMECKEENGQLVIPVFYDVDPSDVRKQTKSFAEAFAEHESR
YKDDVEGMQKVQRWRTALSEAADLKGYDIRERIESECIGELVNEISPKLCETS
>match$1755_849_869
SLKTLNLSYCNLKDEGLPQDI
>match$1756_494_824
MHDLIQEMGKYIVTMQKDRGEVTRLWLTQDFEKFSNAKIQGTKAIEAIWIPEIQDLSFRK
KAMKDVEKLRILYINGFHTPDGSNDQYLPSNLRWFDCCKYPWESLPAKFDPDMLVHLDLQ
QSSLFHLWTGTKKFPFLRRLDLSSCANLMRTPDFTDMPNLEYLGLEECSNLKEVHHSLRC
SKKLIKLNLRDCKNLESFSYVCWESLECLHLQGCSNLEKFPRIRGKLKPEIEIQVQRSGI
RKLPSAIIQHQSSLTELDLSGMKNLATLSCSIGELKSLVMLKVSYCSKLKSLPEEIGDLE
NLEILKAGYTLISQPPSSIVRLNRLKFLTFA
>match$1757_17_195
PQRKYKYDVFLSFRGKDTRRNFTSHLYERLDNRGIFTFLDDKRLENGDSLSKELVKAIKE
SQVAVIIFSKNYATSRWCLNEVVKIMECKEENGQLVIPVFYDVDPSDVRKQTKSFAEAFA
EHESRYKDDVEGMQKVQRWRTALSEAADLKGYDIRERIESECIGELVNEISPKLCETSL
>match$1758_897_919
SLQSLDLLDCKSLTQLPEFPRQL
>match$1759_845_942
QGLCSLKTLNLSYCNLKDEGLPQDIGSLSSLEVLNLRGNNFEHLPQSLTRLSSLQSLDLL
DCKSLTQLPEFPRQLDTIYADWNNDSICNSLFQNISSF
>match$1760_142_291
RIGIYSKLLEIEKMINKQPLDIRCVGIWGMPGIGKTTLAKAVFDQMSGEFDAHCFIEDYT
KAIQEKGVYCLLEEQFLKENAGASGTVTKLSLLRDRLNNKRVLVVLDDVRSPLVVESFLG
GFDWFGPKSLIIITSKDKSVFRLCRVNQIY
>match$1761_130_390
VRDVYEKLFYMERIGIYSKLLEIEKMINKQPLDIRCVGIWGMPGIGKTTLAKAVFDQMSG
EFDAHCFIEDYTKAIQEKGVYCLLEEQFLKENAGASGTVTKLSLLRDRLNNKRVLVVLDD
VRSPLVVESFLGGFDWFGPKSLIIITSKDKSVFRLCRVNQIYEVQGLNEKEALQLFSLCA
SIDDMAEQNLHEVSMKVIKYANGHPLALNLYGRELMGKKRPPEMEIAFLKLKECPPAIFV
DAIKSSYDTLNDREKNIFLDI
>match$1762_1165_1241
KEKRVVCVVDRGSRSSDLWVWRKYGQKPIKSSPYPRSYYRCASSKGCFARKQVERSRTDP
NVSVITYISEHNHPFPT
>match$1763_2_141
TESEQIVYISCIEEVRYSFVSHLSKALQRKGVNDVFIDSDDSLSNESQSMVERARVSVMI
LPGNRTVSLDKLVKVLDCQKNKDQVVVPVLYGVRSSETEWLSALDSKGFSSVHHSRKECS
DSQLVKETVRDVYEKLFYME
>match$1764_1177_1240
SRSSDLWVWRKYGQKPIKSSPYPRSYYRCASSKGCFARKQVERSRTDPNVSVITYISEHN
HPFP
>match$1765_8_98
VYISCIEEVRYSFVSHLSKALQRKGVNDVFIDSDDSLSNESQSMVERARVSVMILPGNRT
VSLDKLVKVLDCQKNKDQVVVPVLYGVRSSE
>match$1766_522_821
FKIYSSNPEVHHVNNFLKGSLSSLPNVLRLLHWENYPLQFLPQNFDPIHLVEINMPYSQL
KKLWGGTKDLEMLKTIRLCHSQQLVDIDDLLKAQNLEVVDLQGCTRLQSFPATGQLLHLR
VVNLSGCTEIKSFPEIPPNIETLNLQGTGIIELPLSIVKPNYRELLNLLAEIPGLSGVSN
LEQSDLKPLTSLMKISTSYQNPGKLSCLELNDCSRLRSLPNMVNLELLKALDLSGCSELE
TIQGFPRNLKELYLVGTAVRQVPQLPQSLEFFNAHGCVSLKSIRLDFKKLPVHYTFSNCF
>match$1767_1179_1239
SSDLWVWRKYGQKPIKSSPYPRSYYRCASSKGCFARKQVERSRTDPNVSVITYISEHNHP
F
>match$1768_153_362
EKMINKQPLDIRCVGIWGMPGIGKTTLAKAVFDQMSGEFDAHCFIEDYTKAIQEKGVYCL
LEEQFLKENAGASGTVTKLSLLRDRLNNKRVLVVLDDVRSPLVVESFLGGFDWFGPKSLI
IITSKDKSVFRLCRVNQIYEVQGLNEKEALQLFSLCASIDDMAEQNLHEVSMKVIKYANG
HPLALNLYGRELMGKKRPPEMEIAFLKLKE
>match$1769_1181_1238
DLWVWRKYGQKPIKSSPYPRSYYRCASSKGCFARKQVERSRTDPNVSVITYISEHNHP
>match$1770_570_589
HLVEINMPYSQLKKLWGGTK
>match$1771_1180_1240
SDLWVWRKYGQKPIKSSPYPRSYYRCASSKGCFARKQVERSRTDPNVSVITYISEHNHPF
P
>match$1772_370_467
DAIKSSYDTLNDREKNIFLDIACFFQGENVDYVMQLLEGCGFFPHVGIDVLVEKSLVTIS
ENRVRMHNLIQDVGRQIINRETRQTKRRSRLWEPCSIK
>match$1773_445_659
QIINRETRQTKRRSRLWEPCSIKYLLEDKEQNENEEQKTTFERAQVPEEIEGMFLDTSNL
SFDIKHVAFDNMLNLRLFKIYSSNPEVHHVNNFLKGSLSSLPNVLRLLHWENYPLQFLPQ
NFDPIHLVEINMPYSQLKKLWGGTKDLEMLKTIRLCHSQQLVDIDDLLKAQNLEVVDLQG
CTRLQSFPATGQLLHLRVVNLSGCTEIKSFPEIPP
>match$1773_660_830
NIETLNLQGTGIIELPLSIVKPNYRELLNLLAEIPGLSGVSNLEQSDLKPLTSLMKISTS
YQNPGKLSCLELNDCSRLRSLPNMVNLELLKALDLSGCSELETIQGFPRNLKELYLVGTA
VRQVPQLPQSLEFFNAHGCVSLKSIRLDFKKLPVHYTFSNCFDLSPQVVND
>match$1774_165_180
CVGIWGMPGIGKTTLA
>match$1774_237_251
RLNNKRVLVVLDDVR
>match$1774_330_344
ANGHPLALNLYGREL
>match$1774_744_760
VNLELLKALDLSGCSEL
>match$1775_1_148
MPIGELAIGAVLGVGAQAIYDRFRKARDISFVHRLCATIISIEPFLVQIDKRSKVEGSPL
REVNERLTCFLELAYVLVEAYPKLRRRQVLRKYRYIKAIEKIELALRRIIVVDFQVDQWD
DIKEIKAKISEMDTKLADQWDDIKEIKA
>match$1776_7_136
AIGAVLGVGAQAIYDRFRKARDISFVHRLCATIISIEPFLVQIDKRSKVEGSPLREVNER
LTCFLELAYVLVEAYPKLRRRQVLRKYRYIKAIEKIELALRRIIVVDFQVDQWDDIKEIK
AKISEMDTKL
>match$1777_430_519
IESILRRSYDKLGKEEKKIFMDVACLLYGMSRSRLIDYMATMYSSSYVRVKDLIDKSLLT
CVPSENGEMIEVHDLLKEMAWNIVKEEPKL
>match$1778_586_770
ICLDLSGTKEMYLKANAFEGMNSLTFLKFKSPELDYAQYPLKNVKTKIHLPYDGLNSLPE
GLRWLQWDGYPSKSLPAKFYPQHLVHLIIRGSPIRRCWEGYDQPQLVNLIVLDLRYCTNL
IAIPDISSSLNLEELLLFGCRSLVEVPFHVQYLTKLVTLDINVCKNLKRLPPKLDSKLLK
HVRMQ
>match$1779_20_157
EYDVFLCFRGDTRHGFTSHLLSALSDKQIRTFIDHKLAKTESIDELISILQRCALSVVVF
SEKFADSEWCLEEVVTIAERMKKVGHRVLPVFYKVDPFDVTDEPRSYMATIDREYKARSS
FLEDKKRWMDAVNAVANC
>match$1780_219_234
IIGLWGMGGVGKTTLA
>match$1780_296_310
RLSRSRVFVVLDNVE
>match$1780_393_407
CKGNPLALKILGGAL
>match$1780_736_752
QYLTKLVTLDINVCKNL
>match$1781_13_159
SPYTGEWEYDVFLCFRGDTRHGFTSHLLSALSDKQIRTFIDHKLAKTESIDELISILQRC
ALSVVVFSEKFADSEWCLEEVVTIAERMKKVGHRVLPVFYKVDPFDVTDEPRSYMATIDR
EYKARSSFLEDKKRWMDAVNAVANCAG
>match$1782_15_183
YTGEWEYDVFLCFRGDTRHGFTSHLLSALSDKQIRTFIDHKLAKTESIDELISILQRCAL
SVVVFSEKFADSEWCLEEVVTIAERMKKVGHRVLPVFYKVDPFDVTDEPRSYMATIDREY
KARSSFLEDKKRWMDAVNAVANCAGHTSQAIKIESELIKAVVETVQKQL
>match$1783_19_157
WEYDVFLCFRGDTRHGFTSHLLSALSDKQIRTFIDHKLAKTESIDELISILQRCALSVVV
FSEKFADSEWCLEEVVTIAERMKKVGHRVLPVFYKVDPFDVTDEPRSYMATIDREYKARS
SFLEDKKRWMDAVNAVANC
>match$1784_21_195
YDVFLCFRGDTRHGFTSHLLSALSDKQIRTFIDHKLAKTESIDELISILQRCALSVVVFS
EKFADSEWCLEEVVTIAERMKKVGHRVLPVFYKVDPFDVTDEPRSYMATIDREYKARSSF
LEDKKRWMDAVNAVANCAGHTSQAIKIESELIKAVVETVQKQLIDMSPSINRNNL
>match$1785_206_441
ERLLAMDKLDDTCIIGLWGMGGVGKTTLAEACYERVTSSNKGIKHLFVRNVNEICEKHHG
VEKIVHKLYSKLLDENNIDREDLNIAYRRERLSRSRVFVVLDNVETLEQLEQLALGYVFN
LSKVFAAGSRIIITTRNKKVLQNAMAKIYNVECLNNKESIRLFSLHAFKQDRPQDNWTDK
SHLAISYCKGNPLALKILGGALFGEDVHYWRSLLTGLRQSGNLGIESILRRSYDKL
>match$1786_576_876
PLEEHRTTEGICLDLSGTKEMYLKANAFEGMNSLTFLKFKSPELDYAQYPLKNVKTKIHL
PYDGLNSLPEGLRWLQWDGYPSKSLPAKFYPQHLVHLIIRGSPIRRCWEGYDQPQLVNLI
VLDLRYCTNLIAIPDISSSLNLEELLLFGCRSLVEVPFHVQYLTKLVTLDINVCKNLKRL
PPKLDSKLLKHVRMQGLGITRCPEIDSRELEIFDLRFTSLGELPSAIYNVKQNGVLRLHG
KNITKFPGITTILKLFTLSRTSIREIDLADYHQQHQTSDGLLLPRFQNLWLTGNRQLEVL
P
>match$1787_836_1082
TSIREIDLADYHQQHQTSDGLLLPRFQNLWLTGNRQLEVLPNSIWNMISEELYIGRSPLI
ESLPEISEPMSTLTSLHVFCCRSLTSIPTSISNLRSLRSLRLVETGIKSLPSSIHELRQL
HSICLRDCKSLESIPNSIHKLSKLGTFSMSGCESIPSLPELPPNLKELEVRDCKSLQALP
SNTCKLLYLNRIYFEECPQVDQTIPAEFMANFLVHASLSPSYERQVRCSGSELPKWFSYR
SMEDEDC
>match$1788_184_358
IDMSPSINRNNLVAMGSRIFEIERLLAMDKLDDTCIIGLWGMGGVGKTTLAEACYERVTS
SNKGIKHLFVRNVNEICEKHHGVEKIVHKLYSKLLDENNIDREDLNIAYRRERLSRSRVF
VVLDNVETLEQLEQLALGYVFNLSKVFAAGSRIIITTRNKKVLQNAMAKIYNVEC
>match$1789_177_451
ETVQKQLIDMSPSINRNNLVAMGSRIFEIERLLAMDKLDDTCIIGLWGMGGVGKTTLAEA
CYERVTSSNKGIKHLFVRNVNEICEKHHGVEKIVHKLYSKLLDENNIDREDLNIAYRRER
LSRSRVFVVLDNVETLEQLEQLALGYVFNLSKVFAAGSRIIITTRNKKVLQNAMAKIYNV
ECLNNKESIRLFSLHAFKQDRPQDNWTDKSHLAISYCKGNPLALKILGGALFGEDVHYWR
SLLTGLRQSGNLGIESILRRSYDKLGKEEKKIFMD
>match$1790_784_1073
ELEIFDLRFTSLGELPSAIYNVKQNGVLRLHGKNITKFPGITTILKLFTLSRTSIREIDL
ADYHQQHQTSDGLLLPRFQNLWLTGNRQLEVLPNSIWNMISEELYIGRSPLIESLPEISE
PMSTLTSLHVFCCRSLTSIPTSISNLRSLRSLRLVETGIKSLPSSIHELRQLHSICLRDC
KSLESIPNSIHKLSKLGTFSMSGCESIPSLPELPPNLKELEVRDCKSLQALPSNTCKLLY
LNRIYFEECPQVDQTIPAEFMANFLVHASLSPSYERQVRCSGSELPKWFS
>match$1791_170_410
ETDQENIVKQLIDAREEENISVIPIVGLGGLGKTTLVKLVYNNNKVVQNFDLRMWVSISE
DFSLSKVIEKILRSATGESFGHLDMDQLQSHLSEVLRSKRYLLVLDDVWNEDQNKWTDLR
ELLMNCSRGSKIVVTTRSKMVALITGTVAPYYLGGLADDECLSLFLKCAFVGEDKLLPNL
VEIGKEIVKKCGGVPLAVKTLGRLLYMKTDENEWLRIRDNEIWEIEQKQSDILPILRLSY
E
>match$1792_10_97
IERVLAKVSSVAVYEISLAWNVKTELRKLQSTLSTIKAVLLDANEQQAKNHEVRDWLEKL
RDVVYDVDDLLDDLSTQLTLQMHFQKSL
>match$1793_152_316
ICREQTHSFVRASDIIGRETDQENIVKQLIDAREEENISVIPIVGLGGLGKTTLVKLVYN
NNKVVQNFDLRMWVSISEDFSLSKVIEKILRSATGESFGHLDMDQLQSHLSEVLRSKRYL
LVLDDVWNEDQNKWTDLRELLMNCSRGSKIVVTTRSKMVALITGT
>match$1794_154_423
REQTHSFVRASDIIGRETDQENIVKQLIDAREEENISVIPIVGLGGLGKTTLVKLVYNNN
KVVQNFDLRMWVSISEDFSLSKVIEKILRSATGESFGHLDMDQLQSHLSEVLRSKRYLLV
LDDVWNEDQNKWTDLRELLMNCSRGSKIVVTTRSKMVALITGTVAPYYLGGLADDECLSL
FLKCAFVGEDKLLPNLVEIGKEIVKKCGGVPLAVKTLGRLLYMKTDENEWLRIRDNEIWE
IEQKQSDILPILRLSYEQMPSHLRQCFAYC
>match$1795_324_400
GLADDECLSLFLKCAFVGEDKLLPNLVEIGKEIVKKCGGVPLAVKTLGRLLYMKTDENEW
LRIRDNEIWEIEQKQSD
>match$1796_507_760
NVKSNASVVSERVRHLFFHAEDMSRKHFPRFLLSLQKLRSFSYSFNIGPVNKFFVKTMLS
NFKCLRVLVLNNLDFGELPTSIGHLKELRYLNLSDNGNIKFLPRSMSKLVNLQTLNLINC
EQLKELPRDFEKLICLKTLYLTTYKISAGKNQQSFPSLQFLLLFKCCFPKLQPELVQQFT
ALRILRIYECRSLYSLPSSIRYLTSLEKLWIWNCEELDLMDGEGMVGLTSLRSLLLMGLP
KLVTLPLGLKDTAH
>match$1796_761_821
ATLKYFRVADCPNLAVLPEWLQNCSSLQRLYIEDCPVLASIPQGIYNHNAEVHIIDCPLL
S
>match$1797_191_206
VIPIVGLGGLGKTTLV
>match$1797_264_278
VLRSKRYLLVLDDVW
>match$1797_360_374
CGGVPLAVKTLGRLL
>match$1797_613_629
SKLVNLQTLNLINCEQL
>match$1798_488_817
KLHNLVHDLAQSVAGSECLNVKSNASVVSERVRHLFFHAEDMSRKHFPRFLLSLQKLRSF
SYSFNIGPVNKFFVKTMLSNFKCLRVLVLNNLDFGELPTSIGHLKELRYLNLSDNGNIKF
LPRSMSKLVNLQTLNLINCEQLKELPRDFEKLICLKTLYLTTYKISAGKNQQSFPSLQFL
LLFKCCFPKLQPELVQQFTALRILRIYECRSLYSLPSSIRYLTSLEKLWIWNCEELDLMD
GEGMVGLTSLRSLLLMGLPKLVTLPLGLKDTAHATLKYFRVADCPNLAVLPEWLQNCSSL
QRLYIEDCPVLASIPQGIYNHNAEVHIIDC
>match$1799_35_177
KKYDVFLSFRGEDTRASFISHLTSSLQNAGILIFKDDQSLQRGDHISPSLVHAIESSKIS
VIVFSKNYADSKWCLQELWQIMVRHRTTGQVVLPVFYDVDPSEVRHQTGEFGKSFLNLLN
RISHEEKWMALEWRNELRVAAGL
>match$1800_33_179
LTKKYDVFLSFRGEDTRASFISHLTSSLQNAGILIFKDDQSLQRGDHISPSLVHAIESSK
ISVIVFSKNYADSKWCLQELWQIMVRHRTTGQVVLPVFYDVDPSEVRHQTGEFGKSFLNL
LNRISHEEKWMALEWRNELRVAAGLAG
>match$1801_373_466
EMDESESLELFSWHAFKQARPSKDFSEISTNVVQYSGRLPLALEVLGSYLFDREVTEWIC
VLEKLKRIPNDQVHQKLKISYDGLNDDTEKSIFL
>match$1802_514_841
MHDLLRDMGREIIREKSPMEPEERSRLWFHDDVLDVLSEHTGTKAVEGLTLKMPCHSAQR
FSTKTFENMKKLRLLQLSGVQLDGDFKYISRNLKWLHWNGFPLRCIPSNFYQRNIVSIEL
ENSNAKLVWKEIQRMEQLKILNLSHSHHLTQTPDFSYLPNLEKLVLEDCPRLSQVSHSIG
HLKKVVLINLKDCISLCSLPRNIYTLKTLNTLILSGCLMIDKLEEDLEQMESLTTLIANN
TGITKVPFSLVRSKSIGFISLCGYEGFSRDVFPSIIWSWMSPNNLSPAFQTASHMSSLVS
LEASTCIFHDLSSISIVLPKLQSLWLTC
>match$1803_36_201
KYDVFLSFRGEDTRASFISHLTSSLQNAGILIFKDDQSLQRGDHISPSLVHAIESSKISV
IVFSKNYADSKWCLQELWQIMVRHRTTGQVVLPVFYDVDPSEVRHQTGEFGKSFLNLLNR
ISHEEKWMALEWRNELRVAAGLAGFVVLNSRNESEVIKDIVENVTR
>match$1804_552_912
EHTGTKAVEGLTLKMPCHSAQRFSTKTFENMKKLRLLQLSGVQLDGDFKYISRNLKWLHW
NGFPLRCIPSNFYQRNIVSIELENSNAKLVWKEIQRMEQLKILNLSHSHHLTQTPDFSYL
PNLEKLVLEDCPRLSQVSHSIGHLKKVVLINLKDCISLCSLPRNIYTLKTLNTLILSGCL
MIDKLEEDLEQMESLTTLIANNTGITKVPFSLVRSKSIGFISLCGYEGFSRDVFPSIIWS
WMSPNNLSPAFQTASHMSSLVSLEASTCIFHDLSSISIVLPKLQSLWLTCGSELQLSQDA
TRIVNALSVASSMELESTATTSQVPDVNSLIECRSQVKVSTTPNSMKSLLFQMGMNSLIT
N
>match$1805_220_446
RVQDMIQLLDTQQTNDVLLLGMWGMGGIGKTTVAKAIYNKIGRNFEGRSFIANIREVWGK
DCGQVNLQEQLMYDIFKETTTKIQNVESGISILNGRLCHKRVLLVLDDVNKLDQLNALCG
SCKWFAPGSRIIITTRDKHILRGNRVDKIYIMKEMDESESLELFSWHAFKQARPSKDFSE
ISTNVVQYSGRLPLALEVLGSYLFDREVTEWICVLEKLKRIPNDQVH
>match$1806_238_253
LLGMWGMGGIGKTTVA
>match$1806_315_329
RLCHKRVLLVLDDVN
>match$1806_408_422
SGRLPLALEVLGSYL
>match$1806_646_662
QRMEQLKILNLSHSHHL
>match$1807_210_370
VADNPVGIDSRVQDMIQLLDTQQTNDVLLLGMWGMGGIGKTTVAKAIYNKIGRNFEGRSF
IANIREVWGKDCGQVNLQEQLMYDIFKETTTKIQNVESGISILNGRLCHKRVLLVLDDVN
KLDQLNALCGSCKWFAPGSRIIITTRDKHILRGNRVDKIYI
>match$1808_36_177
KYDVFLSFRGEDTRASFISHLTSSLQNAGILIFKDDQSLQRGDHISPSLVHAIESSKISV
IVFSKNYADSKWCLQELWQIMVRHRTTGQVVLPVFYDVDPSEVRHQTGEFGKSFLNLLNR
ISHEEKWMALEWRNELRVAAGL
>match$1809_32_209
ALTKKYDVFLSFRGEDTRASFISHLTSSLQNAGILIFKDDQSLQRGDHISPSLVHAIESS
KISVIVFSKNYADSKWCLQELWQIMVRHRTTGQVVLPVFYDVDPSEVRHQTGEFGKSFLN
LLNRISHEEKWMALEWRNELRVAAGLAGFVVLNSRNESEVIKDIVENVTRLLDKTDLF
>match$1810_203_468
LDKTDLFVADNPVGIDSRVQDMIQLLDTQQTNDVLLLGMWGMGGIGKTTVAKAIYNKIGR
NFEGRSFIANIREVWGKDCGQVNLQEQLMYDIFKETTTKIQNVESGISILNGRLCHKRVL
LVLDDVNKLDQLNALCGSCKWFAPGSRIIITTRDKHILRGNRVDKIYIMKEMDESESLEL
FSWHAFKQARPSKDFSEISTNVVQYSGRLPLALEVLGSYLFDREVTEWICVLEKLKRIPN
DQVHQKLKISYDGLNDDTEKSIFLDI
>match$1811_235_375
DVLLLGMWGMGGIGKTTVAKAIYNKIGRNFEGRSFIANIREVWGKDCGQVNLQEQLMYDI
FKETTTKIQNVESGISILNGRLCHKRVLLVLDDVNKLDQLNALCGSCKWFAPGSRIIITT
RDKHILRGNRVDKIYIMKEMD
>match$1812_185_435
RHEDKINIVDILLGQASNADLSVVPIVGMGGLGKTTLAQLIYNEPEIQKHFPLQLWVCVS
DTFEVNSVAKSIVEASPMKNDDTDKPPLDRLQKLVSGQRYLLVLDNVRNREFHKWERLKV
CLQHGGRGSAVLTTTRDKQVAEIMGTDRIYNLNVLNDNFIKEIIVSRAFSLQNEKPPELH
EMVGEIVNRCHGNPLAATALGSLLHTKTSVKEWKDVSSRSSICIEETGILPILMLSYNEL
PSHLKECFAFC
>match$1813_14_98
VSMLQDKASSYLLDQYNVMEGMEKQHRILKRRLPIIFDIITDIERATAHREGPKAWLEDL
KTVAYEANEVFDEFKYEALRREAKK
>match$1814_557_1386
KGILNESLQKRSPVIRTLICDSFSGSSLKHLSNYKSLRVLKLHIGRESFLPKPKYLRYLR
YLDLSNSYIKALPEDISILYNLQMLDLSNCFHLGRLPRQMKYMTSLRHVYTHGCPKLESM
PPELGNLTKLQTLTCFVAAVTSPDCSDVAELLYLNLCGQLEVCQVENVIDAEAKVLNLGN
KKDLRELTLRWNSVCDSKVLDNFKPHGGLQVLKIYSYGGKCMGMLQNMVEIHLFRCERLQ
CLFRCDTSFTFPKLKVLMLEDLFGFERWWEIDERQEEQRIFPVLEKLFISNCGKLVALPE
APLLQGPCDEGGYTLARSAFPALKVLKMKNLESFQRWDAVKETQGEHIVFPWLEELSIKE
CPELTALPEAPLLQEPCSGGGYRSVRSAFPALKVLKMKDLESFQRWDGVEGTLFPQLEKL
SVQKCPKMIDLPQAPKLIVLEVEDGKQEIFHFVDRYLSSLTNLILKLENIETTSEAECTS
IVPVDIKERRNQESPLTVMKLRCCNSFFGVDALEPWDFFVHLEELEINSCDVLIYWPETV
FDRLVSLRRLVIKNCKNLIGYTQAPLEPLASERSQHLRGLEFLRLQFCASLVEMFNVPTS
LKSISIWDCPKLEYIFRKQQGMSELVQGSSCSEEIMPAAVSELPSSPMNQFCPCLEDLTL
IRCESLPAVLNLPASLKTLGIDGCSSIQVLSCQLGGLQKPEVTTSISRSPIMPEPAAAAA
TREHLLPPHLESLVIWDCAGMLGGTLCLPAPLKRLDIIGNSGLTSLECLSGERPPSLEAL
YLERCGTLAFLPNEPQVYRSLLFLEIRGCPTIKKLPRCLQQQLGSINYKR
>match$1815_196_403
LLGQASNADLSVVPIVGMGGLGKTTLAQLIYNEPEIQKHFPLQLWVCVSDTFEVNSVAKS
IVEASPMKNDDTDKPPLDRLQKLVSGQRYLLVLDNVRNREFHKWERLKVCLQHGGRGSAV
LTTTRDKQVAEIMGTDRIYNLNVLNDNFIKEIIVSRAFSLQNEKPPELHEMVGEIVNRCH
GNPLAATALGSLLHTKTSVKEWKDVSSR
>match$1816_1034_1268
CTSIVPVDIKERRNQESPLTVMKLRCCNSFFGVDALEPWDFFVHLEELEINSCDVLIYWP
ETVFDRLVSLRRLVIKNCKNLIGYTQAPLEPLASERSQHLRGLEFLRLQFCASLVEMFNV
PTSLKSISIWDCPKLEYIFRKQQGMSELVQGSSCSEEIMPAAVSELPSSPMNQFCPCLED
LTLIRCESLPAVLNLPASLKTLGIDGCSSIQVLSCQLGGLQKPEVTTSISRSPIM
>match$1817_416_696
ILMLSYNELPSHLKECFAFCALFPKNYQIDVKKLIHLWIANGLIPEHKEDSLETIGKHIF
NELASRSFFLDIEESIDIYGYYSTTCKIHDLMHAIAMSVMKKLSVVATDEPSQIQCLPDT
TRHLFLSRDEAEGRFFSREETKGILNESLQKRSPVIRTLICDSFSGSSLKHLSNYKSLRV
LKLHIGRESFLPKPKYLRYLRYLDLSNSYIKALPEDISILYNLQMLDLSNCFHLGRLPRQ
MKYMTSLRHVYTHGCPKLESMPPELGNLTKLQTLTCFVAAV
>match$1817_1276_1385
ATREHLLPPHLESLVIWDCAGMLGGTLCLPAPLKRLDIIGNSGLTSLECLSGERPPSLEA
LYLERCGTLAFLPNEPQVYRSLLFLEIRGCPTIKKLPRCLQQQLGSINYK
>match$1818_961_1168
RWDGVEGTLFPQLEKLSVQKCPKMIDLPQAPKLIVLEVEDGKQEIFHFVDRYLSSLTNLI
LKLENIETTSEAECTSIVPVDIKERRNQESPLTVMKLRCCNSFFGVDALEPWDFFVHLEE
LEINSCDVLIYWPETVFDRLVSLRRLVIKNCKNLIGYTQAPLEPLASERSQHLRGLEFLR
LQFCASLVEMFNVPTSLKSISIWDCPKL
>match$1819_207_222
VVPIVGMGGLGKTTLA
>match$1819_278_292
LVSGQRYLLVLDNVR
>match$1819_374_388
CHGNPLAATALGSLL
>match$1819_633_649
SILYNLQMLDLSNCFHL
>match$1820_172_333
YVIIDAQEIARRSRHEDKINIVDILLGQASNADLSVVPIVGMGGLGKTTLAQLIYNEPEI
QKHFPLQLWVCVSDTFEVNSVAKSIVEASPMKNDDTDKPPLDRLQKLVSGQRYLLVLDNV
RNREFHKWERLKVCLQHGGRGSAVLTTTRDKQVAEIMGTDRI
>match$1821_154_389
STYENLLEALKDKSACTIGLVGLGGSGKTTLAKEVGKKAEELKLFEKVVMATVSQTPNIT
SIQMQIADKLGLKFEEKTEEGRAQRLSERLRTGTTLLILDDVWEKLEFEAIGIPYNENNK
GCGVILTTRSREVCISMQCQTIIELNLLAGNEAWDLFKLNANITDESPYALKGVATKIVD
ECKGLAIAIVTVGSTLKGKTVKEWELALSRLKDSEPLDIPKGLRSPYACLGLSYDN
>match$1822_304_383
NEAWDLFKLNANITDESPYALKGVATKIVDECKGLAIAIVTVGSTLKGKTVKEWELALSR
LKDSEPLDIPKGLRSPYACL
>match$1823_457_1017
KKERVKMHDMVRDVALWIASKTGKAILASTGMDPRMLLEDETIKDKRAISLWDLKNGQLL
DDDQLNCPSLEILLFHSTEVDFDVSNACFERLKMIKILAILTSSLNWRRRELMKPFGTSY
LSLSLPQSMESLQNLHTLCLRGHILGDISILESLQALEVLDLRNSSFIELPNGIASLKKL
KLLDLFNCVIREHNAYEVIGRCLQLNELYLCIYLCAYEEFPHNISLSRLERYVLNFKMYS
QSWTDMMEEHRPCRALCINGFNASVQSFISLPIKDFFQKAEYLHLRDLKGGYENVIPSMV
PQGMNHLTFLILEDCPEIKCVFDGTTMQTEDAFSSLVILRLYELDNLEEVFNDPSSRCSL
KSLEELSIESCRQLYNISFPKNSKLCHLKFLTIDHCPMLTCIFKPSIVQTLELLEQVTIS
DCFELKQIIEEVEEGSVDYVSSQSHTSLMLPKLRTLTILRCHSLEYIFPMCYAHGLASLE
ELNIGFCDKLKYVFGSEKEHDLRVYQHQSHPQTNIHINFLNLETLRLTELPNLVEIWPKY
FDPHLPNLKELQCIDCPRLPD
>match$1824_498_669
TIKDKRAISLWDLKNGQLLDDDQLNCPSLEILLFHSTEVDFDVSNACFERLKMIKILAIL
TSSLNWRRRELMKPFGTSYLSLSLPQSMESLQNLHTLCLRGHILGDISILESLQALEVLD
LRNSSFIELPNGIASLKKLKLLDLFNCVIREHNAYEVIGRCLQLNELYLCIY
>match$1825_717_892
FNASVQSFISLPIKDFFQKAEYLHLRDLKGGYENVIPSMVPQGMNHLTFLILEDCPEIKC
VFDGTTMQTEDAFSSLVILRLYELDNLEEVFNDPSSRCSLKSLEELSIESCRQLYNISFP
KNSKLCHLKFLTIDHCPMLTCIFKPSIVQTLELLEQVTISDCFELKQIIEEVEEGS
>match$1826_152_281
RESTYENLLEALKDKSACTIGLVGLGGSGKTTLAKEVGKKAEELKLFEKVVMATVSQTPN
ITSIQMQIADKLGLKFEEKTEEGRAQRLSERLRTGTTLLILDDVWEKLEFEAIGIPYNEN
NKGCGVILTT
>match$1827_170_185
TIGLVGLGGSGKTTLA
>match$1827_242_256
RLRTGTTLLILDDVW
>match$1827_335_349
CKGLAIAIVTVGSTL
>match$1827_608_624
ESLQALEVLDLRNSSFI
>match$1828_897_1043
SSQSHTSLMLPKLRTLTILRCHSLEYIFPMCYAHGLASLEELNIGFCDKLKYVFGSEKEH
DLRVYQHQSHPQTNIHINFLNLETLRLTELPNLVEIWPKYFDPHLPNLKELQCIDCPRLP
DSWVRRVMIIDSDLQQDSTTTEKELLC
>match$1828_1044_1230
SVTTTFNQLSDQVLSSKLRHLQLYGLGVKGLFQFQIREHGSNTELAPLNLDLIYAELSDL
PELEFIWKGPTNFLSLQMLDVIYVNRCPKLKVIFSPTIVRSLPMLRTLEITHCEELEQIF
DSGDAQTLYTCSQQVCFPNLHYICVEKCNKLKYLFHNFVAGHFHNLIALEIKDCSQLQKV
FAFECET
>match$1829_142_298
SSKDFVRFKSRESTYENLLEALKDKSACTIGLVGLGGSGKTTLAKEVGKKAEELKLFEKV
VMATVSQTPNITSIQMQIADKLGLKFEEKTEEGRAQRLSERLRTGTTLLILDDVWEKLEF
EAIGIPYNENNKGCGVILTTRSREVCISMQCQTIIEL
>match$1830_141_402
YSSKDFVRFKSRESTYENLLEALKDKSACTIGLVGLGGSGKTTLAKEVGKKAEELKLFEK
VVMATVSQTPNITSIQMQIADKLGLKFEEKTEEGRAQRLSERLRTGTTLLILDDVWEKLE
FEAIGIPYNENNKGCGVILTTRSREVCISMQCQTIIELNLLAGNEAWDLFKLNANITDES
PYALKGVATKIVDECKGLAIAIVTVGSTLKGKTVKEWELALSRLKDSEPLDIPKGLRSPY
ACLGLSYDNLTNELAKSLFLLC
>match$1831_1058_1228
SSKLRHLQLYGLGVKGLFQFQIREHGSNTELAPLNLDLIYAELSDLPELEFIWKGPTNFL
SLQMLDVIYVNRCPKLKVIFSPTIVRSLPMLRTLEITHCEELEQIFDSGDAQTLYTCSQQ
VCFPNLHYICVEKCNKLKYLFHNFVAGHFHNLIALEIKDCSQLQKVFAFEC
>match$1832_15_149
QHQVFINFRGADLRRRFVSHLVTALKLNNINVFIDDYEDRGQPLDVLLKRIEESKIVLAI
FSGNYTESVWCVRELEKIKDCTDEGTLVAIPIFYKLEPSTVRDLKGKFGDRFRSMAKGDE
RKKKWKEAFNLIPNI
>match$1833_16_184
HQVFINFRGADLRRRFVSHLVTALKLNNINVFIDDYEDRGQPLDVLLKRIEESKIVLAIF
SGNYTESVWCVRELEKIKDCTDEGTLVAIPIFYKLEPSTVRDLKGKFGDRFRSMAKGDER
KKKWKEAFNLIPNIMGIIIDKKSVESEKVNEIVKAVKTALTGIPPEGSH
>match$1834_14_149
PQHQVFINFRGADLRRRFVSHLVTALKLNNINVFIDDYEDRGQPLDVLLKRIEESKIVLA
IFSGNYTESVWCVRELEKIKDCTDEGTLVAIPIFYKLEPSTVRDLKGKFGDRFRSMAKGD
ERKKKWKEAFNLIPNI
>match$1835_6_151
ISTVEDKPPQHQVFINFRGADLRRRFVSHLVTALKLNNINVFIDDYEDRGQPLDVLLKRI
EESKIVLAIFSGNYTESVWCVRELEKIKDCTDEGTLVAIPIFYKLEPSTVRDLKGKFGDR
FRSMAKGDERKKKWKEAFNLIPNIMG
>match$1836_211_449
EQRLKDLEEKLDRDKYKGTRIIGVVGMPGIGKTTLLKELYKTWQGKFSRHALIDQIRVKS
KHLELDRLPQMLLGELSKLNHPHVDNLKDPYSQLHERKVLVVLDDVSKREQIDALREILD
WIKEGKEGSRVVIATSDMSLTNGLVDDTYMVQNLNHRDSLQLFHYHAFIDDQANPQKKDF
MKLSEGFVHYARGHPLALKVLGGELNKKSMDHWNSKMKKLAQSPSPNIVSVFQVSYDEL
>match$1837_194_362
SNAGTSSGDKKHETFGNEQRLKDLEEKLDRDKYKGTRIIGVVGMPGIGKTTLLKELYKTW
QGKFSRHALIDQIRVKSKHLELDRLPQMLLGELSKLNHPHVDNLKDPYSQLHERKVLVVL
DDVSKREQIDALREILDWIKEGKEGSRVVIATSDMSLTNGLVDDTYMVQ
>match$1838_9_178
VEDKPPQHQVFINFRGADLRRRFVSHLVTALKLNNINVFIDDYEDRGQPLDVLLKRIEES
KIVLAIFSGNYTESVWCVRELEKIKDCTDEGTLVAIPIFYKLEPSTVRDLKGKFGDRFRS
MAKGDERKKKWKEAFNLIPNIMGIIIDKKSVESEKVNEIVKAVKTALTGI
>match$1839_231_246
IIGVVGMPGIGKTTLL
>match$1839_303_317
QLHERKVLVVLDDVS
>match$1839_401_415
ARGHPLALKVLGGEL
>match$1839_859_875
SQLSQLKWLDLKYCTSL
>match$1840_206_460
ETFGNEQRLKDLEEKLDRDKYKGTRIIGVVGMPGIGKTTLLKELYKTWQGKFSRHALIDQ
IRVKSKHLELDRLPQMLLGELSKLNHPHVDNLKDPYSQLHERKVLVVLDDVSKREQIDAL
REILDWIKEGKEGSRVVIATSDMSLTNGLVDDTYMVQNLNHRDSLQLFHYHAFIDDQANP
QKKDFMKLSEGFVHYARGHPLALKVLGGELNKKSMDHWNSKMKKLAQSPSPNIVSVFQVS
YDELTTAQKDAFLDI
>match$1841_208_350
FGNEQRLKDLEEKLDRDKYKGTRIIGVVGMPGIGKTTLLKELYKTWQGKFSRHALIDQIR
VKSKHLELDRLPQMLLGELSKLNHPHVDNLKDPYSQLHERKVLVVLDDVSKREQIDALRE
ILDWIKEGKEGSRVVIATSDMSL
>match$1842_571_921
TSLDRDHFINMGNLRYLKFYNSHCPQECKTNNKINIPDKLKLPLKEVRCLHWLKFPLETL
PNDFNPINLVDLKLPYSEMEQLWEGDKDTPCLRWVDLNHSSKLCSLSGLSKAEKLQRLNL
EGCTTLKAFPHDMKKMKMLAFLNLKGCTSLESLPEMNLISLKTLTLSGCSTFKEFPLISD
NIETLYLDGTAISQLPMNMEKLQRLVVLNMKDCKMLEEIPGRVGELKALQELILSDCLNL
KIFPEIDISFLNILLLDGTAIEVMPQLPSVQYLCLSRNAKISCLPVGISQLSQLKWLDLK
YCTSLTSVPEFPPNLQCLDAHGCSSLKTVSKPLARIMPTEQNHSTFIFTNC
>match$1843_560_750
IFLDLSEVEDETSLDRDHFINMGNLRYLKFYNSHCPQECKTNNKINIPDKLKLPLKEVRC
LHWLKFPLETLPNDFNPINLVDLKLPYSEMEQLWEGDKDTPCLRWVDLNHSSKLCSLSGL
SKAEKLQRLNLEGCTTLKAFPHDMKKMKMLAFLNLKGCTSLESLPEMNLISLKTLTLSGC
STFKEFPLISD
>match$1843_751_944
NIETLYLDGTAISQLPMNMEKLQRLVVLNMKDCKMLEEIPGRVGELKALQELILSDCLNL
KIFPEIDISFLNILLLDGTAIEVMPQLPSVQYLCLSRNAKISCLPVGISQLSQLKWLDLK
YCTSLTSVPEFPPNLQCLDAHGCSSLKTVSKPLARIMPTEQNHSTFIFTNCENLEQAAKE
EITSYAQRKCQLLS
>match$1844_638_657
NLVDLKLPYSEMEQLWEGDK
>match$1845_1209_1271
EGDLWTWRKYGQKDILGSRFPRGYYRCAYKFTHGCKATKQVQRSETDSNMLAITYLSEHN
HPR
>match$1846_1193_1273
HRESKVKKVVSIPAIDEGDLWTWRKYGQKDILGSRFPRGYYRCAYKFTHGCKATKQVQRS
ETDSNMLAITYLSEHNHPRPT
>match$1847_374_475
KIVDAFKSSYDTLSDNEKNIFLDIACFFQGENVNYVIQLLEGCGFFPHVEIDVLVDKCLV
TISENRVWLHKLTQDIGREIINGETVQIERRRRLWEPWSIKY
>match$1848_713_886
TSLLESNSSCQDLGKLICLELKDCSCLQSLPNMANLDLNVLDLSGCSSLNSIQGFPRFLK
QLYLGGTAIREVPQLPQSLEILNAHGSCLRSLPNMANLEFLKVLDLSGCSELETIQGFPR
NLKELYFAGTTLREVPQLPLSLEVLNAHGSDSEKLPMHYKFNNFFDLSQQVVND
>match$1849_512_848
RFDLQPSAFKNMLNLRLLKIYCSNPEVHPVINFPTGSLHSLPNELRLLHWENYPLKSLPQ
NFDPRHLVEINMPYSQLQKLWGGTKNLEMLRTIRLCHSQHLVDIDDLLKAENLEVIDLQG
CTRLQNFPAAGRLLRLRVVNLSGCIKIKSVLEIPPNIEKLHLQGTGILALPVSTVKPNHR
ELVNFLTEIPGLSEASKLERLTSLLESNSSCQDLGKLICLELKDCSCLQSLPNMANLDLN
VLDLSGCSSLNSIQGFPRFLKQLYLGGTAIREVPQLPQSLEILNAHGSCLRSLPNMANLE
FLKVLDLSGCSELETIQGFPRNLKELYFAGTTLREVP
>match$1850_4_149
CEKDEEFVCISCVEEVRYSFVSHLSEALRRKGINNVVVDVDIDDLLFKESQAKIEKAGVS
VMVLPGNCDPSEVWLDKFAKVLECQRNNKDQAVVSVLYGDSLLRDQWLSELDFRGLSRIH
QSRKECSDSILVEEIVRDVYETHFYV
>match$1851_1209_1272
EGDLWTWRKYGQKDILGSRFPRGYYRCAYKFTHGCKATKQVQRSETDSNMLAITYLSEHN
HPRP
>match$1852_174_189
CVGIWGMPGIGKTTLA
>match$1852_243_257
RLNSKRVLVVLDDVC
>match$1852_337_351
ANGNPLAISVYGREL
>match$1852_808_824
ANLEFLKVLDLSGCSEL
>match$1853_1211_1272
DLWTWRKYGQKDILGSRFPRGYYRCAYKFTHGCKATKQVQRSETDSNMLAITYLSEHNHP
RP
>match$1854_498_712
SEEIEGLFLDTSNLRFDLQPSAFKNMLNLRLLKIYCSNPEVHPVINFPTGSLHSLPNELR
LLHWENYPLKSLPQNFDPRHLVEINMPYSQLQKLWGGTKNLEMLRTIRLCHSQHLVDIDD
LLKAENLEVIDLQGCTRLQNFPAAGRLLRLRVVNLSGCIKIKSVLEIPPNIEKLHLQGTG
ILALPVSTVKPNHRELVNFLTEIPGLSEASKLERL
>match$1855_1211_1270
DLWTWRKYGQKDILGSRFPRGYYRCAYKFTHGCKATKQVQRSETDSNMLAITYLSEHNHP
>match$1856_577_596
HLVEINMPYSQLQKLWGGTK
>match$1857_153_397
GIYSKLLEIENMVNKQPIGIRCVGIWGMPGIGKTTLAKAVFDQMSSAFDASCFIEDYDKS
IHEKGLYCLLEEQLLPGNDATIMKLSSLRDRLNSKRVLVVLDDVCNALVAESFLEGFDWL
GPGSLIIITSRDKQVFRLCGINQIYEVQGLNEKEARQLFLLSASIMEDMGEQNLHELSVR
VISYANGNPLAISVYGRELKGKKKLSEMETAFLKLKRRPPFKIVDAFKSSYDTLSDNEKN
IFLDI
>match$1858_11_111
VCISCVEEVRYSFVSHLSEALRRKGINNVVVDVDIDDLLFKESQAKIEKAGVSVMVLPGN
CDPSEVWLDKFAKVLECQRNNKDQAVVSVLYGDSLLRDQWL
>match$1859_163_372
NMVNKQPIGIRCVGIWGMPGIGKTTLAKAVFDQMSSAFDASCFIEDYDKSIHEKGLYCLL
EEQLLPGNDATIMKLSSLRDRLNSKRVLVVLDDVCNALVAESFLEGFDWLGPGSLIIITS
RDKQVFRLCGINQIYEVQGLNEKEARQLFLLSASIMEDMGEQNLHELSVRVISYANGNPL
AISVYGRELKGKKKLSEMETAFLKLKRRPP
>match$1860_150_296
GRIGIYSKLLEIENMVNKQPIGIRCVGIWGMPGIGKTTLAKAVFDQMSSAFDASCFIEDY
DKSIHEKGLYCLLEEQLLPGNDATIMKLSSLRDRLNSKRVLVVLDDVCNALVAESFLEGF
DWLGPGSLIIITSRDKQVFRLCGINQI
>match$1861_1209_1271
EGDLWTWRKYGQKDILGSRFPRGYYRCAYKFTHGCKATKQVQRSETDSNMLAITYLSEHN
HPR
>match$1862_1193_1273
HRESKVKKVVSIPAIDEGDLWTWRKYGQKDILGSRFPRGYYRCAYKFTHGCKATKQVQRS
ETDSNMLAITYLSEHNHPRPT
>match$1863_374_475
KIVDAFKSSYDTLSDNEKNIFLDIACFFQGENVNYVIQLLEGCGFFPHVEIDVLVDKCLV
TISENRVWLHKLTQDIGREIINGETVQIERRRRLWEPWSIKY
>match$1864_713_886
TSLLESNSSCQDLGKLICLELKDCSCLQSLPNMANLDLNVLDLSGCSSLNSIQGFPRFLK
QLYLGGTAIREVPQLPQSLEILNAHGSCLRSLPNMANLEFLKVLDLSGCSELETIQGFPR
NLKELYFAGTTLREVPQLPLSLEVLNAHGSDSEKLPMHYKFNNFFDLSQQVVND
>match$1865_512_848
RFDLQPSAFKNMLNLRLLKIYCSNPEVHPVINFPTGSLHSLPNELRLLHWENYPLKSLPQ
NFDPRHLVEINMPYSQLQKLWGGTKNLEMLRTIRLCHSQHLVDIDDLLKAENLEVIDLQG
CTRLQNFPAAGRLLRLRVVNLSGCIKIKSVLEIPPNIEKLHLQGTGILALPVSTVKPNHR
ELVNFLTEIPGLSEASKLERLTSLLESNSSCQDLGKLICLELKDCSCLQSLPNMANLDLN
VLDLSGCSSLNSIQGFPRFLKQLYLGGTAIREVPQLPQSLEILNAHGSCLRSLPNMANLE
FLKVLDLSGCSELETIQGFPRNLKELYFAGTTLREVP
>match$1866_4_149
CEKDEEFVCISCVEEVRYSFVSHLSEALRRKGINNVVVDVDIDDLLFKESQAKIEKAGVS
VMVLPGNCDPSEVWLDKFAKVLECQRNNKDQAVVSVLYGDSLLRDQWLSELDFRGLSRIH
QSRKECSDSILVEEIVRDVYETHFYV
>match$1867_1209_1272
EGDLWTWRKYGQKDILGSRFPRGYYRCAYKFTHGCKATKQVQRSETDSNMLAITYLSEHN
HPRP
>match$1868_174_189
CVGIWGMPGIGKTTLA
>match$1868_243_257
RLNSKRVLVVLDDVC
>match$1868_337_351
ANGNPLAISVYGREL
>match$1868_808_824
ANLEFLKVLDLSGCSEL
>match$1869_1211_1272
DLWTWRKYGQKDILGSRFPRGYYRCAYKFTHGCKATKQVQRSETDSNMLAITYLSEHNHP
RP
>match$1870_498_712
SEEIEGLFLDTSNLRFDLQPSAFKNMLNLRLLKIYCSNPEVHPVINFPTGSLHSLPNELR
LLHWENYPLKSLPQNFDPRHLVEINMPYSQLQKLWGGTKNLEMLRTIRLCHSQHLVDIDD
LLKAENLEVIDLQGCTRLQNFPAAGRLLRLRVVNLSGCIKIKSVLEIPPNIEKLHLQGTG
ILALPVSTVKPNHRELVNFLTEIPGLSEASKLERL
>match$1871_1211_1270
DLWTWRKYGQKDILGSRFPRGYYRCAYKFTHGCKATKQVQRSETDSNMLAITYLSEHNHP
>match$1872_577_596
HLVEINMPYSQLQKLWGGTK
>match$1873_153_397
GIYSKLLEIENMVNKQPIGIRCVGIWGMPGIGKTTLAKAVFDQMSSAFDASCFIEDYDKS
IHEKGLYCLLEEQLLPGNDATIMKLSSLRDRLNSKRVLVVLDDVCNALVAESFLEGFDWL
GPGSLIIITSRDKQVFRLCGINQIYEVQGLNEKEARQLFLLSASIMEDMGEQNLHELSVR
VISYANGNPLAISVYGRELKGKKKLSEMETAFLKLKRRPPFKIVDAFKSSYDTLSDNEKN
IFLDI
>match$1874_11_111
VCISCVEEVRYSFVSHLSEALRRKGINNVVVDVDIDDLLFKESQAKIEKAGVSVMVLPGN
CDPSEVWLDKFAKVLECQRNNKDQAVVSVLYGDSLLRDQWL
>match$1875_163_372
NMVNKQPIGIRCVGIWGMPGIGKTTLAKAVFDQMSSAFDASCFIEDYDKSIHEKGLYCLL
EEQLLPGNDATIMKLSSLRDRLNSKRVLVVLDDVCNALVAESFLEGFDWLGPGSLIIITS
RDKQVFRLCGINQIYEVQGLNEKEARQLFLLSASIMEDMGEQNLHELSVRVISYANGNPL
AISVYGRELKGKKKLSEMETAFLKLKRRPP
>match$1876_150_296
GRIGIYSKLLEIENMVNKQPIGIRCVGIWGMPGIGKTTLAKAVFDQMSSAFDASCFIEDY
DKSIHEKGLYCLLEEQLLPGNDATIMKLSSLRDRLNSKRVLVVLDDVCNALVAESFLEGF
DWLGPGSLIIITSRDKQVFRLCGINQI
>match$1877_519_677
KNLGDKIRHVHGDVNRYAQRVSLCSHSHKIRSYIGGDCEKRCVDTLIDKWMCLRMLDLSW
SDVKNLPNSIGKLLHLRYLNLSDNRNLKILPDAITRLHNLQTLLLEDCRSLKELPKDFCK
LVKLRHLELQGCHDLIGMPFGMDKLTSLRILPNIVVGRK
>match$1877_715_913
GGAAYLKSMKHLREIDITFLGECVGPEAVLETLEPPSNIKSLYIYNYSGTTIPVWGRAEI
NWAISLSHLVDIQLSCCSNLQEMPVLSKLPHLKSLKLGWLDNLEYMESSSSSDTEAATPE
LPTFFPSLEKLTLQHLEKLKGFGNRRSSSFPRLSELEIKKCPDLTSFPSCPSLEKLELKE
SNEALQIIVKITTRGKEKE
>match$1877_929_1123
VKLRKMVIDNLGYLTGVDIRFDDREGGFVNPEAVLATLEPPSNIKSLSIHRFDGKTLPVW
GRAEINWAISLSHLVDIQLWHCRNLQEMPVLSKLPHLKSLELYNLISLEYMESTSRSSSS
DTEAATPELPTFFPSLEKLRLWYLEKLKGLGNRRPSSFPRLSELEIWECPDLTWFPPCPS
LKTLKLEKNNEALQI
>match$1878_968_1355
PPSNIKSLSIHRFDGKTLPVWGRAEINWAISLSHLVDIQLWHCRNLQEMPVLSKLPHLKS
LELYNLISLEYMESTSRSSSSDTEAATPELPTFFPSLEKLRLWYLEKLKGLGNRRPSSFP
RLSELEIWECPDLTWFPPCPSLKTLKLEKNNEALQIIVKITTTRGKEEKEEDKNAGVGNS
QDDDNVKLRKVEIDNVSYLKSLPTNCLTHLKITGIDYREGEIESDSVEEEIELEVGEAFQ
KCASSLRSLIIIGNHGINKVMRLSGRTGLEHFTLLDSLKFSKIEDQEDEGEDNIIFWKSF
PQNLRSLRIKDSDKMTSLPMGMQYLTSLQTLELSYCDELNSLPEWISSLSSLQYLRIYYC
PALKSLPEAMRNLTSLQTLGISDCPDLV
>match$1879_169_416
DKDKNDIIDRLLNRNGNEACSFLTIVGAGGLGKTALAQLVFNDERVKIEFHDLRYWVCVS
DQDGGQFDVKEILCKILEVVTKEKVDNSSTLELVQSQFQEKLRGKKYFLVLDDVWNEDRE
KWLPLEELLMLGQGGSKVVVTARSEKTANVIGKRHFYTLECLSPDYSWSLFEMSAFQKGH
EQENHHELVDIGKKIVEKCYNNPLAITVVGSLLYGEEISKWRSFEMSELAKIGNGDNKIL
PILKLSYH
>match$1880_154_324
RETRSYIDVKNILGRDKDKNDIIDRLLNRNGNEACSFLTIVGAGGLGKTALAQLVFNDER
VKIEFHDLRYWVCVSDQDGGQFDVKEILCKILEVVTKEKVDNSSTLELVQSQFQEKLRGK
KYFLVLDDVWNEDREKWLPLEELLMLGQGGSKVVVTARSEKTANVIGKRHF
>match$1881_1143_1374
GVGNSQDDDNVKLRKVEIDNVSYLKSLPTNCLTHLKITGIDYREGEIESDSVEEEIELEV
GEAFQKCASSLRSLIIIGNHGINKVMRLSGRTGLEHFTLLDSLKFSKIEDQEDEGEDNII
FWKSFPQNLRSLRIKDSDKMTSLPMGMQYLTSLQTLELSYCDELNSLPEWISSLSSLQYL
RIYYCPALKSLPEAMRNLTSLQTLGISDCPDLVKRCRKPNGKDYPKIQHIPK
>match$1882_11_97
KLIEVIGSELIKEICDTWGYKSLLEDLNKTVLTVRNVLIQAGVMRELTSEQQGFIADLKD
VVYDADDLFDKLLTRAERKQIDGNEIS
>match$1883_153_429
ERETRSYIDVKNILGRDKDKNDIIDRLLNRNGNEACSFLTIVGAGGLGKTALAQLVFNDE
RVKIEFHDLRYWVCVSDQDGGQFDVKEILCKILEVVTKEKVDNSSTLELVQSQFQEKLRG
KKYFLVLDDVWNEDREKWLPLEELLMLGQGGSKVVVTARSEKTANVIGKRHFYTLECLSP
DYSWSLFEMSAFQKGHEQENHHELVDIGKKIVEKCYNNPLAITVVGSLLYGEEISKWRSF
EMSELAKIGNGDNKILPILKLSYHNLIPSLKSCFSYC
>match$1884_190_205
FLTIVGAGGLGKTALA
>match$1884_269_283
KLRGKKYFLVLDDVW
>match$1884_367_381
CYNNPLAITVVGSLL
>match$1884_613_629
TRLHNLQTLLLEDCRSL
>match$1885_494_891
KIHDLMHDVAQEVGREEICVVNDNTKNLGDKIRHVHGDVNRYAQRVSLCSHSHKIRSYIG
GDCEKRCVDTLIDKWMCLRMLDLSWSDVKNLPNSIGKLLHLRYLNLSDNRNLKILPDAIT
RLHNLQTLLLEDCRSLKELPKDFCKLVKLRHLELQGCHDLIGMPFGMDKLTSLRILPNIV
VGRKEQSDDELKALKGLTEIKGSISIRIYSKYRIVEGMNDTGGAAYLKSMKHLREIDITF
LGECVGPEAVLETLEPPSNIKSLYIYNYSGTTIPVWGRAEINWAISLSHLVDIQLSCCSN
LQEMPVLSKLPHLKSLKLGWLDNLEYMESSSSSDTEAATPELPTFFPSLEKLTLQHLEKL
KGFGNRRSSSFPRLSELEIKKCPDLTSFPSCPSLEKLE
>match$1886_57_139
INKSIEIAGNVLFQEGTRLYWLKEDIDWLQREMRHIRSYVDNAKAKEVGGDSRVKNLLKD
IQQLAGDVEDLLDEFLPKIQQSN
>match$1887_189_458
PLDRRRLFLHADETEVIGLEDDFNTLQAKLLDHDLPYGVVSIVGMPGLGKTTLAKKLYRH
VCHQFECSGLVYVSQQPRAGEILHDIAKQVGLTEEERKENLENNLRSLLKIKRYVILLDD
IWDVEIWDDLKLVLPECDSKIGSRIIITSRNSNVGRYIGGDFSIHVLQPLDSEKSFELFT
KKIFNFVNDNWANASPDLVNIGRCIVERCGGIPLAIVVTAGMLRARGRTEHAWNRVLESM
AHKIQDGCGKVLALSYNDLPIALRPCFLYF
>match$1888_208_440
EDDFNTLQAKLLDHDLPYGVVSIVGMPGLGKTTLAKKLYRHVCHQFECSGLVYVSQQPRA
GEILHDIAKQVGLTEEERKENLENNLRSLLKIKRYVILLDDIWDVEIWDDLKLVLPECDS
KIGSRIIITSRNSNVGRYIGGDFSIHVLQPLDSEKSFELFTKKIFNFVNDNWANASPDLV
NIGRCIVERCGGIPLAIVVTAGMLRARGRTEHAWNRVLESMAHKIQDGCGKVL
>match$1889_366_455
LFTKKIFNFVNDNWANASPDLVNIGRCIVERCGGIPLAIVVTAGMLRARGRTEHAWNRVL
ESMAHKIQDGCGKVLALSYNDLPIALRPCF
>match$1890_524_889
RIHDLLHSLCVDLAKESNFFHTEHYAFGDPSNVARVRRITFYSDDNAMNEFFHLNPKPMK
LRSLFCFTKDRCIFSQMAHLNFKLLQVLVVVMSQKGYQHVTFPKKIGNMSCLRYVRLEGA
IRVKLPNSIVKLKCLETLDIFHSSSKLPFGVWESKILRHLCYTEECYCVSFASPFCRIMP
PNNLQTLMWVDDKFCEPRLLHRLINLRTLCIMDVSGSTIKILSALSPVPKALEVLKLRFF
KNTSEQINLSSHPNIVELGLVGFSAMLLNIEAFPPNLVKLNLVGLMVDGHLLAVLKKLPK
LRILILLWCRHDAEKMDLSGDSFPQLEVLYIEDAQGLSEVTCMDDMSMPKLKKLFLVQGP
NISPIS
>match$1891_224_358
PYGVVSIVGMPGLGKTTLAKKLYRHVCHQFECSGLVYVSQQPRAGEILHDIAKQVGLTEE
ERKENLENNLRSLLKIKRYVILLDDIWDVEIWDDLKLVLPECDSKIGSRIIITSRNSNVG
RYIGGDFSIHVLQPL
>match$1892_65_168
GNVLFQEGTRLYWLKEDIDWLQREMRHIRSYVDNAKAKEVGGDSRVKNLLKDIQQLAGDV
EDLLDEFLPKIQQSNKFICCLKTVSFADEFAMEIEKIKRRVADI
>match$1893_554_904
SNVARVRRITFYSDDNAMNEFFHLNPKPMKLRSLFCFTKDRCIFSQMAHLNFKLLQVLVV
VMSQKGYQHVTFPKKIGNMSCLRYVRLEGAIRVKLPNSIVKLKCLETLDIFHSSSKLPFG
VWESKILRHLCYTEECYCVSFASPFCRIMPPNNLQTLMWVDDKFCEPRLLHRLINLRTLC
IMDVSGSTIKILSALSPVPKALEVLKLRFFKNTSEQINLSSHPNIVELGLVGFSAMLLNI
EAFPPNLVKLNLVGLMVDGHLLAVLKKLPKLRILILLWCRHDAEKMDLSGDSFPQLEVLY
IEDAQGLSEVTCMDDMSMPKLKKLFLVQGPNISPISLRVSERLAKLRISQV
>match$1894_192_349
RRRLFLHADETEVIGLEDDFNTLQAKLLDHDLPYGVVSIVGMPGLGKTTLAKKLYRHVCH
QFECSGLVYVSQQPRAGEILHDIAKQVGLTEEERKENLENNLRSLLKIKRYVILLDDIWD
VEIWDDLKLVLPECDSKIGSRIIITSRNSNVGRYIGGD
>match$1895_227_242
VVSIVGMPGLGKTTLA
>match$1895_296_310
LLKIKRYVILLDDIW
>match$1895_397_411
CGGIPLAIVVTAGML
>match$1895_653_669
VKLKCLETLDIFHSSSK
>match$1896_216_231
LVTLTGAGGVGKTRLA
>match$1896_284_298
FLGGRPALVVLDNCE
>match$1896_379_393
LDGLPLAIELAAARL
>match$1897_1027_1041
LTPTEIDVVRLVGEG
>match$1897_1041_1057
GLANKDIATRLFVSPRT
>match$1897_1057_1069
TVQTHLTHVYTKL
>match$1898_1017_1083
RKRPATGWESLTPTEIDVVRLVGEGLANKDIATRLFVSPRTVQTHLTHVYTKLGFTSRLQ
LAQAAAR
>match$1899_1026_1080
SLTPTEIDVVRLVGEGLANKDIATRLFVSPRTVQTHLTHVYTKLGFTSRLQLAQA
>match$1900_1_171
MSKLLPRGTVTLLLADVEGSTWLWETHPDDMGAAVARLDKAVSGVIAAHDGVRPVEQGEG
DSFVLAFACASDAVAAALDLQRARLAPIRLRIGVHTGEVALRDEGNYAGPTINRTARLRD
LAHGGQTVLSGVTESLVIDRLPDKAWLVDLGTHALRDLSRPERVMQLCHPE
>match$1901_648_967
REVDEPALLSRALTACGLIAVAVARADAAASYFAEAIDLARAVDDRWRLAQILTFQAVDA
VVAGDPVAARPAAQEARELAAAIGDHSNALWCRWCLGYAQLMRGELAAAAAQFGEVVDEA
EASQEVLHKANSLQGLAFALAYQGELSAARAAADAALEAAELGEYFAGMGYSALTTAALA
AGDVQTAQHASEAAWRNLSLALPLSAAVQRAFNAQAALAGGDLSAARRWCDDAVQSMTGH
HLAMALATRARIAVAEGKREEAERDAHKALACAAESGAHLDLPDVLECLAGLASDAGTHH
AAARLFGAAEAIRQQIGSVR
>match$1902_9_167
TVTLLLADVEGSTWLWETHPDDMGAAVARLDKAVSGVIAAHDGVRPVEQGEGDSFVLAFA
CASDAVAAALDLQRARLAPIRLRIGVHTGEVALRDEGNYAGPTINRTARLRDLAHGGQTV
LSGVTESLVIDRLPDKAWLVDLGTHALRDLSRPERVMQL
>match$1903_11_119
TLLLADVEGSTWLWETHPDDMGAAVARLDKAVSGVIAAHDGVRPVEQGEGDSFVLAFACA
SDAVAAALDLQRARLAPIRLRIGVHTGEVALRDEGNYAGPTINRTARLR
>match$1904_185_447
DVAHGLPVHLTRFVGRGAQITEVHRLVTDNRLVTLTGAGGVGKTRLAAQLAAQIAGEFGR
AWFVDLAPITDPDLVPVTVAGALGLHDQPGRSTTDTVLRFLGGRPALVVLDNCEHLLDAT
AALVLALVKACRGVRLLATCREPLRVEGEVSYRVPSLSLSDEAVEMFCYRAQRVRPDFRL
TDDNSAAVTEICKRLDGLPLAIELAAARLRSMTLDEIIDGLRDRFALLTGGARTAAHRQQ
TLWASVDWSYTLLTEPERTLFRR
>match$1905_215_395
RLVTLTGAGGVGKTRLAAQLAAQIAGEFGRAWFVDLAPITDPDLVPVTVAGALGLHDQPG
RSTTDTVLRFLGGRPALVVLDNCEHLLDATAALVLALVKACRGVRLLATCREPLRVEGEV
SYRVPSLSLSDEAVEMFCYRAQRVRPDFRLTDDNSAAVTEICKRLDGLPLAIELAAARLR
S
>match$1906_1027_1083
LTPTEIDVVRLVGEGLANKDIATRLFVSPRTVQTHLTHVYTKLGFTSRLQLAQAAAR
>match$1907_857_969
RAFNAQAALAGGDLSAARRWCDDAVQSMTGHHLAMALATRARIAVAEGKREEAERDAHKA
LACAAESGAHLDLPDVLECLAGLASDAGTHHAAARLFGAAEAIRQQIGSVRFA
>match$1908_974_1085
DYVQSVTALRDAMGEKDFDAAWAEGAALSIKETIAYAQRGHSWRKRPATGWESLTPTEID
VVRLVGEGLANKDIATRLFVSPRTVQTHLTHVYTKLGFTSRLQLAQAAARRT
>match$1909_1020_1085
PATGWESLTPTEIDVVRLVGEGLANKDIATRLFVSPRTVQTHLTHVYTKLGFTSRLQLAQ
AAARRT
>match$1910_8_135
GTVTLLLADVEGSTWLWETHPDDMGAAVARLDKAVSGVIAAHDGVRPVEQGEGDSFVLAF
ACASDAVAAALDLQRARLAPIRLRIGVHTGEVALRDEGNYAGPTINRTARLRDLAHGGQT
VLSGVTES
>match$1911_6_179
PRGTVTLLLADVEGSTWLWETHPDDMGAAVARLDKAVSGVIAAHDGVRPVEQGEGDSFVL
AFACASDAVAAALDLQRARLAPIRLRIGVHTGEVALRDEGNYAGPTINRTARLRDLAHGG
QTVLSGVTESLVIDRLPDKAWLVDLGTHALRDLSRPERVMQLCHPELRIDFPPL
>match$1912_638_806
EQAQQALVIAREVDEPALLSRALTACGLIAVAVARADAAASYFAEAIDLARAVDDRWRLA
QILTFQAVDAVVAGDPVAARPAAQEARELAAAIGDHSNALWCRWCLGYAQLMRGELAAAA
AQFGEVVDEAEASQEVLHKANSLQGLAFALAYQGELSAARAAADAALEA
>match$1913_1024_1081
WESLTPTEIDVVRLVGEGLANKDIATRLFVSPRTVQTHLTHVYTKLGFTSRLQLAQAA
>match$1914_182_333
ANDDVAHGLPVHLTRFVGRGAQITEVHRLVTDNRLVTLTGAGGVGKTRLAAQLAAQIAGE
FGRAWFVDLAPITDPDLVPVTVAGALGLHDQPGRSTTDTVLRFLGGRPALVVLDNCEHLL
DATAALVLALVKACRGVRLLATCREPLRVEGE
>match$1915_64_118
RPNIKRGTFTDDEEKTIIHLHSIHGNKWSAIATHLPGRTGNFIKNYWNTNLRKKL
>match$1916_10_63
VAGVKKGPWTVEEDILLINYFQRHGNGGNWRTLPQCAGLNRSGKSCRLRWTNYL
>match$1917_14_65
KKGPWTVEEDILLINYFQRHGNGGNWRTLPQCAGLNRSGKSCRLRWTNYLRP
>match$1917_68_116
KRGTFTDDEEKTIIHLHSIHGNKWSAIATHLPGRTGNFIKNYWNTNLRK
>match$1918_547_562
VVSVLGSGCLGKTTLA
>match$1918_622_636
HLQDKRYLIVIDDLW
>match$1918_719_733
CGGLPLATINIASHL
>match$1918_943_959
RGLQCLKTLDLMDATRV
>match$1919_1303_1430
AFLVDMHIVVPDAPDLPVHLPMLCARSPFLHDFFMRRAAAVKGNRLDLRELLGEKMEVGY
ESLQLVLEYLYTGCVGDLPKSVCVCADVDGCTHVGCHPVISFMVQVLFAASTFQIAKLTN
LFQWRLLD
>match$1920_1469_1513
NLDMITLEKALPPDIIKQIADSRLSLGLVSAEDKGFPNKHVRRIL
>match$1921_1559_1610
ITLADVNHRNPRGYTVLHIAARRRDPKILASLLTKGARPSDLTFDGRTAVQI
>match$1922_71_118
TFTDDEEKTIIHLHSIHGNKWSAIATHLPGRTGNFIKNYWNTNLRKKL
>match$1923_507_674
GRMLPMPYEETDDHVVIDGRMNEFINSLVADVAADQQQLKVVSVLGSGCLGKTTLAKVLY
KRIGMQFDCRAFIRVSKKPDMKSLLHNLFLQLHKKKQPLPANCNELGISDINISKHLQDK
RYLIVIDDLWDASAWDIIKCAFPKGSHGSRIIITTQIEDVALTCCCDH
>match$1924_12_110
GVKKGPWTVEEDILLINYFQRHGNGGNWRTLPQCAGLNRSGKSCRLRWTNYLRPNIKRGT
FTDDEEKTIIHLHSIHGNKWSAIATHLPGRTGNFIKNYW
>match$1925_17_63
PWTVEEDILLINYFQRHGNGGNWRTLPQCAGLNRSGKSCRLRWTNYL
>match$1926_1502_1648
KGFPNKHVRRILQALDSNDAEVATILHQEGQTNLDDAFALHYAVEHCDSKIITEILDITL
ADVNHRNPRGYTVLHIAARRRDPKILASLLTKGARPSDLTFDGRTAVQISKRLTKHRDYF
GVTEKGKSSPQDRLCIEILEQAERKAQ
>match$1927_1306_1432
VDMHIVVPDAPDLPVHLPMLCARSPFLHDFFMRRAAAVKGNRLDLRELLGEKMEVGYESL
QLVLEYLYTGCVGDLPKSVCVCADVDGCTHVGCHPVISFMVQVLFAASTFQIAKLTNLFQ
WRLLDVL
>match$1928_844_1232
LYINYNNKVRRLSLIFGDAKYAKTPENITRSQVRSLRFFGLFKCMPCVRDFKVLRVLNLQ
LSGHCGAHDPIDLTGISELFQLRYLKITSDICIKLPNSIRGLQCLKTLDLMDATRVTAVP
WDIIHLPHLLHLTLPVDTNLLDWIGSMTDSVISLWSLGKLNYLQDLHLNMSCIPSLLGVE
ALAHLIGGHGNLKTIVMSHGSSVIPGASKAIISWDDLEPLPLLQRFECSPHSCITFSRIP
KWIKELSHLCILKIAVVELQISWVDILRGLPALTALSLYVRRAPIERIIFNKADGFSVLK
YFKLTCTSGIACLKFEAQAMPNLWKLKLGFNATPRMDQHQLIRIEHMPNLKGISVKFGGV
AAHIEYARSVVTSHPRNPTINMQLVNFCS
>match$1929_1536_1611
DDAFALHYAVEHCDSKIITEILDITLADVNHRNPRGYTVLHIAARRRDPKILASLLTKGA
RPSDLTFDGRTAVQIS
>match$1930_540_775
ADQQQLKVVSVLGSGCLGKTTLAKVLYKRIGMQFDCRAFIRVSKKPDMKSLLHNLFLQLH
KKKQPLPANCNELGISDINISKHLQDKRYLIVIDDLWDASAWDIIKCAFPKGSHGSRIII
TTQIEDVALTCCCDHWEHVFEMKPLDDDHSRKLFFNRLFGSESDCPEEFKQVSNEIVDIC
GGLPLATINIASHLANQQTGLALDLLAYMCDSLRSHSWSSSTLERTRKVLNLSYNN
>match$1931_1287_1432
RLSDNLAAVFRSPDVFAFLVDMHIVVPDAPDLPVHLPMLCARSPFLHDFFMRRAAAVKGN
RLDLRELLGEKMEVGYESLQLVLEYLYTGCVGDLPKSVCVCADVDGCTHVGCHPVISFMV
QVLFAASTFQIAKLTNLFQWRLLDVL
>match$1932_15_63
KGPWTVEEDILLINYFQRHGNGGNWRTLPQCAGLNRSGKSCRLRWTNYL
>match$1932_69_113
RGTFTDDEEKTIIHLHSIHGNKWSAIATHLPGRTGNFIKNYWNTN
>match$1933_1612_1649
KRLTKHRDYFGVTEKGKSSPQDRLCIEILEQAERKAQL
>match$1934_505_787
SNGRMLPMPYEETDDHVVIDGRMNEFINSLVADVAADQQQLKVVSVLGSGCLGKTTLAKV
LYKRIGMQFDCRAFIRVSKKPDMKSLLHNLFLQLHKKKQPLPANCNELGISDINISKHLQ
DKRYLIVIDDLWDASAWDIIKCAFPKGSHGSRIIITTQIEDVALTCCCDHWEHVFEMKPL
DDDHSRKLFFNRLFGSESDCPEEFKQVSNEIVDICGGLPLATINIASHLANQQTGLALDL
LAYMCDSLRSHSWSSSTLERTRKVLNLSYNNLPQHLKTCLLYF
>match$1935_327_417
AMRALVEKLDMLLLAYSSPQECSSKRVKDGMHLLKDDLEEISSYLDELLEVEDPPPMAMC
WMNEARELSYDMEDYIDSLLLCVPPDHFNKN
>match$1936_8_68
TGVAGVKKGPWTVEEDILLINYFQRHGNGGNWRTLPQCAGLNRSGKSCRLRWTNYLRPNI
K
>match$1937_1512_1613
ILQALDSNDAEVATILHQEGQTNLDDAFALHYAVEHCDSKIITEILDITLADVNHRNPRG
YTVLHIAARRRDPKILASLLTKGARPSDLTFDGRTAVQISKR
>match$1938_71_114
TFTDDEEKTIIHLHSIHGNKWSAIATHLPGRTGNFIKNYWNTNL
>match$1939_847_1197
NYNNKVRRLSLIFGDAKYAKTPENITRSQVRSLRFFGLFKCMPCVRDFKVLRVLNLQLSG
HCGAHDPIDLTGISELFQLRYLKITSDICIKLPNSIRGLQCLKTLDLMDATRVTAVPWDI
IHLPHLLHLTLPVDTNLLDWIGSMTDSVISLWSLGKLNYLQDLHLNMSCIPSLLGVEALA
HLIGGHGNLKTIVMSHGSSVIPGASKAIISWDDLEPLPLLQRFECSPHSCITFSRIPKWI
KELSHLCILKIAVVELQISWVDILRGLPALTALSLYVRRAPIERIIFNKADGFSVLKYFK
LTCTSGIACLKFEAQAMPNLWKLKLGFNATPRMDQHQLIRIEHMPNLKGIS
>match$1940_1570_1595
RGYTVLHIAARRRDPKILASLLTKGA
>match$1941_1536_1566
DDAFALHYAVEHCDSKIITEILDITLADVNH
>match$1941_1570_1599
RGYTVLHIAARRRDPKILASLLTKGARPSD
>match$1942_1278_1466
ADMNLEALCRLSDNLAAVFRSPDVFAFLVDMHIVVPDAPDLPVHLPMLCARSPFLHDFFM
RRAAAVKGNRLDLRELLGEKMEVGYESLQLVLEYLYTGCVGDLPKSVCVCADVDGCTHVG
CHPVISFMVQVLFAASTFQIAKLTNLFQWRLLDVLDDVEVDNLPLILSVANLCNKSCMKL
LERCLEMVV
>match$1943_1306_1375
VDMHIVVPDAPDLPVHLPMLCARSPFLHDFFMRRAAAVKGNRLDLRELLGEKMEVGYESL
QLVLEYLYTG
>match$1944_12_95
VMNSLLKKLAELLSDEYKLQKSVKRKIRSLELELSSINAFLRNLADKEDLDPQTKEWRDQ
VREMAYEIEDCIDKYMHKLNHEPN
>match$1945_9_136
ATGVMNSLLKKLAELLSDEYKLQKSVKRKIRSLELELSSINAFLRNLADKEDLDPQTKEW
RDQVREMAYEIEDCIDKYMHKLNHEPNKVGGIKGFISKSIAKVKNMGVVHGISDQLEQLK
LQVVETSE
>match$1946_148_325
TSGVSTTTIDPRMPALYADATDLVGIDATRDELIELVTNQEEKELKVVSIVGYGGLGKTT
LAIQVYRHLHGQFDFQAKVLMSRIFDMKRILRAILFQTNETDYLDQNTESWGEDLLIEKL
RKFLMDKRYFVVIDDIWDARNWDAIKCAFPDGKRGSRIMTTTRINSVAKSCCTHRRDH
>match$1947_177_419
RDELIELVTNQEEKELKVVSIVGYGGLGKTTLAIQVYRHLHGQFDFQAKVLMSRIFDMKR
ILRAILFQTNETDYLDQNTESWGEDLLIEKLRKFLMDKRYFVVIDDIWDARNWDAIKCAF
PDGKRGSRIMTTTRINSVAKSCCTHRRDHIHKLSVLSEADSQCLFYRRAFYCEDGCPPEL
EEVATEIVQRCGGLPLAIITLASLLSTKSYTRREWMIVQDSIGLGLMNNDGMEDMNKILS
LSY
>match$1948_497_888
RVHDMILDFIVSKAAEEKFASLIHQKDAVDSRFKVRRLSLNYGSQKELCTESLIVSQARS
LSIFGNSEQLPPLSNFSALRVLDIESHIQNSYLVNIGELLQLKYIRLSASTITELPENIG
QLKSLETMDLKKTDIKELPASIVQLQRLKHLLVQNVKLPAGIDKMLSLQDLSELIVDDSC
KVTSLLELRTLANLSSLGLVWRISDSHMEKTKFADSLLLALCDLAKSKLQFLKVTGAGSD
ASYEFMFDPFSSTPHRLQELTLYPNCYIGENPSWMASMVNLTKLNIMVNPVTQEALDIFG
NLPVLLFLELSSKVIVPKGLIIESGTFKCLKVFGLYCPDIERGLMFKAGAMQSIENFTLP
FSAHEPQPILGDNDFGIPHLRTLQHLEVRISC
>match$1949_516_902
ASLIHQKDAVDSRFKVRRLSLNYGSQKELCTESLIVSQARSLSIFGNSEQLPPLSNFSAL
RVLDIESHIQNSYLVNIGELLQLKYIRLSASTITELPENIGQLKSLETMDLKKTDIKELP
ASIVQLQRLKHLLVQNVKLPAGIDKMLSLQDLSELIVDDSCKVTSLLELRTLANLSSLGL
VWRISDSHMEKTKFADSLLLALCDLAKSKLQFLKVTGAGSDASYEFMFDPFSSTPHRLQE
LTLYPNCYIGENPSWMASMVNLTKLNIMVNPVTQEALDIFGNLPVLLFLELSSKVIVPKG
LIIESGTFKCLKVFGLYCPDIERGLMFKAGAMQSIENFTLPFSAHEPQPILGDNDFGIPH
LRTLQHLEVRISCKGAVAWEVEMLANV
>match$1950_194_209
VVSIVGYGGLGKTTLA
>match$1950_270_284
FLMDKRYFVVIDDIW
>match$1950_367_381
CGGLPLAIITLASLL
>match$1950_616_632
GQLKSLETMDLKKTDIK
>match$1951_159_433
RMPALYADATDLVGIDATRDELIELVTNQEEKELKVVSIVGYGGLGKTTLAIQVYRHLHG
QFDFQAKVLMSRIFDMKRILRAILFQTNETDYLDQNTESWGEDLLIEKLRKFLMDKRYFV
VIDDIWDARNWDAIKCAFPDGKRGSRIMTTTRINSVAKSCCTHRRDHIHKLSVLSEADSQ
CLFYRRAFYCEDGCPPELEEVATEIVQRCGGLPLAIITLASLLSTKSYTRREWMIVQDSI
GLGLMNNDGMEDMNKILSLSYIDLPYHLKTCLLYL
>match$1952_14_99
VSMLKDKASSYLLDQYKVMEGMEEQHKILKRKLPAILDVITDVEEQAMAQREGAKAWLQE
LRTVAYGANEVFDEFKYEALRREAKK
>match$1953_622_644
NLQVLDLSDCYYLDRLPRQMKYM
>match$1954_724_745
DLRELTLRWNSVCDSKVLDNFE
>match$1955_1052_1374
GALEPWDYFVHLEQLKIERCDVLVHWPENVFESLVSLRTLVIRSCKNLTGYAQAPLERLA
SERSEHLRGLESLWLENCPSLVEMFNVPPSLTKMDICQCHKLESIFRKQQGMPELVQVSS
SSEADVLTAVSELPSSPMNHSCPCLESLRLSDCGSLLAVLNLPLSLKAIWIDECSSIQVL
SCQLGGLQKPEATTSSSRSPIMPEPPAATAPTAREHLLPPHLQSLVILDCAGMLGGTLRL
PAPLKTLRIMENSGLTSLECLSGEHPPSLERLDLERCSTLAFLPNEPQVYSSLWFLEITG
CPAIKKLPRCLRQQLGSIDIKEL
>match$1956_201_216
VVAIVGMGGLGKTTLA
>match$1956_272_286
LVSGQRYLIVLDDVW
>match$1956_367_381
CRGSPLAACALGSVL
>match$1956_618_634
SILYNLQVLDLSDCYYL
>match$1957_162_329
RQTDYVINDPKEIASKSRDKDKVEVVGTLLRQANNADLAVVAIVGMGGLGKTTLAQLIYN
EPGIQKHFQLLLWVCVSDTFDVNSIAKSIVEASPKKNDDTNKPPLERLQKLVSGQRYLIV
LDDVWNREVHKWERLKDHLKHGGMGSVVLTTTRDKGVAEIMGADTHIL
>match$1958_599_620
HLRYLDLSNSSIKSLPEDISIL
>match$1959_182_416
DKVEVVGTLLRQANNADLAVVAIVGMGGLGKTTLAQLIYNEPGIQKHFQLLLWVCVSDTF
DVNSIAKSIVEASPKKNDDTNKPPLERLQKLVSGQRYLIVLDDVWNREVHKWERLKDHLK
HGGMGSVVLTTTRDKGVAEIMGADTHILGRLDDRFLKEIIEAGAFSSRGKKPVELVKMVD
QIVDRCRGSPLAACALGSVLRTKTTVKEWKAIASRSSICTEETGILPILKLSYND
>match$1960_496_1004
KIHDLMHDIAMSVMEKECVAVTMELSEIELLGGTARHLFLSCEGTEGILNDSLEKRSPAI
QTLICDSHVRSSLKHLSKYSSLHALKLCIRATESFLLKSMYLHHLRYLDLSNSSIKSLPE
DISILYNLQVLDLSDCYYLDRLPRQMKYMTSLRCLYTHGCPKLKSMPPELGKLTKLQTLT
FFAAAVTGPNCSDVVELQHLNLGGQLELCQIENVIEAEAKVANLGNKKDLRELTLRWNSV
CDSKVLDNFEPHGELQVMKIYSYGGGCMGMLQNMVEIHLFHCERLRFFFRCSAIFTFPKL
KVLMLEHLLGFERWWEIDERQAEQTIFPVLEKLFISNCGKLVALPEAPLLQGPCGEGGYT
LVCSAFPALTVLKMKELESFQRWAAVEETQGEHILFPCLEELSIEECPKLTALPEAPLLL
EPCSERGYRLVRSAFPAVKVLKMEDLERFQRWDAVEGTLFPQLEKLSVQKCPKMIDLPEA
PKLSVLEIVEGNQEIFHCVDRYLSSLTNL
>match$1961_1263_1383
TAREHLLPPHLQSLVILDCAGMLGGTLRLPAPLKTLRIMENSGLTSLECLSGEHPPSLER
LDLERCSTLAFLPNEPQVYSSLWFLEITGCPAIKKLPRCLRQQLGSIDIKELDARYEVTA
F
>match$1962_529_679
TARHLFLSCEGTEGILNDSLEKRSPAIQTLICDSHVRSSLKHLSKYSSLHALKLCIRATE
SFLLKSMYLHHLRYLDLSNSSIKSLPEDISILYNLQVLDLSDCYYLDRLPRQMKYMTSLR
CLYTHGCPKLKSMPPELGKLTKLQTLTFFAA
>match$1962_683_885
GPNCSDVVELQHLNLGGQLELCQIENVIEAEAKVANLGNKKDLRELTLRWNSVCDSKVLD
NFEPHGELQVMKIYSYGGGCMGMLQNMVEIHLFHCERLRFFFRCSAIFTFPKLKVLMLEH
LLGFERWWEIDERQAEQTIFPVLEKLFISNCGKLVALPEAPLLQGPCGEGGYTLVCSAFP
ALTVLKMKELESFQRWAAVEETQ
>match$1962_889_989
ILFPCLEELSIEECPKLTALPEAPLLLEPCSERGYRLVRSAFPAVKVLKMEDLERFQRWD
AVEGTLFPQLEKLSVQKCPKMIDLPEAPKLSVLEIVEGNQE
>match$1963_992_1253
HCVDRYLSSLTNLTLRLEHTETTSEVECTSIVLVDSKEKWNQKSPLTVVELGRCNSFFGP
GALEPWDYFVHLEQLKIERCDVLVHWPENVFESLVSLRTLVIRSCKNLTGYAQAPLERLA
SERSEHLRGLESLWLENCPSLVEMFNVPPSLTKMDICQCHKLESIFRKQQGMPELVQVSS
SSEADVLTAVSELPSSPMNHSCPCLESLRLSDCGSLLAVLNLPLSLKAIWIDECSSIQVL
SCQLGGLQKPEATTSSSRSPIM
>match$1964_179_428
RDKDKVEVVGTLLRQANNADLAVVAIVGMGGLGKTTLAQLIYNEPGIQKHFQLLLWVCVS
DTFDVNSIAKSIVEASPKKNDDTNKPPLERLQKLVSGQRYLIVLDDVWNREVHKWERLKD
HLKHGGMGSVVLTTTRDKGVAEIMGADTHILGRLDDRFLKEIIEAGAFSSRGKKPVELVK
MVDQIVDRCRGSPLAACALGSVLRTKTTVKEWKAIASRSSICTEETGILPILKLSYNDLP
SHMKQCFAFC
>match$1965_515_674
NDNTKNLGDKIRHVHGDVNRYAQRVSLCSHKIRSYIGGKCEKRWVDTLIDKWMCLRMLDL
SRSDVKNLPNSIGKLLHLRYLNLSDNRNLKILPDAITRLHNLQTLLLVDCRSLKELPKDF
CKLVKLRHLELQGCHDLIGMPFGMDKLTSLRVLPKVVVGK
>match$1966_155_324
ETRSYIDVKNILGRDKDKNDIIDRLLNRNDNEACSFLTIVGAGGLGKTALAQLVFNDERV
KIEFHDLRYWVCVSDQDGGQFYVKEILCKILEMVTKEKVDNSSALELVQSQFQEKLRGKK
YFLVLDDVWNEDREKWFQLEELLMLGQGGSKVVVTARSEKTANVIGKRHF
>match$1967_169_415
DKDKNDIIDRLLNRNDNEACSFLTIVGAGGLGKTALAQLVFNDERVKIEFHDLRYWVCVS
DQDGGQFYVKEILCKILEMVTKEKVDNSSALELVQSQFQEKLRGKKYFLVLDDVWNEDRE
KWFQLEELLMLGQGGSKVVVTARSEKTANVIGKRHFYTLECLSPDYSWSLFEMSAFQKGH
EQENHDELVDIGKKIVEKCYNNPLAITVVGSLLYGEEISKWRSFEMSELAKIGNGDNKIL
SILKLSY
>match$1968_11_97
KLIEVIGSELIKEICDTWGYKSLLEDLNKTVLTVRNVLIQAGVMRELTSEQQGFIADLKD
VVYDADDLFDKLLTRAERKQIDGNEIS
>match$1969_153_429
ERETRSYIDVKNILGRDKDKNDIIDRLLNRNDNEACSFLTIVGAGGLGKTALAQLVFNDE
RVKIEFHDLRYWVCVSDQDGGQFYVKEILCKILEMVTKEKVDNSSALELVQSQFQEKLRG
KKYFLVLDDVWNEDREKWFQLEELLMLGQGGSKVVVTARSEKTANVIGKRHFYTLECLSP
DYSWSLFEMSAFQKGHEQENHDELVDIGKKIVEKCYNNPLAITVVGSLLYGEEISKWRSF
EMSELAKIGNGDNKILSILKLSYYNLANSLKSCFSYC
>match$1970_837_1127
PELPTFFPSLEKLTLWGLEKLKGLGNRRSSSFPRLSKLEIWECPDLTSFPSCPSLEELEL
EENNEALQIIVKITTTRGKEEKEEDKNAGVGNSQDDDNVKLWTVEIDNLGYLKSLPTNCL
THLDLTIRDSKEGEGEWEVGDAFQKCVSSLRSLTIIGNHGINKVKRLSGRTGLEHFTLLD
SLKFSKIEDQEDEGEDNIIFWKSFPQNLRSLRIEDSDKMTSLPMGMQYLTSLQTLYLHHC
YELNSLPEWISSLSSLQSLHIGKCPALKSLPEAMRNLTSLQRLTIWQCPDL
>match$1971_494_900
KIHDLMHDVAQEVGREEICVVNDNTKNLGDKIRHVHGDVNRYAQRVSLCSHKIRSYIGGK
CEKRWVDTLIDKWMCLRMLDLSRSDVKNLPNSIGKLLHLRYLNLSDNRNLKILPDAITRL
HNLQTLLLVDCRSLKELPKDFCKLVKLRHLELQGCHDLIGMPFGMDKLTSLRVLPKVVVG
KKEQSDDQLKALKGLTEIKGSIDITIYSKYRIVEGMNDTGGAGYLKSMKHLTGVDIRFDD
REGGFVNPEAVLATLEPPSNIKSLSIHRFDGKTLPVWGRAEINWAISLSHLVDIQLWHCR
NLQEMPVLSKLPHLKSLELYNLISLEYMESTSRSSSSDTEAATPELPTFFPSLEKLTLWG
LEKLKGLGNRRSSSFPRLSKLEIWECPDLTSFPSCPSLEELELEENN
>match$1972_933_1146
DNVKLWTVEIDNLGYLKSLPTNCLTHLDLTIRDSKEGEGEWEVGDAFQKCVSSLRSLTII
GNHGINKVKRLSGRTGLEHFTLLDSLKFSKIEDQEDEGEDNIIFWKSFPQNLRSLRIEDS
DKMTSLPMGMQYLTSLQTLYLHHCYELNSLPEWISSLSSLQSLHIGKCPALKSLPEAMRN
LTSLQRLTIWQCPDLIERCKEPNGEDYPKIQHIP
>match$1973_706_922
VEGMNDTGGAGYLKSMKHLTGVDIRFDDREGGFVNPEAVLATLEPPSNIKSLSIHRFDGK
TLPVWGRAEINWAISLSHLVDIQLWHCRNLQEMPVLSKLPHLKSLELYNLISLEYMESTS
RSSSSDTEAATPELPTFFPSLEKLTLWGLEKLKGLGNRRSSSFPRLSKLEIWECPDLTSF
PSCPSLEELELEENNEALQIIVKITTTRGKEEKEEDK
>match$1974_190_205
FLTIVGAGGLGKTALA
>match$1974_269_283
KLRGKKYFLVLDDVW
>match$1974_367_381
CYNNPLAITVVGSLL
>match$1974_635_651
CKLVKLRHLELQGCHDL
>match$1975_196_423
KVSIVGFGGLGKTTLARAVYEKIKGDFDCRAFVPVGQNPDMKKVLRDILIDLGNHHSDLA
MLDANQLIKKLHEFLENKRYLVIIDDIWDEKLWEGINFAFSNRNNLGSRLITTTRIVSVS
NSCCSSHGDSVYQMEPLSVDDSRILFWKRIFPDENGCLNEFEQVSRDILKKCGGVPLAII
TIASALAGDQKMKPKCEWDILLQSLGSGLTEDNSLEEMRRILSFSYSN
>match$1976_196_211
KVSIVGFGGLGKTTLA
>match$1976_269_283
FLENKRYLVIIDDIW
>match$1976_367_381
CGGVPLAIITIASAL
>match$1976_629_645
GKLQFLEVLDLGNNHNL
>match$1977_160_322
LYAEATELVGIYGKRDQDLMRLLSMEGDDASNKRLKKVSIVGFGGLGKTTLARAVYEKIK
GDFDCRAFVPVGQNPDMKKVLRDILIDLGNHHSDLAMLDANQLIKKLHEFLENKRYLVII
DDIWDEKLWEGINFAFSNRNNLGSRLITTTRIVSVSNSCCSSH
>match$1978_176_435
QDLMRLLSMEGDDASNKRLKKVSIVGFGGLGKTTLARAVYEKIKGDFDCRAFVPVGQNPD
MKKVLRDILIDLGNHHSDLAMLDANQLIKKLHEFLENKRYLVIIDDIWDEKLWEGINFAF
SNRNNLGSRLITTTRIVSVSNSCCSSHGDSVYQMEPLSVDDSRILFWKRIFPDENGCLNE
FEQVSRDILKKCGGVPLAIITIASALAGDQKMKPKCEWDILLQSLGSGLTEDNSLEEMRR
ILSFSYSNLPSHLKTCLLYL
>match$1979_521_871
LDGSGNSMSSQGNCRRLSLQKRNEDHQAKPLTDIKSMSRVRSITIFPPAIEVMPSLSRFD
VLRVLDLSRCNLGENSSLQLNLKDVGHLTHLRYLGLEGTNISKLPAEIGKLQFLEVLDLG
NNHNLKELPSTVCNFRRLIYLNLVGCQVVPPVGVLQNLTSIEVLRGILVSLNIIAQELAN
LKRLRVLEICFKDGNLDLYEGFVNSLCNLHHIESLIIDCKSRETSSFELMDLLEERWIPP
VHLREFKSFMPSQLSALRGWIKRDPSHLSNLSELVLGRVKEVQQEDVEIIGGLLSLRRLL
IIKSTHQTQQLLVIPADGFRCMVEFHLDCGSATQILFESGALPRAELVGIS
>match$1980_7_94
AISNLIPKLGELLTEEFKLHKGVKKNIEDLGKELETMNAALTKIGEVPREQLDSQDKLWA
DEVRELSYVIEDVVDKFLVQVDGIQSDD
>match$1981_6_135
GAISNLIPKLGELLTEEFKLHKGVKKNIEDLGKELETMNAALTKIGEVPREQLDSQDKLW
ADEVRELSYVIEDVVDKFLVQVDGIQSDDNNNKFKGLMKRTTELLKKVKHKHGIAHAIKD
IQEQLQKMAD
>match$1982_499_824
RVHDMVLDLICNLSREAKFVNLLDGSGNSMSSQGNCRRLSLQKRNEDHQAKPLTDIKSMS
RVRSITIFPPAIEVMPSLSRFDVLRVLDLSRCNLGENSSLQLNLKDVGHLTHLRYLGLEG
TNISKLPAEIGKLQFLEVLDLGNNHNLKELPSTVCNFRRLIYLNLVGCQVVPPVGVLQNL
TSIEVLRGILVSLNIIAQELANLKRLRVLEICFKDGNLDLYEGFVNSLCNLHHIESLIID
CKSRETSSFELMDLLEERWIPPVHLREFKSFMPSQLSALRGWIKRDPSHLSNLSELVLGR
VKEVQQEDVEIIGGLLSLRRLLIIKS
>match$1983_494_896
KIHDLMHDVAQEVGREEICVVNDNTKNLGDKIRHVHGDVNRYAQRVSLCSHKIRSYIGGK
CEKRWVDTLIDKWMCLRMLDLSRSDVKNLPNSIGKLLHLRCLNLSYNDLLILPDAITRLH
NLQTLLLKDCGSLMELPKDFCKLVKLRHLDLRDCDDLIGMPLGMDRLTSLRVLPFFVVGR
KEQSVDDELKALKGLTEIKGSIDITIYSKYRIVEGMNDTGAGYLKSMKHLREIGITFDGG
CVNPEAVLETLEPPSNIKSLSIDNYDGTTIPVWGRAEINWAISLSHLVDIWFCGCSNLQE
MPVLSKLPHLKSLYLFMFCKLEYMESRSSSSSSDTEAATPELPTFFPSLEKLTLWYLEKL
KGLGNRRSSSFPRLSKLEINECPDLTWFPPCPSLETLKLVKNN
>match$1984_515_671
NDNTKNLGDKIRHVHGDVNRYAQRVSLCSHKIRSYIGGKCEKRWVDTLIDKWMCLRMLDL
SRSDVKNLPNSIGKLLHLRCLNLSYNDLLILPDAITRLHNLQTLLLKDCGSLMELPKDFC
KLVKLRHLDLRDCDDLIGMPLGMDRLTSLRVLPFFVV
>match$1984_676_906
QSVDDELKALKGLTEIKGSIDITIYSKYRIVEGMNDTGAGYLKSMKHLREIGITFDGGCV
NPEAVLETLEPPSNIKSLSIDNYDGTTIPVWGRAEINWAISLSHLVDIWFCGCSNLQEMP
VLSKLPHLKSLYLFMFCKLEYMESRSSSSSSDTEAATPELPTFFPSLEKLTLWYLEKLKG
LGNRRSSSFPRLSKLEINECPDLTWFPPCPSLETLKLVKNNEALQIIVKIT
>match$1984_907_1131
TTRGKEEKEEDKNAGVGNSQDDDNVKLWKVEIDNQCYLKSLPTNCLTHLNIKVRDSEGEE
IELEVGEAFQKCASSLRSLIIIGNHGINKVMRLSGRTGLEHFTLLDSLKFSYIEDQEDEG
EDNIIFWKSFPQNLRSLEIKGSCKMTSLPMGMQYLTSLQTLHLSYCDELNSLPEWISSLS
SLQSLFIYNCPALKSLPEAMKNLTSLQRLEIQHCPDLAERCRKPN
>match$1985_830_1121
AATPELPTFFPSLEKLTLWYLEKLKGLGNRRSSSFPRLSKLEINECPDLTWFPPCPSLET
LKLVKNNEALQIIVKITTTRGKEEKEEDKNAGVGNSQDDDNVKLWKVEIDNQCYLKSLPT
NCLTHLNIKVRDSEGEEIELEVGEAFQKCASSLRSLIIIGNHGINKVMRLSGRTGLEHFT
LLDSLKFSYIEDQEDEGEDNIIFWKSFPQNLRSLEIKGSCKMTSLPMGMQYLTSLQTLHL
SYCDELNSLPEWISSLSSLQSLFIYNCPALKSLPEAMKNLTSLQRLEIQHCP
>match$1986_169_415
DKDKNDIIDRLLNRNGNEACSFLTIVGAGGLGKTALAQLVFNDERVKIEFHDLRYWVCVS
DQDGGQFDVKEILCKILEVVTKEKVDNSSTLELVQSQFQEKLRGKKYFLVLDDVWNEDRE
KWLPLEELLMLGQGGSKVVVTTRSEKTANVIGKRHFYTLECLSPDYSWSLFEMSAFQKGH
EQENHDELVDIGKKIVEKCYNNPLAITVVGSLLYGEEISKWRSFEMSELAKIGNGDNKIL
SILKLSY
>match$1987_153_429
ERETRSYIDVKNILGRDKDKNDIIDRLLNRNGNEACSFLTIVGAGGLGKTALAQLVFNDE
RVKIEFHDLRYWVCVSDQDGGQFDVKEILCKILEVVTKEKVDNSSTLELVQSQFQEKLRG
KKYFLVLDDVWNEDREKWLPLEELLMLGQGGSKVVVTTRSEKTANVIGKRHFYTLECLSP
DYSWSLFEMSAFQKGHEQENHDELVDIGKKIVEKCYNNPLAITVVGSLLYGEEISKWRSF
EMSELAKIGNGDNKILSILKLSYYNLANSLKSCFSYC
>match$1988_155_324
ETRSYIDVKNILGRDKDKNDIIDRLLNRNGNEACSFLTIVGAGGLGKTALAQLVFNDERV
KIEFHDLRYWVCVSDQDGGQFDVKEILCKILEVVTKEKVDNSSTLELVQSQFQEKLRGKK
YFLVLDDVWNEDREKWLPLEELLMLGQGGSKVVVTTRSEKTANVIGKRHF
>match$1989_190_205
FLTIVGAGGLGKTALA
>match$1989_269_283
KLRGKKYFLVLDDVW
>match$1989_367_381
CYNNPLAITVVGSLL
>match$1989_634_650
CKLVKLRHLDLRDCDDL
>match$1990_11_97
KLIEVIGSELIKEICDTWGYKSLLEDLNKTVLTVRNVLIQAGVMRELTSEQQGFIADLKD
VVYDADDLFDKLLTRAERKQIDGNEIS
>match$1991_161_330
YIEAAELVGIYGKRDKELMSLLSLEGDDASTKKLKKVSIVGFGGLGKTTLARAVYEKIKG
DFGCHAFVPVGQNPDIKKVFRDILVDLRKSNSDPGNSNSDLVILDATQLIDKLREFLENK
RYRVIIDDIWDEKLWRYINLAFSISNNLSSRLITTTRIVSVSNSCCSSTN
>match$1992_172_442
GKRDKELMSLLSLEGDDASTKKLKKVSIVGFGGLGKTTLARAVYEKIKGDFGCHAFVPVG
QNPDIKKVFRDILVDLRKSNSDPGNSNSDLVILDATQLIDKLREFLENKRYRVIIDDIWD
EKLWRYINLAFSISNNLSSRLITTTRIVSVSNSCCSSTNDSIYQMKPLCTDDSRRLFHKR
IFPDKSGCPNEFEQVSKDILKKCGGVPLAIITIASALASGQHVKPKREWDILLRSLSSGL
IEDNSLEEMRRILSFSYYNLPPHLKTCLLYL
>match$1993_524_877
FGKLLDGTRNSISSQSNVRRLSLQNKVEDHQAKPLTNIMSMSRVRSITMFPPAVSIMPSL
SMFEVLRVLDLSDCNLGKSSSVQLNLKGVGHLIHLRYLGLAGTGIRELPTEIGNLQFLEV
LDLARNRTLDELPSTLFKLRRLIYLNVYLSEVVPTPGVLQNLTSIEVLRGVLVSLNIIAQ
DLGKLARLRELQIYFKDDSLDLYEGFVKSLCNLHHIEILIIGNNFEETSFELMDLLGERW
VPPVHLREFVSHMPSQLSALRGWIKRDPSHLSNLSELILTSVKEVQQEDVEIIGGLLSLR
CLWITSTHQTQRLLVIRADGFRCMVDFYLNCGSAAQIKFEPGALPRAEEVRFSL
>match$1994_196_211
KVSIVGFGGLGKTTLA
>match$1994_276_290
FLENKRYRVIIDDIW
>match$1994_374_388
CGGVPLAIITIASAL
>match$1994_636_652
GNLQFLEVLDLARNRTL
>match$1995_6_134
GAIAKLIPKLGELLVGEYKLHKGIKKNIEDLLKELNTMNAALIKIGEVPPDQLDSQDKLW
ADEVRELSYVIEDVVDKFLVRVHGIEPDDNTNGFKGLIKRTTKLLKKVVDKHGIAHAIKD
IKKELQEVA
>match$1996_506_860
RVHDMVLDLICNLSHEAKFGKLLDGTRNSISSQSNVRRLSLQNKVEDHQAKPLTNIMSMS
RVRSITMFPPAVSIMPSLSMFEVLRVLDLSDCNLGKSSSVQLNLKGVGHLIHLRYLGLAG
TGIRELPTEIGNLQFLEVLDLARNRTLDELPSTLFKLRRLIYLNVYLSEVVPTPGVLQNL
TSIEVLRGVLVSLNIIAQDLGKLARLRELQIYFKDDSLDLYEGFVKSLCNLHHIEILIIG
NNFEETSFELMDLLGERWVPPVHLREFVSHMPSQLSALRGWIKRDPSHLSNLSELILTSV
KEVQQEDVEIIGGLLSLRCLWITSTHQTQRLLVIRADGFRCMVDFYLNCGSAAQI
>match$1997_8_88
IAKLIPKLGELLVGEYKLHKGIKKNIEDLLKELNTMNAALIKIGEVPPDQLDSQDKLWAD
EVRELSYVIEDVVDKFLVRVH
>match$1998_196_429
KVSIVGFGGLGKTTLARAVYEKIKGDFGCHAFVPVGQNPDIKKVFRDILVDLRKSNSDPG
NSNSDLVILDATQLIDKLREFLENKRYRVIIDDIWDEKLWRYINLAFSISNNLSSRLITT
TRIVSVSNSCCSSTNDSIYQMKPLCTDDSRRLFHKRIFPDKSGCPNEFEQVSKDILKKCG
GVPLAIITIASALASGQHVKPKREWDILLRSLSSGLIEDNSLEEMRRILSFSYY
>match$1999_170_419
EQSVTELVCHLVENDVHQVVSIAGMGGIGKTTLARQVFHHDLVRRHFDGFAWVCVSQQFT
QKHVWQRILQELQPHDGDILQMDESALQPKLFQLLETGRYLLVLDDVWKKEDWDRIKAVF
PRKRGWKMLLTSRNEGVGIHADPTCLTFRASILNPEESWKLCERIVFPRRDETEVRLDEE
MEAMGKEMVTHCGGLPLAVKVLGGLLANKHTVPEWKRVSDNIGSQIVGGSCLDDNSLNSV
YRILSLSYED
>match$2000_5_90
FVSFGLEKLWDLLSRESERLQGIDEQLDGLKRQLRSLQSLLKDADAKKHGSDRVRNFLED
VKDLVFDAEDIIESYVLNKLRGEEKG
>match$2001_492_879
QMHDMMREVCLSKAKEENFLQIIKDPTSISTINAQSPRRSRRLSIHRGKAFQILGHRNNA
KVRSLIVSRFKEEDFWIRSASVFHNLTLLRVLDLSWVKFEGGKLPSSIGGLIHLRYLSLY
EAKVSHLPSTMRNLKLLLYLDLSVHEEEPIHVPNVLKEMIELRHISLPLMDDKTKLELGD
LVNLEYLFRFSTQHSSVTDLLRMTKLQYLGVSLSERCNFETLSSSLRELRNLESLNFLFT
PETYMVDYMGEFVLDHFIHLKELGLAVRMSKIPDQHQFPPHLTHIHLLFCRMEEDPMPIL
EKLLHLKSVQLTDEAFVGSRMVCSKGGFPQLCALDISKESELEEWIVEEGSMPCLRTLTI
HDCEKLKELPDGLKYITSLKELKIEGMK
>match$2002_2_123
AEAFVSFGLEKLWDLLSRESERLQGIDEQLDGLKRQLRSLQSLLKDADAKKHGSDRVRNF
LEDVKDLVFDAEDIIESYVLNKLRGEEKGIKKHVRRLACFLTDRHKVASDIEGITKRISE
VI
>match$2003_188_203
VVSIAGMGGIGKTTLA
>match$2003_263_277
LLETGRYLLVLDDVW
>match$2003_361_375
CGGLPLAVKVLGGLL
>match$2003_575_591
HNLTLLRVLDLSWVKFE
>match$2004_144_313
LQERQRVQREIRQTYPDSSESDLVGVEQSVTELVCHLVENDVHQVVSIAGMGGIGKTTLA
RQVFHHDLVRRHFDGFAWVCVSQQFTQKHVWQRILQELQPHDGDILQMDESALQPKLFQL
LETGRYLLVLDDVWKKEDWDRIKAVFPRKRGWKMLLTSRNEGVGIHADPT
>match$2005_518_887
TSISTINAQSPRRSRRLSIHRGKAFQILGHRNNAKVRSLIVSRFKEEDFWIRSASVFHNL
TLLRVLDLSWVKFEGGKLPSSIGGLIHLRYLSLYEAKVSHLPSTMRNLKLLLYLDLSVHE
EEPIHVPNVLKEMIELRHISLPLMDDKTKLELGDLVNLEYLFRFSTQHSSVTDLLRMTKL
QYLGVSLSERCNFETLSSSLRELRNLESLNFLFTPETYMVDYMGEFVLDHFIHLKELGLA
VRMSKIPDQHQFPPHLTHIHLLFCRMEEDPMPILEKLLHLKSVQLTDEAFVGSRMVCSKG
GFPQLCALDISKESELEEWIVEEGSMPCLRTLTIHDCEKLKELPDGLKYITSLKELKIEG
MKREWKEKLV
>match$2006_148_431
QRVQREIRQTYPDSSESDLVGVEQSVTELVCHLVENDVHQVVSIAGMGGIGKTTLARQVF
HHDLVRRHFDGFAWVCVSQQFTQKHVWQRILQELQPHDGDILQMDESALQPKLFQLLETG
RYLLVLDDVWKKEDWDRIKAVFPRKRGWKMLLTSRNEGVGIHADPTCLTFRASILNPEES
WKLCERIVFPRRDETEVRLDEEMEAMGKEMVTHCGGLPLAVKVLGGLLANKHTVPEWKRV
SDNIGSQIVGGSCLDDNSLNSVYRILSLSYEDLPTHLKHRFLFL
>match$2007_502_901
LHDMMREVCLLKAKEENFLQITSNPPSTANLQSTVTSRRLVYQYPTTLHVEKDINNPKLR
SLVVVTLGSWNMAGSSFTRLELLRVLDLVQAKLKGGKLASCIGKLIHLRYLSLEYAEVTH
IPYSLGNLKLLIYLNLYISLSSRSNFVPNVLMGMQQLRYLALPFDMGRKTKLELSNLVKL
ETLENFSTKNSSLEDLRGMVRLRTLTIQLIEETSLETLAASIGGLKYLESLKITDFGSEM
KTKEAGIVFDFVHLKTLTLIMYMPRLSKEEHFPSHLTTLYLQNCRLEEDPMPILEELLQL
KELKLRHKSFSGKKMVCSSGGFPQLQKLSIYGLEEWEDWKVEESSMPLLLTLDIYGCPKL
KQLPDEHLPSHLTAISLNNCGLEEDSMPILERLVHLKKLE
>match$2008_184_199
VVSITGMGGLGKTTLA
>match$2008_266_280
LLEMSKSLIVLDDIW
>match$2008_364_378
CGGLPLAIKVLGGML
>match$2008_985_1001
GSMTRLHTLHISNCPKL
>match$2009_5_82
LVSFAVNKLWDLLSHEYTLFQGVEDQVAELKSDLNLLKSFLKDADAKKHTSALVRYCVEE
IKDIVYDAEDVLETFVQK
>match$2010_750_868
FDFVHLKTLTLIMYMPRLSKEEHFPSHLTTLYLQNCRLEEDPMPILEELLQLKELKLRHK
SFSGKKMVCSSGGFPQLQKLSIYGLEEWEDWKVEESSMPLLLTLDIYGCPKLKQLPDEH
>match$2010_869_975
LPSHLTAISLNNCGLEEDSMPILERLVHLKKLEFDSSFGGRIMVCTGGGFPQLHKLELSG
LAGLEEWIIEDGSMARLHTLEICWCPKLKKLPNGFPQLQNLLLYMLK
>match$2010_981_1107
IVGKGSMTRLHTLHISNCPKLKKLPGGQHFPSQLITINLRYCGLEEDPMRILEKLLHLKN
VALYQSFSGKRMVCSGGGFPQLQKLSIYGLEEWEEWIVEQGSMPLLHTLNIDDCPNLKEL
PDGLRFI
>match$2011_166_422
EENVKKLVGYFVEEDNYQVVSITGMGGLGKTTLARQVFNHDMVTKKFDKLAWVSVSQDFT
LKNVWQNILGDLKPNEEETKEEEKKILEMTEYTLQRELYQLLEMSKSLIVLDDIWKKEDW
EVIKPIFPPTKGWKLLLTSRNESIVAPTNTKYFNFKPECLKTDDSWKLFQRIAFPINDAS
EFEIDEEMEKLGEKMIEHCGGLPLAIKVLGGMLAEKYTSHDWRRLSENIGSHLVGGRTNF
NDDNNNSCNYVLSLSFE
>match$2012_144_318
RNREREIRRTFPKDNESGFVALEENVKKLVGYFVEEDNYQVVSITGMGGLGKTTLARQVF
NHDMVTKKFDKLAWVSVSQDFTLKNVWQNILGDLKPNEEETKEEEKKILEMTEYTLQREL
YQLLEMSKSLIVLDDIWKKEDWEVIKPIFPPTKGWKLLLTSRNESIVAPTNTKYF
>match$2013_871_1101
SHLTAISLNNCGLEEDSMPILERLVHLKKLEFDSSFGGRIMVCTGGGFPQLHKLELSGLA
GLEEWIIEDGSMARLHTLEICWCPKLKKLPNGFPQLQNLLLYMLKEWEEWIVGKGSMTRL
HTLHISNCPKLKKLPGGQHFPSQLITINLRYCGLEEDPMRILEKLLHLKNVALYQSFSGK
RMVCSGGGFPQLQKLSIYGLEEWEEWIVEQGSMPLLHTLNIDDCPNLKELP
>match$2014_145_435
NREREIRRTFPKDNESGFVALEENVKKLVGYFVEEDNYQVVSITGMGGLGKTTLARQVFN
HDMVTKKFDKLAWVSVSQDFTLKNVWQNILGDLKPNEEETKEEEKKILEMTEYTLQRELY
QLLEMSKSLIVLDDIWKKEDWEVIKPIFPPTKGWKLLLTSRNESIVAPTNTKYFNFKPEC
LKTDDSWKLFQRIAFPINDASEFEIDEEMEKLGEKMIEHCGGLPLAIKVLGGMLAEKYTS
HDWRRLSENIGSHLVGGRTNFNDDNNNSCNYVLSLSFEELPSYLKHCFLYL
>match$2015_6_124
VSFAVNKLWDLLSHEYTLFQGVEDQVAELKSDLNLLKSFLKDADAKKHTSALVRYCVEEI
KDIVYDAEDVLETFVQKEKLGTTSGIRKHIKRLTCIVPDRREIALYIGHVSKRITRVIR
>match$2016_404_736
NFNDDNNNSCNYVLSLSFEELPSYLKHCFLYLAHFPEDYEIKVENLSYYWAAEEIFQPRH
YDGEIIRDVGDVYIEELVRRNMVISERDVKTERFETCHLHDMMREVCLLKAKEENFLQIT
SNPPSTANLQSTVTSRRLVYQYPTTLHVEKDINNPKLRSLVVVTLGSWNMAGSSFTRLEL
LRVLDLVQAKLKGGKLASCIGKLIHLRYLSLEYAEVTHIPYSLGNLKLLIYLNLYISLSS
RSNFVPNVLMGMQQLRYLALPFDMGRKTKLELSNLVKLETLENFSTKNSSLEDLRGMVRL
RTLTIQLIEETSLETLAASIGGLKYLESLKITD
>match$2017_180_331
AVVVEAPNKLVQLLALDDDVNDKTLKVIPIIGCAGVGKTTAARTLYHKHGGKFQCRAFVS
VSQNPDMRGILTSMLAQLKAPRPPGFPDVLDLIGAISRHLQGKGYLIVLDDLWTASVWHI
VSRAFPRGDHRSRIITTTQVHDVALACSGYHP
>match$2018_206_221
VIPIIGCAGVGKTTAA
>match$2018_278_292
HLQGKGYLIVLDDLW
>match$2018_377_391
CEGLPLAIVSIAGLL
>match$2018_674_690
TSLRTLGNFDLSRRYSI
>match$2019_187_438
NKLVQLLALDDDVNDKTLKVIPIIGCAGVGKTTAARTLYHKHGGKFQCRAFVSVSQNPDM
RGILTSMLAQLKAPRPPGFPDVLDLIGAISRHLQGKGYLIVLDDLWTASVWHIVSRAFPR
GDHRSRIITTTQVHDVALACSGYHPVRIYKMELLDEYESRKLFFRRVFSSAPGDGCSPAT
KEVSYEIIRKCEGLPLAIVSIAGLLASELSIVMEDWRHIQNSFSSTSEGMKDILNLIYNS
LPPGLRTCLLYL
>match$2020_200_427
NDKTLKVIPIIGCAGVGKTTAARTLYHKHGGKFQCRAFVSVSQNPDMRGILTSMLAQLKA
PRPPGFPDVLDLIGAISRHLQGKGYLIVLDDLWTASVWHIVSRAFPRGDHRSRIITTTQV
HDVALACSGYHPVRIYKMELLDEYESRKLFFRRVFSSAPGDGCSPATKEVSYEIIRKCEG
LPLAIVSIAGLLASELSIVMEDWRHIQNSFSSTSEGMKDILNLIYNSL
>match$2021_503_888
VHHLVLDFIRSKSLDENFVTTVDYSESTLAHPDKVRRLSIQFGGVKSAYIPETIVTSKVR
SLVFWGFFKCAPPSIMDYGFLRILNLHIWADEDNEIFDLIGIGNLFLLKYLTVECNITVK
LPEKIGMLRYLETLEVDARLFAVPSDMDNLERLLHLRLPSESILPQGVAHMTSLRTLGNF
DLSRRYSIENVLQLGGLSNLQDLQLTCAMAQQAENLEKNVLLLGWIVERLSFLQTITLVP
ASVSSHQDDGQAAAPTSIIIPPDGFNMEPPPDLLLQRIEMSRHCCIFFCIPKCFGELRKL
CILKIAIRSLSRSDIEILERMPALAALALYNQTTPTEKMIMTDGGFYRLTYFKFLCAAPC
LSFEQGAMPKLQNLNLGFNSDQWRSD
>match$2022_502_930
VMHDLLNDLAKYVCGDICFRLENDQATNIPKTTRHFSVASDHVTCFDGFRTLYNAERLRT
FMSLSEEMSFRNYNPWYCKMSTRELFSKFKFLRVLSLSGYYNLTKVPNSVGNLKYLSSLD
LSHTEIVKLPESICSLYNLQILKLNGCEHLKELPSNLHKLTDLHRLELIDTEVRKVPAHL
GKLKYLQVLMSSFNVGKSREFSIQQLGELNLHGSLSIRQLQNVENPSDALAVDLKNKTHL
VELELEWDSDWNPDDSTKERDVIENLQPSKHLEKLTMSNYGGKQFPRWLFNNSLLRVVSL
TLKNCKGFLCLPPLGRLPSLKELSIEGLDGIVSINADFFGSSSCSFTSLESLEFSDMKEW
EEWECKGVTGAFPRLQRLSIMRCPKLKGHLPEQLCHLNYLKISGWDSLTTIPLDIFPILK
ELQIWECPN
>match$2023_351_407
TKHAFRDDSHQPNPDFKEIGTKIVEKCKGLPLALTTIGSLLHQKSSISEWEGILKSE
>match$2024_207_222
ILSIVGMGGLGKTTLA
>match$2024_280_294
KLTGNKFFLVLDDVW
>match$2024_377_391
CKGLPLALTTIGSLL
>match$2024_612_628
GNLKYLSSLDLSHTEIV
>match$2025_185_426
DDDKEMIFNWLTSDIDNCNKLSILSIVGMGGLGKTTLAQHVFNDPRIENKFDIKAWVCVS
DEFDVFNVTRTILEAVTKSTDDSRNRETVQGRLREKLTGNKFFLVLDDVWNRNQKEWKDL
QTPLNYGASGSKIVVTTRDKKVASIVGSNKTHCLELLQDDHCWRLFTKHAFRDDSHQPNP
DFKEIGTKIVEKCKGLPLALTTIGSLLHQKSSISEWEGILKSEIWEFSEEDSSIVPALAL
SY
>match$2026_563_699
MSLSEEMSFRNYNPWYCKMSTRELFSKFKFLRVLSLSGYYNLTKVPNSVGNLKYLSSLDL
SHTEIVKLPESICSLYNLQILKLNGCEHLKELPSNLHKLTDLHRLELIDTEVRKVPAHLG
KLKYLQVLMSSFNVGKS
>match$2027_894_1117
QLCHLNYLKISGWDSLTTIPLDIFPILKELQIWECPNLQRISQGQALNHLETLSMRECPQ
LESLPEGMHVLLPSLDSLWIDDCPKVEMFPEGGLPSNLKSMGLYGGSYKLISLLKSALGG
NHSLERLVIGGVDVECLPDEGVLPHSLVNLWIRECGDLKRLDYKGLCHLSSLKTLTLWDC
PRLQCLPEEGLPKSISTLGILNCPLLKQRCREPEGEDWPKIAHI
>match$2028_11_103
LSAFLQVAFEKLASPQVLDFFRGRKLDEKLLNNLEIKLNSIQALADDAELKQFRDPPVRN
WLLKVKDALFDAEDLLDEIQHEISKCQVEAEAE
>match$2029_168_339
LHSESTSLVVESVIYGRDDDKEMIFNWLTSDIDNCNKLSILSIVGMGGLGKTTLAQHVFN
DPRIENKFDIKAWVCVSDEFDVFNVTRTILEAVTKSTDDSRNRETVQGRLREKLTGNKFF
LVLDDVWNRNQKEWKDLQTPLNYGASGSKIVVTTRDKKVASIVGSNKTHCLE
>match$2030_701_893
EFSIQQLGELNLHGSLSIRQLQNVENPSDALAVDLKNKTHLVELELEWDSDWNPDDSTKE
RDVIENLQPSKHLEKLTMSNYGGKQFPRWLFNNSLLRVVSLTLKNCKGFLCLPPLGRLPS
LKELSIEGLDGIVSINADFFGSSSCSFTSLESLEFSDMKEWEEWECKGVTGAFPRLQRLS
IMRCPKLKGHLPE
>match$2030_894_963
QLCHLNYLKISGWDSLTTIPLDIFPILKELQIWECPNLQRISQGQALNHLETLSMRECPQ
LESLPEGMHV
>match$2030_964_1107
LLPSLDSLWIDDCPKVEMFPEGGLPSNLKSMGLYGGSYKLISLLKSALGGNHSLERLVIG
GVDVECLPDEGVLPHSLVNLWIRECGDLKRLDYKGLCHLSSLKTLTLWDCPRLQCLPEEG
LPKSISTLGILNCPLLKQRCREPE
>match$2031_170_440
SESTSLVVESVIYGRDDDKEMIFNWLTSDIDNCNKLSILSIVGMGGLGKTTLAQHVFNDP
RIENKFDIKAWVCVSDEFDVFNVTRTILEAVTKSTDDSRNRETVQGRLREKLTGNKFFLV
LDDVWNRNQKEWKDLQTPLNYGASGSKIVVTTRDKKVASIVGSNKTHCLELLQDDHCWRL
FTKHAFRDDSHQPNPDFKEIGTKIVEKCKGLPLALTTIGSLLHQKSSISEWEGILKSEIW
EFSEEDSSIVPALALSYHHLPSHLKRCFAYC
>match$2032_13_152
QKFDVFLSFRGKDTRRTFISFLYKELIEMGIRTFKDDVELQSGRRIASDLLAAIENSKIA
VVIISKNYSASPWCLQELVMIMDVEKKGSIIVMPIFYNVEPAHVRRQIEQVAKQFRKHEG
RENYETVVSWRQALTNLASI
>match$2033_14_182
KFDVFLSFRGKDTRRTFISFLYKELIEMGIRTFKDDVELQSGRRIASDLLAAIENSKIAV
VIISKNYSASPWCLQELVMIMDVEKKGSIIVMPIFYNVEPAHVRRQIEQVAKQFRKHEGR
ENYETVVSWRQALTNLASISGHCSRDCEDDSKLLDEITKRISDMLFSVT
>match$2034_180_339
SVTPPSESINNQLGFDARMKELYPLLDLDSNEGVRVVGIWARGGNGRSALARYVYQKIFK
KFQSHCFLENVKGIPHDCQMSNLRDEFLIRIQGGYSRMKTSGLIKKRLMSQKVLLVANNV
DKLEQLDALAEYFNCFGPGSIVLITTQDKQLLVAFGIKVV
>match$2035_7_179
SSSATPQKFDVFLSFRGKDTRRTFISFLYKELIEMGIRTFKDDVELQSGRRIASDLLAAI
ENSKIAVVIISKNYSASPWCLQELVMIMDVEKKGSIIVMPIFYNVEPAHVRRQIEQVAKQ
FRKHEGRENYETVVSWRQALTNLASISGHCSRDCEDDSKLLDEITKRISDMLF
>match$2036_207_363
LDSNEGVRVVGIWARGGNGRSALARYVYQKIFKKFQSHCFLENVKGIPHDCQMSNLRDEF
LIRIQGGYSRMKTSGLIKKRLMSQKVLLVANNVDKLEQLDALAEYFNCFGPGSIVLITTQ
DKQLLVAFGIKVVYEVECLRCFEVRQLFRQIGFRERD
>match$2037_4_154
SSSSSSATPQKFDVFLSFRGKDTRRTFISFLYKELIEMGIRTFKDDVELQSGRRIASDLL
AAIENSKIAVVIISKNYSASPWCLQELVMIMDVEKKGSIIVMPIFYNVEPAHVRRQIEQV
AKQFRKHEGRENYETVVSWRQALTNLASISG
>match$2038_14_152
KFDVFLSFRGKDTRRTFISFLYKELIEMGIRTFKDDVELQSGRRIASDLLAAIENSKIAV
VIISKNYSASPWCLQELVMIMDVEKKGSIIVMPIFYNVEPAHVRRQIEQVAKQFRKHEGR
ENYETVVSWRQALTNLASI
>match$2039_184_362
PSESINNQLGFDARMKELYPLLDLDSNEGVRVVGIWARGGNGRSALARYVYQKIFKKFQS
HCFLENVKGIPHDCQMSNLRDEFLIRIQGGYSRMKTSGLIKKRLMSQKVLLVANNVDKLE
QLDALAEYFNCFGPGSIVLITTQDKQLLVAFGIKVVYEVECLRCFEVRQLFRQIGFRER
>match$2040_188_259
EMQKIVFKIPMVDDKSRTKAMSLVASTVGVHSVAIAGDLRDEVVVVGDGIDSINLVSALR
KKVGPAMFLEVS
>match$2041_671_961
ARPKGIPFYMFKRLRVLDLEDNKDIQDSHLQGICEQLSLRVRYLGLKGTRIRKLPQEMRK
LKHLEILYVGSTRISELPQEIGELKHLRILDVRNTDITELPLQIRELQHLHTLDVRNTPI
SELPPQVGKLQNLKIMCVRSTGVRELPKEIGELNHLQTLDVRNTRVRELPWQAGQISQSL
RVLAGDSGDGVRLPEGVCEALINGIPGATRAKCREVLSIAIIDRFGPPLVGIFKVPGSHM
RIPKMIKDHFRVLSCLDIRLCHKLEDDDQKFLAEMPNLQTLVLRFEALPRQ
>match$2042_262_418
KEDVKEITAMLAPVKSICEFHEVKTICILGLPGGGKTTIARVLYHALGTQFQCRVFASIS
PSSSPSPNLTETLADIFAQAQLGVTDTLSTPYGGSGTGRALQQHLIDNISAFLLNKKYLI
VIDDIWHWEEWEVIRKSIPKNDLGGRIIMTTRLNSIA
>match$2043_263_543
EDVKEITAMLAPVKSICEFHEVKTICILGLPGGGKTTIARVLYHALGTQFQCRVFASISP
SSSPSPNLTETLADIFAQAQLGVTDTLSTPYGGSGTGRALQQHLIDNISAFLLNKKYLIV
IDDIWHWEEWEVIRKSIPKNDLGGRIIMTTRLNSIAEKCHTDDNDVFVYEVGDLDNNDAW
SLSWGIATKSGAGNRIGTGEDNSCYDIVNMCYGMPLALIWLSSALVGEIEELGGAEVKKC
RDLRHIEDGILDIPSLQPLAESLCLGYNHLPLYLRTLLLYC
>match$2044_731_754
LKHLEILYVGSTRISELPQEIGEL
>match$2044_777_800
LQHLHTLDVRNTPISELPPQVGKL
>match$2044_823_846
LNHLQTLDVRNTRVRELPWQAGQI
>match$2045_286_301
TICILGLPGGGKTTIA
>match$2045_373_387
FLLNKKYLIVIDDIW
>match$2045_473_487
CYGMPLALIWLSSAL
>match$2045_679_695
YMFKRLRVLDLEDNKDI
>match$2046_282_487
HEVKTICILGLPGGGKTTIARVLYHALGTQFQCRVFASISPSSSPSPNLTETLADIFAQA
QLGVTDTLSTPYGGSGTGRALQQHLIDNISAFLLNKKYLIVIDDIWHWEEWEVIRKSIPK
NDLGGRIIMTTRLNSIAEKCHTDDNDVFVYEVGDLDNNDAWSLSWGIATKSGAGNRIGTG
EDNSCYDIVNMCYGMPLALIWLSSAL
>match$2047_15_100
LAPVLVKLAALLDDGECNLLEGSRSDAEFIRSELEAVHSLLTPNILGRMGDDDAACKDGL
IAEVRELSYDLDDAVDDFLELNFEQR
>match$2048_5_90
FVSFGLQKLWDLLSRESERLQGIDEQLDGLKRQLRSLQSLLKDADAKKHGSDRVRNFLED
VKDLVFDAEDIIESYVLNKLRGEGKG
>match$2049_2_123
AEGFVSFGLQKLWDLLSRESERLQGIDEQLDGLKRQLRSLQSLLKDADAKKHGSDRVRNF
LEDVKDLVFDAEDIIESYVLNKLRGEGKGVKKHVRRLARFLTDRHKVASDIEGITKRISE
VI
>match$2050_488_876
QMHDMMREVCLPKAKEENFLQIIKDPTCTSTINAQSPSRSRRLSIHSGKAFHILGHRNNA
KVRSLIVLRLKEEDYWIRSASVFHNLTLLRVLDLSWVKFEGGKLPCSIGGLIHLRYLSLC
GAGVSHLPSTMRNLKLLLYLNLNVDNEELIHVPNVLKEMIELRYLSLPIKMDDKTKLELG
DLVNLEFLFGFSTQHSSVTDLLHMTKLRYLAVSLSERCNFETLSSSLRELRNLETLNFLF
TPQTYMVDHMGVFVLDHFIHLKELGLAVSMSKIPDQHQFPPHLVHIFLFYCGMEEDPMPI
LEKLLHLKSVELSNKAFAGRRMVCSKGGFTQLCALEISEQLELEEWIVEEGSMPCLRTLT
IHDCKKLKELPDGLKYITSLKELKIEGMK
>match$2051_166_415
EQSVKELVGHLVENDVHQVVSIAGMGGIGKTTLARQVFHHDLVRRHFDGFAWVCVSQQFT
QKHVWQRILQELQPHDGDILQMDEYALQRKLFQLLEAGRYLVVLDDVWKKEDWDRIKAVF
PRKRGWKMLLTSRNEGVGIHADPTCLTFRASILNPEESWKLCERIVFPRRDETEVRLDEE
MEAMGKEMVTHCGGLPLAVKALGGLLANKHTVPEWKRVFDNIGSQIVGGSGLDDNSLNSV
YRILSLSYED
>match$2052_184_199
VVSIAGMGGIGKTTLA
>match$2052_259_273
LLEAGRYLVVLDDVW
>match$2052_357_371
CGGLPLAVKALGGLL
>match$2052_838_854
GSMPCLRTLTIHDCKKL
>match$2053_142_309
SLQERQREIRQTYPDSSESDLVGVEQSVKELVGHLVENDVHQVVSIAGMGGIGKTTLARQ
VFHHDLVRRHFDGFAWVCVSQQFTQKHVWQRILQELQPHDGDILQMDEYALQRKLFQLLE
AGRYLVVLDDVWKKEDWDRIKAVFPRKRGWKMLLTSRNEGVGIHADPT
>match$2054_144_427
QERQREIRQTYPDSSESDLVGVEQSVKELVGHLVENDVHQVVSIAGMGGIGKTTLARQVF
HHDLVRRHFDGFAWVCVSQQFTQKHVWQRILQELQPHDGDILQMDEYALQRKLFQLLEAG
RYLVVLDDVWKKEDWDRIKAVFPRKRGWKMLLTSRNEGVGIHADPTCLTFRASILNPEES
WKLCERIVFPRRDETEVRLDEEMEAMGKEMVTHCGGLPLAVKALGGLLANKHTVPEWKRV
FDNIGSQIVGGSGLDDNSLNSVYRILSLSYEDLPTHLKHCFLYL
>match$2055_513_884
PTCTSTINAQSPSRSRRLSIHSGKAFHILGHRNNAKVRSLIVLRLKEEDYWIRSASVFHN
LTLLRVLDLSWVKFEGGKLPCSIGGLIHLRYLSLCGAGVSHLPSTMRNLKLLLYLNLNVD
NEELIHVPNVLKEMIELRYLSLPIKMDDKTKLELGDLVNLEFLFGFSTQHSSVTDLLHMT
KLRYLAVSLSERCNFETLSSSLRELRNLETLNFLFTPQTYMVDHMGVFVLDHFIHLKELG
LAVSMSKIPDQHQFPPHLVHIFLFYCGMEEDPMPILEKLLHLKSVELSNKAFAGRRMVCS
KGGFTQLCALEISEQLELEEWIVEEGSMPCLRTLTIHDCKKLKELPDGLKYITSLKELKI
EGMKREWKEKLV
>match$2056_182_403
LKKKLLDNSVVVVSGPPGCGKTTLVTKLCDDPEIEGEFKKIFYSVVSNTPNFRAIVQNLL
QDNGCGAITFDDDSQAETGLRDLLEELTKDGRILLVLDDVWQGSEFLLRKFQIDLPDYKI
LVTSQFDFTSLWPTYHLVPLKYEYARSLLIQWASPPLHTSPDEYEDLLQKILKRCNGFPL
VIEVVGISLKGQALYLWKGQVESWSEGETILGNANPTVRQRL
>match$2057_12_132
GSVAGALVSEGLKVLISEAKKVLAFKSVSNELASTMESLLPVIKEIESMQDGMELQDLKD
TIDKALLLVEKCSHVEKWNIILKSKYTRKVEEINRKMLKFCQVQLQLLLFRNQLKSMPSM
E
>match$2058_189_222
NSVVVVSGPPGCGKTTLVTKLCDDPEIEGEFKKI
>match$2059_540_724
DLFSSKWLEMDCPNVEALVLNISSLDYALPSFIAEMKKLKVLTIANHGFYPARLSNFSCL
SSLPNLKRIRFEKVSVTLLDIPQLQLGSLKKLSFFMCSFGEVFYDTEDIDVSKALSNLQE
IDIDYCYDLDELPYWIPEVVSLKTLSITNCNKLSQLPEAIGNLSRLEVLRMCSCMNLSEL
PEATE
>match$2059_725_802
RLSNLRSLDISHCLGLRKLPQEIGKLQKLENISMRKCSGCELPDSVRYLENLEVKCDEVT
GLLWERLMPEMRNLRVHT
>match$2060_157_311
LVSKRCSVPKLDNMVLVGLDWPLVELKKKLLDNSVVVVSGPPGCGKTTLVTKLCDDPEIE
GEFKKIFYSVVSNTPNFRAIVQNLLQDNGCGAITFDDDSQAETGLRDLLEELTKDGRILL
VLDDVWQGSEFLLRKFQIDLPDYKILVTSQFDFTS
>match$2061_191_206
VVVVSGPPGCGKTTLV
>match$2061_268_282
LTKDGRILLVLDDVW
>match$2061_356_370
CNGFPLVIEVVGISL
>match$2061_724_740
ERLSNLRSLDISHCLGL
>match$2062_547_762
LEMDCPNVEALVLNISSLDYALPSFIAEMKKLKVLTIANHGFYPARLSNFSCLSSLPNLK
RIRFEKVSVTLLDIPQLQLGSLKKLSFFMCSFGEVFYDTEDIDVSKALSNLQEIDIDYCY
DLDELPYWIPEVVSLKTLSITNCNKLSQLPEAIGNLSRLEVLRMCSCMNLSELPEATERL
SNLRSLDISHCLGLRKLPQEIGKLQKLENISMRKCS
>match$2063_162_420
CSVPKLDNMVLVGLDWPLVELKKKLLDNSVVVVSGPPGCGKTTLVTKLCDDPEIEGEFKK
IFYSVVSNTPNFRAIVQNLLQDNGCGAITFDDDSQAETGLRDLLEELTKDGRILLVLDDV
WQGSEFLLRKFQIDLPDYKILVTSQFDFTSLWPTYHLVPLKYEYARSLLIQWASPPLHTS
PDEYEDLLQKILKRCNGFPLVIEVVGISLKGQALYLWKGQVESWSEGETILGNANPTVRQ
RLQPSFNVLKPHLKECFMD
>match$2064_1_150
MVVVDWLGLGLGSVAGALVSEGLKVLISEAKKVLAFKSVSNELASTMESLLPVIKEIESM
QDGMELQDLKDTIDKALLLVEKCSHVEKWNIILKSKYTRKVEEINRKMLKFCQVQLQLLL
FRNQLKSMPSMEAILNNYFQNINKKLDRLS
>match$2065_5_142
ELLTSAALGLSLQLLHDAIIRAKERSLITRCILDRLDATLHKITPFVIKIDTLTEEVDEP
FRKVIEELKRLLEKAIRLVDAYAELKLRNLLRKYRYKRRIKELDSSLRWMIDVDVQVNQW
LDIKKLMGKMSEMNTKLD
>match$2066_1_153
MPLVELLTSAALGLSLQLLHDAIIRAKERSLITRCILDRLDATLHKITPFVIKIDTLTEE
VDEPFRKVIEELKRLLEKAIRLVDAYAELKLRNLLRKYRYKRRIKELDSSLRWMIDVDVQ
VNQWLDIKKLMGKMSEMNTKLDDITRQPMDIIE
>match$2067_2_121
AEILLTSVINKSVEIAGNLLIQEGKRLYWLKEDIDWLQREMRHIRSYVDNAKAKEAGGDS
RVKNLLKDIQELAGDVEDLLDDFLPKIQQSNKFNYCLKRSSFADEFAMEIEKIKRRVVDI
>match$2068_162_388
DDFNMLQAKLLNQDLHYGVVSIVGMPGLGKTTLAKKLYRLIRDQFECSGLVYVSQQPRAS
EILLDIAKQIGLTEQKMKENLEDNLRSLLKIKRYVFLLDDVWDVEIWDDLKLVLPECDSK
VGSRIIITSRNSNVGRYIGGESSLHALQPLESEKSFELFTKKIFNFDDNNSWANASPDLV
NIGRNIVGRCGGIPLAIVVTAGMLRARERTEHAWNRVLESMGHKVQD
>match$2069_478_846
RIHDLLHSLCVDLAKESNFFHTAHDAFGDPGNVARLRRITFYSDNVMIEFFRSNPKLEKL
RVLFCFAKDPSIFSHMAYFDFKLLHTLVVVMSQSFQAYVTIPSKFGNMTCLRYLRLEGNI
CGKLPNSIVKLTRLETIDIDRRSLIQPPSGVWESKHLRHLCYRDYGQACNSCFSISSFYP
NIYSLHPNNLQTLMWIPDKFFEPRLLHRLINLRKLGILGVSNSTVKMLSIFSPVLKALEV
LKLSFSSDPSEQIKLSSYPHIAKLHLNVNRTMALNSQSFPPNLIKLTLANFTVDRYILAV
LKTFPKLRKLKMFICKYNEEKMALSGEANGYSFPQLEVLHIHSPNGLSEVTCTDDVSMPK
LKKLLLTGF
>match$2070_144_305
DRRRLFLHADETEIIGLDDDFNMLQAKLLNQDLHYGVVSIVGMPGLGKTTLAKKLYRLIR
DQFECSGLVYVSQQPRASEILLDIAKQIGLTEQKMKENLEDNLRSLLKIKRYVFLLDDVW
DVEIWDDLKLVLPECDSKVGSRIIITSRNSNVGRYIGGESSL
>match$2071_177_317
HYGVVSIVGMPGLGKTTLAKKLYRLIRDQFECSGLVYVSQQPRASEILLDIAKQIGLTEQ
KMKENLEDNLRSLLKIKRYVFLLDDVWDVEIWDDLKLVLPECDSKVGSRIIITSRNSNVG
RYIGGESSLHALQPLESEKSF
>match$2072_143_412
LDRRRLFLHADETEIIGLDDDFNMLQAKLLNQDLHYGVVSIVGMPGLGKTTLAKKLYRLI
RDQFECSGLVYVSQQPRASEILLDIAKQIGLTEQKMKENLEDNLRSLLKIKRYVFLLDDV
WDVEIWDDLKLVLPECDSKVGSRIIITSRNSNVGRYIGGESSLHALQPLESEKSFELFTK
KIFNFDDNNSWANASPDLVNIGRNIVGRCGGIPLAIVVTAGMLRARERTEHAWNRVLESM
GHKVQDGCAKVLALSYNDLPIASRPCFLYF
>match$2073_506_861
DPGNVARLRRITFYSDNVMIEFFRSNPKLEKLRVLFCFAKDPSIFSHMAYFDFKLLHTLV
VVMSQSFQAYVTIPSKFGNMTCLRYLRLEGNICGKLPNSIVKLTRLETIDIDRRSLIQPP
SGVWESKHLRHLCYRDYGQACNSCFSISSFYPNIYSLHPNNLQTLMWIPDKFFEPRLLHR
LINLRKLGILGVSNSTVKMLSIFSPVLKALEVLKLSFSSDPSEQIKLSSYPHIAKLHLNV
NRTMALNSQSFPPNLIKLTLANFTVDRYILAVLKTFPKLRKLKMFICKYNEEKMALSGEA
NGYSFPQLEVLHIHSPNGLSEVTCTDDVSMPKLKKLLLTGFHCGISLSERLKKLSK
>match$2074_10_92
INKSVEIAGNLLIQEGKRLYWLKEDIDWLQREMRHIRSYVDNAKAKEAGGDSRVKNLLKD
IQELAGDVEDLLDDFLPKIQQSN
>match$2075_180_195
VVSIVGMPGLGKTTLA
>match$2075_249_263
LLKIKRYVFLLDDVW
>match$2075_351_365
CGGIPLAIVVTAGML
>match$2075_606_622
VKLTRLETIDIDRRSLI
>match$2076_13_85
LLPKLLSVIDGKRKQLDSLEVDAGFIRRDLQSIQEIIGRSNGSRSITDLWVRDLRRLADD
MEDCIDRFQVGKM
>match$2077_154_169
VISVAGFSGVGMTRLA
>match$2077_245_259
LLKTGRYLIVIDGVN
>match$2077_504_520
AEYKLLRVLDLKECADV
>match$2078_137_287
EQLLGLLARSQPEGNLKVISVAGFSGVGMTRLAHKVYSDRDVRSQFPLHAWVRAAPGMSV
LKLLQKIHDQLMLISITKDHGETASNSKIIPQINGNAQHAVSDHPLAGLLKTGRYLIVID
GVNTHELYDVLSAFSWADGMDGRIIMTTTIQ
>match$2079_122_293
PDPPSAPGGTDQDPEEQLLGLLARSQPEGNLKVISVAGFSGVGMTRLAHKVYSDRDVRSQ
FPLHAWVRAAPGMSVLKLLQKIHDQLMLISITKDHGETASNSKIIPQINGNAQHAVSDHP
LAGLLKTGRYLIVIDGVNTHELYDVLSAFSWADGMDGRIIMTTTIQLPSATC
>match$2080_137_284
EQLLGLLARSQPEGNLKVISVAGFSGVGMTRLAHKVYSDRDVRSQFPLHAWVRAAPGMSV
LKLLQKIHDQLMLISITKDHGETASNSKIIPQINGNAQHAVSDHPLAGLLKTGRYLIVID
GVNTHELYDVLSAFSWADGMDGRIIMTT
>match$2081_473_835
LNLPKQLSRLHTLAVFPDDTNITRHQANLNYAEYKLLRVLDLKECADVKAEHVGKICDLL
LLKYLSLGDSIDKVPRKIVKLKWLETLDMRRTQVVMLPIEVLHLPGLKHLLGKFQLLEGD
CTQKKLEKLLSEDSELQRLSGFVTDKSEGFAQLMGRMVKLRKVKIWCDSSADVTKLDHVL
GAMKKFIREGLDMTRVDRSLSMDFQGCPTECSERFMDSLQATGRLTSLKLRGKLTQLPQF
QAKLNYIEELCLSRTNLSGDTILDGLSELRMTLKYLKLVEDKLEHLVIKPEHFRSLKGLC
LVGEQRMQDITIQDEAMPYLVSLHILCEALGNLPGVDITHMKRLKEVALHSGVEEMIKDG
WQT
>match$2082_456_822
KEIRRLSLHLNGAANGPLNLPKQLSRLHTLAVFPDDTNITRHQANLNYAEYKLLRVLDLK
ECADVKAEHVGKICDLLLLKYLSLGDSIDKVPRKIVKLKWLETLDMRRTQVVMLPIEVLH
LPGLKHLLGKFQLLEGDCTQKKLEKLLSEDSELQRLSGFVTDKSEGFAQLMGRMVKLRKV
KIWCDSSADVTKLDHVLGAMKKFIREGLDMTRVDRSLSMDFQGCPTECSERFMDSLQATG
RLTSLKLRGKLTQLPQFQAKLNYIEELCLSRTNLSGDTILDGLSELRMTLKYLKLVEDKL
EHLVIKPEHFRSLKGLCLVGEQRMQDITIQDEAMPYLVSLHILCEALGNLPGVDITHMKR
LKEVALH
>match$2083_499_824
RVHDMVLDLICNLSREAKFVNLLDGTGNSMSSQSNCRRLSLQKRNEDHQARPLIDIKSMS
RVRSITIFPPAIEVMPSLSRFEVLCVLDLSKCNLGEDSSLQLNLKDVGQLIQLRYLGLEC
TNISKLPTEIGKLQFLEVLDLGNNPNLKELPSTIRNFRRLIYLNLVGCQVIPPVGVLQNL
TSIEVLRGILVYLNIIAQELGNLERVRDLEIRFNDGSLDLYEGLVNSLCNLHHIESLNIR
CNPGETSSFELMDLLEERWVPPVHLREFKSFMPSQLSALRGWIQRDPSHLSNLSELTLWP
VKDVQQDDVEIIGGLLSLRRLWIVKS
>match$2084_7_93
AISNLIPKLGELLTEEFKLHKGVKKNIEDLGKELESMNAALIKIGEVPREQLDSQDKLWA
DEVRELSYVIEDVVDKFLVQVDGIKSD
>match$2085_196_211
KVSIVGFGGLGKTTLA
>match$2085_269_283
FLENKRYLVIIDDIW
>match$2085_367_381
CGGVPLAIITIASAL
>match$2085_629_645
GKLQFLEVLDLGNNPNL
>match$2086_187_435
DDASNKRLKKVSIVGFGGLGKTTLARAVYEKIKGDFDCRAFVPVGQNPDMKKVLRDILID
LGNPHSDLAMLDANQLIKKLHEFLENKRYLVIIDDIWDEKLWEGINFAFSNRNNLGSRLI
TTTRIVSVSNSCCSSDGDSVYQMEPLSVDDSRMLFYKRIFPDENACINEFEQVSRDILKK
CGGVPLAIITIASALAGDQKMKPKCEWDILLRSLGSGLTEDNSLEEMRRILSFSYSNLPS
NLKTCLLYL
>match$2087_196_423
KVSIVGFGGLGKTTLARAVYEKIKGDFDCRAFVPVGQNPDMKKVLRDILIDLGNPHSDLA
MLDANQLIKKLHEFLENKRYLVIIDDIWDEKLWEGINFAFSNRNNLGSRLITTTRIVSVS
NSCCSSDGDSVYQMEPLSVDDSRMLFYKRIFPDENACINEFEQVSRDILKKCGGVPLAII
TIASALAGDQKMKPKCEWDILLRSLGSGLTEDNSLEEMRRILSFSYSN
>match$2088_519_871
NLLDGTGNSMSSQSNCRRLSLQKRNEDHQARPLIDIKSMSRVRSITIFPPAIEVMPSLSR
FEVLCVLDLSKCNLGEDSSLQLNLKDVGQLIQLRYLGLECTNISKLPTEIGKLQFLEVLD
LGNNPNLKELPSTIRNFRRLIYLNLVGCQVIPPVGVLQNLTSIEVLRGILVYLNIIAQEL
GNLERVRDLEIRFNDGSLDLYEGLVNSLCNLHHIESLNIRCNPGETSSFELMDLLEERWV
PPVHLREFKSFMPSQLSALRGWIQRDPSHLSNLSELTLWPVKDVQQDDVEIIGGLLSLRR
LWIVKSIHQTQRLLVIRADGFRSMVEFRLDCGSATQILFEPGALPRAESVVIS
>match$2089_610_667
QLRYLGLECTNISKLPTEIGKLQFLEVLDLGNNPNLKELPSTIRNFRRLIYLNLVGCQ
>match$2090_161_322
YAEATELVGIYGKRDQGLMRLLSMEGDDASNKRLKKVSIVGFGGLGKTTLARAVYEKIKG
DFDCRAFVPVGQNPDMKKVLRDILIDLGNPHSDLAMLDANQLIKKLHEFLENKRYLVIID
DIWDEKLWEGINFAFSNRNNLGSRLITTTRIVSVSNSCCSSD
>match$2091_6_135
GAISNLIPKLGELLTEEFKLHKGVKKNIEDLGKELESMNAALIKIGEVPREQLDSQDKLW
ADEVRELSYVIEDVVDKFLVQVDGIKSDDNNNKFKGLMKRTTELLKKVKHKHGIAHAIKD
IQEQLQKVAD
>match$2092_158_331
SSNWRSDSVLFKREDELVGIEKKRDLLMKWVKDEEQRRMVVSVWGMGGIGKTALVANVYN
AIKADFDTCAWITVSQSYEADDLLRRTAQEFRKNDRKKDFPVDVDITNYRGLVETTRSYL
ENKRYVLVLDDVWNANVWFDSKDAFEDGNIGRIILTSRNYDVALLAHETHIINL
>match$2093_197_212
VVSVWGMGGIGKTALV
>match$2093_276_290
YLENKRYVLVLDDVW
>match$2093_371_385
CNGLPIAIVCIGRLL
>match$2093_575_591
KSVKLLSVLDLTDSSVD
>match$2094_522_901
VVNHSRSTHLIGEARRLSIQRGDFAQLADHAPHLRSLLLFQSSPNVSSLHSLPKSVKLLS
VLDLTDSSVDRLPKEVFGLFNLRFLGLRRTKISKLPSSIGRLKNLLVLDAWKCKIVKLPL
AITKLQKLTHLIVTSKAVVVSKQFVPSVGVPAPLRICSMTTLQTLLLMEASSQMVHHLGS
LVELRTFRISKVRSCHCEQLFMAITNMIHLTRLGIQADSSQEVLHLESLKPPPLLQKLFL
QGTLSHESLPHFVSVSNLNNLTFLRLAGSRIDENAFLNLEGLQQLVKLQLYDAFDGMNIY
FHENSFPKLRILKIWGAPHLNEIKMTKGAVASLTHLKFLLCPNLKQLPCGIEHVRTLEEL
TLDHTAEELVDRVRRKKERM
>match$2095_183_421
LLMKWVKDEEQRRMVVSVWGMGGIGKTALVANVYNAIKADFDTCAWITVSQSYEADDLLR
RTAQEFRKNDRKKDFPVDVDITNYRGLVETTRSYLENKRYVLVLDDVWNANVWFDSKDAF
EDGNIGRIILTSRNYDVALLAHETHIINLQPLEKHHAWDLFCKEAFWKNEIRNCPPELQP
WANNFVDKCNGLPIAIVCIGRLLSFQGSTYSDWEKVYKNLEMQLTNNSIMDMMNIILKI
>match$2096_2_136
AEGVVGSLIVKLGDALASEAVEVAKSLLGLEGSALKRLFSEIGEVKGELESIHAFLQAAE
RFKDADETTSAFVKQVRSLALSIEDVVDEFTYELGEGDGRMGMAVALKRMCKMGTWSRLA
GNLQDIKVNLKNAAE
>match$2097_5_97
VVGSLIVKLGDALASEAVEVAKSLLGLEGSALKRLFSEIGEVKGELESIHAFLQAAERFK
DADETTSAFVKQVRSLALSIEDVVDEFTYELGE
>match$2098_502_885
MHDILRVLALSKAREQNFCIVVNHSRSTHLIGEARRLSIQRGDFAQLADHAPHLRSLLLF
QSSPNVSSLHSLPKSVKLLSVLDLTDSSVDRLPKEVFGLFNLRFLGLRRTKISKLPSSIG
RLKNLLVLDAWKCKIVKLPLAITKLQKLTHLIVTSKAVVVSKQFVPSVGVPAPLRICSMT
TLQTLLLMEASSQMVHHLGSLVELRTFRISKVRSCHCEQLFMAITNMIHLTRLGIQADSS
QEVLHLESLKPPPLLQKLFLQGTLSHESLPHFVSVSNLNNLTFLRLAGSRIDENAFLNLE
GLQQLVKLQLYDAFDGMNIYFHENSFPKLRILKIWGAPHLNEIKMTKGAVASLTHLKFLL
CPNLKQLPCGIEHVRTLEELTLDH
>match$2099_160_437
NWRSDSVLFKREDELVGIEKKRDLLMKWVKDEEQRRMVVSVWGMGGIGKTALVANVYNAI
KADFDTCAWITVSQSYEADDLLRRTAQEFRKNDRKKDFPVDVDITNYRGLVETTRSYLEN
KRYVLVLDDVWNANVWFDSKDAFEDGNIGRIILTSRNYDVALLAHETHIINLQPLEKHHA
WDLFCKEAFWKNEIRNCPPELQPWANNFVDKCNGLPIAIVCIGRLLSFQGSTYSDWEKVY
KNLEMQLTNNSIMDMMNIILKISLEDLPHNIKNCFLYC
>match$2100_539_1097
KMHDQLRDMGREIVRREDVRPWKRSRIWSREEGIDLLLNKKGSSKVKAISITRGVKYEFK
SECFLNLSELRYLHASSSMLTGDFNNLLPNLKWLELPFYYNGKDDPSLTNFTMKNLIIVI
LEDSIITADYWGGWSHMMKMAERLKVVRLSSNYILTGRLSCFSGCWRFPKSIEVLSMIAI
EMVEVDIGELKKLKTLVLESCKIQKISGGTFGMLKGLIELNLQSLKCTNLREVVADIGQL
SSLKVLKTPGVEEVEIKEFPSGLKELSTSSRIPNLSQLLDLEVLVVNDCKDGIDMPPASP
SEDESSVWWKVSKLKSLLLVKTRINVNVVDDASSGGHLPRYLLPTSLTSLKIGWCTEPTW
LPGIENLENLTSLEVNDIFQTLGGDLDGLQGLRSLEILRIRTVNGLARIKGLKDLLCSST
CKLRKLYIRECPDLIELLPCELGGQTVVVPSLAKLTIRDCPRLEVGPMIRSLPKFPMLKK
LDLAVANITKEEDLDAIGSLEELVSLELKLDDTSSGIERIVSLSKLQKLTTLVVKVPSLR
EIEGLEELKSLQDLYLEGC
>match$2101_226_394
SKENLILETDELVGIDDHITAVLEKLSLDSENVTMVGLYGMGGIGKTTTAKAVYNKISSC
FDCCCFIDNIRETQDQKDGVVVLQKKLVSEILRIDSGSVGFINDSGGRKMIKERVSRFKI
LVVLDDVDEKFKFEDMLGNHKDFISQSRFIITSRSVRVLSTLNENQCKL
>match$2102_399_486
SLSKPHSLELFSKHAFKKNTPPSYYETLANDVVYTAAGLPLTLKVIGSLLFKQEIAVWED
TLEQLRRTLNLDEVYDRLKISYDALKPE
>match$2103_1041_1268
LVSLELKLDDTSSGIERIVSLSKLQKLTTLVVKVPSLREIEGLEELKSLQDLYLEGCTSL
GRLRLEKLKELDIGGCPDLTELVQTVVAVPSLRGLTIRDCPRLEVGPMIQSLPNFPMLDE
LTLSMVIITEDDLDVIGSLEELGRLELVLDDTSSGIERIASLSKLQKLTTLIVEVPSLRE
IEGLAELKSLQRLYLQRCTSLERLWPDQQQLGSLEKLYEINIRGCKSL
>match$2104_53_202
SGSFPSVEYEVFLSFRGPDTREQFTDFLYHFLCRYKIHTFRDDDELRKGKEIGPNLLRAI
DQSKIYVPIISSGYADSKWCLMELAEIVRRQEEDPRRIILPIFYMVDPSDVRHQTGCYKK
AFRKHANKFNGETIQNWKDALKKVGDLKGW
>match$2105_60_199
EYEVFLSFRGPDTREQFTDFLYHFLCRYKIHTFRDDDELRKGKEIGPNLLRAIDQSKIYV
PIISSGYADSKWCLMELAEIVRRQEEDPRRIILPIFYMVDPSDVRHQTGCYKKAFRKHAN
KFNGETIQNWKDALKKVGDL
>match$2106_1005_1150
PMIRSLPKFPMLKKLDLAVANITKEEDLDAIGSLEELVSLELKLDDTSSGIERIVSLSKL
QKLTTLVVKVPSLREIEGLEELKSLQDLYLEGCTSLGRLRLEKLKELDIGGCPDLTELVQ
TVVAVPSLRGLTIRDCPRLEVGPMIQ
>match$2107_59_225
VEYEVFLSFRGPDTREQFTDFLYHFLCRYKIHTFRDDDELRKGKEIGPNLLRAIDQSKIY
VPIISSGYADSKWCLMELAEIVRRQEEDPRRIILPIFYMVDPSDVRHQTGCYKKAFRKHA
NKFNGETIQNWKDALKKVGDLKGWHIGKDDKQGAIADEVLADIWSHI
>match$2108_61_225
YEVFLSFRGPDTREQFTDFLYHFLCRYKIHTFRDDDELRKGKEIGPNLLRAIDQSKIYVP
IISSGYADSKWCLMELAEIVRRQEEDPRRIILPIFYMVDPSDVRHQTGCYKKAFRKHANK
FNGETIQNWKDALKKVGDLKGWHIGKDDKQGAIADEVLADIWSHI
>match$2109_228_494
ENLILETDELVGIDDHITAVLEKLSLDSENVTMVGLYGMGGIGKTTTAKAVYNKISSCFD
CCCFIDNIRETQDQKDGVVVLQKKLVSEILRIDSGSVGFINDSGGRKMIKERVSRFKILV
VLDDVDEKFKFEDMLGNHKDFISQSRFIITSRSVRVLSTLNENQCKLYEVGSLSKPHSLE
LFSKHAFKKNTPPSYYETLANDVVYTAAGLPLTLKVIGSLLFKQEIAVWEDTLEQLRRTL
NLDEVYDRLKISYDALKPEAKEIFLDI
>match$2110_796_1003
EFPSGLKELSTSSRIPNLSQLLDLEVLVVNDCKDGIDMPPASPSEDESSVWWKVSKLKSL
LLVKTRINVNVVDDASSGGHLPRYLLPTSLTSLKIGWCTEPTWLPGIENLENLTSLEVND
IFQTLGGDLDGLQGLRSLEILRIRTVNGLARIKGLKDLLCSSTCKLRKLYIRECPDLIEL
LPCELGGQTVVVPSLAKLTIRDCPRLEV
>match$2110_1151_1280
SLPNFPMLDELTLSMVIITEDDLDVIGSLEELGRLELVLDDTSSGIERIASLSKLQKLTT
LIVEVPSLREIEGLAELKSLQRLYLQRCTSLERLWPDQQQLGSLEKLYEINIRGCKSLSV
DHLSALKTTL
>match$2111_59_199
VEYEVFLSFRGPDTREQFTDFLYHFLCRYKIHTFRDDDELRKGKEIGPNLLRAIDQSKIY
VPIISSGYADSKWCLMELAEIVRRQEEDPRRIILPIFYMVDPSDVRHQTGCYKKAFRKHA
NKFNGETIQNWKDALKKVGDL
>match$2112_260_275
MVGLYGMGGIGKTTTA
>match$2112_339_353
RVSRFKILVVLDDVD
>match$2112_434_448
AAGLPLTLKVIGSLL
>match$2112_726_742
GELKKLKTLVLESCKIQ
>match$2113_241_481
DDHITAVLEKLSLDSENVTMVGLYGMGGIGKTTTAKAVYNKISSCFDCCCFIDNIRETQD
QKDGVVVLQKKLVSEILRIDSGSVGFINDSGGRKMIKERVSRFKILVVLDDVDEKFKFED
MLGNHKDFISQSRFIITSRSVRVLSTLNENQCKLYEVGSLSKPHSLELFSKHAFKKNTPP
SYYETLANDVVYTAAGLPLTLKVIGSLLFKQEIAVWEDTLEQLRRTLNLDEVYDRLKISY
D
>match$2114_581_795
SSKVKAISITRGVKYEFKSECFLNLSELRYLHASSSMLTGDFNNLLPNLKWLELPFYYNG
KDDPSLTNFTMKNLIIVILEDSIITADYWGGWSHMMKMAERLKVVRLSSNYILTGRLSCF
SGCWRFPKSIEVLSMIAIEMVEVDIGELKKLKTLVLESCKIQKISGGTFGMLKGLIELNL
QSLKCTNLREVVADIGQLSSLKVLKTPGVEEVEIK
>match$2115_258_409
VFMIDARDLSIAWSEDSNHWTWLPLPNQNSNESVMEIAFLKSASWLDVAGKFDTRYLTPR
TRYEVVFVVKLEYTFEWETLVKLKLDLPNTWEKPQEQSVDMFDYISDQWLDIPVGEFTTS
KKNVGEISFAMYEHECQLWKSGLFVKGVTIRP
>match$2116_19_187
PTGPQVFINFRGKDLRKGFMSFLKPALKKEKINVFIDEQEERGKYLISLFDTIGESKIAL
VIFSEGYCESHWCMDELVKIKEYMDQNRLIIIPIFYRLDLDVVKDLTGKFGDNFWDLVDK
YQPEPKKLHKWTEALFSVCELFSLILPKHSDISDRDFVKSIVKAVKKVQ
>match$2117_21_159
GPQVFINFRGKDLRKGFMSFLKPALKKEKINVFIDEQEERGKYLISLFDTIGESKIALVI
FSEGYCESHWCMDELVKIKEYMDQNRLIIIPIFYRLDLDVVKDLTGKFGDNFWDLVDKYQ
PEPKKLHKWTEALFSVCEL
>match$2118_23_192
QVFINFRGKDLRKGFMSFLKPALKKEKINVFIDEQEERGKYLISLFDTIGESKIALVIFS
EGYCESHWCMDELVKIKEYMDQNRLIIIPIFYRLDLDVVKDLTGKFGDNFWDLVDKYQPE
PKKLHKWTEALFSVCELFSLILPKHSDISDRDFVKSIVKAVKKVQKNFFQ
>match$2119_12_156
SSNVSLIPTGPQVFINFRGKDLRKGFMSFLKPALKKEKINVFIDEQEERGKYLISLFDTI
GESKIALVIFSEGYCESHWCMDELVKIKEYMDQNRLIIIPIFYRLDLDVVKDLTGKFGDN
FWDLVDKYQPEPKKLHKWTEALFSV
>match$2120_23_159
QVFINFRGKDLRKGFMSFLKPALKKEKINVFIDEQEERGKYLISLFDTIGESKIALVIFS
EGYCESHWCMDELVKIKEYMDQNRLIIIPIFYRLDLDVVKDLTGKFGDNFWDLVDKYQPE
PKKLHKWTEALFSVCEL
>match$2121_672_686
IATCSADKKVKIWDS
>match$2121_716_730
LATGSNDFFLKLWDL
>match$2121_758_772
LASCSADGTLRLWDV
>match$2122_611_1249
VRPHTDAVYHACFSQDGQRIASCGADKTLQVFKAETGEKLLDIKAHEDEVLCCAFSSDDS
YIATCSADKKVKIWDSATGKLVHTYDEHSEQVNCCHFTNKSNHLLLATGSNDFFLKLWDL
NQKECRNTMFGHTNSVNHCRFSPDDELLASCSADGTLRLWDVRSANERKSINVKRFFLSS
EDPPEDVEVIVKCCSWSADGDKIIVAAKNKVLLFDIHTSGLLAEIHTGHHSTIQYCDFSP
YDHLAVIALSQYCVELWNIDSRLKVADCRGHLSWVHGVMFSPDGSSFLTASDDQTIRVWE
TKKVCKNSAIVLKQEIDVVFQENETMVLAVDNIRGLQLIAGKTGQIDYLPEAQVSCCCLS
PHLEYVAFGDEDGAIKIIELPNNRVFSSGVGHKKAVRHIQFTADGKTLISSSEDSVIQVW
NWQTGDYVFLQAHQETVKDFRLLQDSRLLSWSFDGTVKVWNVITGRIERDFTCHQGTVLS
CAISSDATKFSSTSADKTAKIWSFDLLSPLHELKGHNGCVRCSAFSLDGILLATGDDNGE
IRIWNVSDGQLLHSCAPISVEEGTATHGGWVTDVCFSPDSKTLVSAGGYLKWWNVATGDS
SQTFYTNGTNLKKIHVSPDFRTYVTVDNLGILYILQVLE
>match$2123_1040_1080
LQAHQETVKDFRLLQDSRLLSWSFDGTVKVWNVITGRIERD
>match$2124_878_910
CRGHLSWVHGVMFSPDGSSFLTASDDQTIRVWE
>match$2125_7_92
NCLLQHREALEKDIKTSYIMDHMISNGVLSVIEEEKVKSQATQYQRAAALIKMILNKDNC
AYISFYNALLHEGYKDLAALLQSGLP
>match$2126_1_92
MDAKARNCLLQHREALEKDIKTSYIMDHMISNGVLSVIEEEKVKSQATQYQRAAALIKMI
LNKDNCAYISFYNALLHEGYKDLAALLQSGLP
>match$2127_607_911
SRLVVRPHTDAVYHACFSQDGQRIASCGADKTLQVFKAETGEKLLDIKAHEDEVLCCAFS
SDDSYIATCSADKKVKIWDSATGKLVHTYDEHSEQVNCCHFTNKSNHLLLATGSNDFFLK
LWDLNQKECRNTMFGHTNSVNHCRFSPDDELLASCSADGTLRLWDVRSANERKSINVKRF
FLSSEDPPEDVEVIVKCCSWSADGDKIIVAAKNKVLLFDIHTSGLLAEIHTGHHSTIQYC
DFSPYDHLAVIALSQYCVELWNIDSRLKVADCRGHLSWVHGVMFSPDGSSFLTASDDQTI
RVWET
>match$2128_961_1235
EAQVSCCCLSPHLEYVAFGDEDGAIKIIELPNNRVFSSGVGHKKAVRHIQFTADGKTLIS
SSEDSVIQVWNWQTGDYVFLQAHQETVKDFRLLQDSRLLSWSFDGTVKVWNVITGRIERD
FTCHQGTVLSCAISSDATKFSSTSADKTAKIWSFDLLSPLHELKGHNGCVRCSAFSLDGI
LLATGDDNGEIRIWNVSDGQLLHSCAPISVEEGTATHGGWVTDVCFSPDSKTLVSAGGYL
KWWNVATGDSSQTFYTNGTNLKKIHVSPDFRTYVT
>match$2129_612_642
RPHTDAVYHACFSQDGQRIASCGADKTLQVF
>match$2129_649_685
KLLDIKAHEDEVLCCAFSSDDSYIATCSADKKVKIWD
>match$2129_689_729
GKLVHTYDEHSEQVNCCHFTNKSNHLLLATGSNDFFLKLWD
>match$2129_735_771
CRNTMFGHTNSVNHCRFSPDDELLASCSADGTLRLWD
>match$2129_877_909
DCRGHLSWVHGVMFSPDGSSFLTASDDQTIRVW
>match$2129_1079_1113
RDFTCHQGTVLSCAISSDATKFSSTSADKTAKIWS
>match$2129_1118_1155
SPLHELKGHNGCVRCSAFSLDGILLATGDDNGEIRIWN
>match$2129_1176_1204
THGGWVTDVCFSPDSKTLVSAGGYLKWWN
>match$2130_593_1246
LYLEWINKKTIKNLSRLVVRPHTDAVYHACFSQDGQRIASCGADKTLQVFKAETGEKLLD
IKAHEDEVLCCAFSSDDSYIATCSADKKVKIWDSATGKLVHTYDEHSEQVNCCHFTNKSN
HLLLATGSNDFFLKLWDLNQKECRNTMFGHTNSVNHCRFSPDDELLASCSADGTLRLWDV
RSANERKSINVKRFFLSSEDPPEDVEVIVKCCSWSADGDKIIVAAKNKVLLFDIHTSGLL
AEIHTGHHSTIQYCDFSPYDHLAVIALSQYCVELWNIDSRLKVADCRGHLSWVHGVMFSP
DGSSFLTASDDQTIRVWETKKVCKNSAIVLKQEIDVVFQENETMVLAVDNIRGLQLIAGK
TGQIDYLPEAQVSCCCLSPHLEYVAFGDEDGAIKIIELPNNRVFSSGVGHKKAVRHIQFT
ADGKTLISSSEDSVIQVWNWQTGDYVFLQAHQETVKDFRLLQDSRLLSWSFDGTVKVWNV
ITGRIERDFTCHQGTVLSCAISSDATKFSSTSADKTAKIWSFDLLSPLHELKGHNGCVRC
SAFSLDGILLATGDDNGEIRIWNVSDGQLLHSCAPISVEEGTATHGGWVTDVCFSPDSKT
LVSAGGYLKWWNVATGDSSQTFYTNGTNLKKIHVSPDFRTYVTVDNLGILYILQ
>match$2131_130_374
KKLVHAIQQKLWKLNGEPGWVTIYGMAGCGKSVLAAEAVRDHSLLEGCFSGGVHWVSIGK
QDKSGLLMKLQNLCMRLDQEESFSQRLPLNIEEAKDRLRVLMLRKHPRSLLILDDVWDPW
VLKAFDNQCQILLTTRDKSVTDSVMGPKHVVPVESGLGREKGLEILSLFVNMKKEDLPAE
AHSIIKECKGSPLVVSLIGALLRDFPNRWAYYLRQLQNKQFKRIRKSSSYDYEALDEAMS
ISVEM
>match$2132_999_1040
GVGHKKAVRHIQFTADGKTLISSSEDSVIQVWNWQTGDYVFL
>match$2133_1081_1115
FTCHQGTVLSCAISSDATKFSSTSADKTAKIWSFD
>match$2134_453_587
LQDLHRKMVTQFQRYYQPHTLSPDQEDCMYWYNFLAYHMASANMHKELCALMFSLDWIKA
KTELVGPAHLIHEFVAYRHILDEKDCAVCENFQEFLSLNGHLLGRQPFPNIVQLGLCEPE
TSEVYRQAKLQAKQE
>match$2135_653_694
IKAHEDEVLCCAFSSDDSYIATCSADKKVKIWDSATGKLVHT
>match$2136_1_90
MDAKARNCLLQHREALEKDIKTSYIMDHMISNGVLSVIEEEKVKSQATQYQRAAALIKMI
LNKDNCAYISFYNALLHEGYKDLAALLQSG
>match$2137_149_164
WVTIYGMAGCGKSVLA
>match$2137_232_246
LRKHPRSLLILDDVW
>match$2137_317_331
CKGSPLVVSLIGALL
>match$2138_1_97
MDAKARNCLLQHREALEKDIKTSYIMDHMISNGVLSVIEEEKVKSQATQYQRAAALIKMI
LNKDNCAYISFYNALLHEGYKDLAALLQSGLPLVSSS
>match$2139_451_590
SQLQDLHRKMVTQFQRYYQPHTLSPDQEDCMYWYNFLAYHMASANMHKELCALMFSLDWI
KAKTELVGPAHLIHEFVAYRHILDEKDCAVCENFQEFLSLNGHLLGRQPFPNIVQLGLCE
PETSEVYRQAKLQAKQEGDT
>match$2140_962_1238
AQVSCCCLSPHLEYVAFGDEDGAIKIIELPNNRVFSSGVGHKKAVRHIQFTADGKTLISS
SEDSVIQVWNWQTGDYVFLQAHQETVKDFRLLQDSRLLSWSFDGTVKVWNVITGRIERDF
TCHQGTVLSCAISSDATKFSSTSADKTAKIWSFDLLSPLHELKGHNGCVRCSAFSLDGIL
LATGDDNGEIRIWNVSDGQLLHSCAPISVEEGTATHGGWVTDVCFSPDSKTLVSAGGYLK
WWNVATGDSSQTFYTNGTNLKKIHVSPDFRTYVTVDN
>match$2141_107_367
TSFVRTVLCEGGVPQRPVIFVTRKKLVHAIQQKLWKLNGEPGWVTIYGMAGCGKSVLAAE
AVRDHSLLEGCFSGGVHWVSIGKQDKSGLLMKLQNLCMRLDQEESFSQRLPLNIEEAKDR
LRVLMLRKHPRSLLILDDVWDPWVLKAFDNQCQILLTTRDKSVTDSVMGPKHVVPVESGL
GREKGLEILSLFVNMKKEDLPAEAHSIIKECKGSPLVVSLIGALLRDFPNRWAYYLRQLQ
NKQFKRIRKSSSYDYEALDEA
>match$2142_695_738
YDEHSEQVNCCHFTNKSNHLLLATGSNDFFLKLWDLNQKECRNT
>match$2143_6_89
RNCLLQHREALEKDIKTSYIMDHMISNGVLSVIEEEKVKSQATQYQRAAALIKMILNKDN
CAYISFYNALLHEGYKDLAALLQS
>match$2144_604_643
KNLSRLVVRPHTDAVYHACFSQDGQRIASCGADKTLQVFK
>match$2144_646_685
TGEKLLDIKAHEDEVLCCAFSSDDSYIATCSADKKVKIWD
>match$2144_688_729
TGKLVHTYDEHSEQVNCCHFTNKSNHLLLATGSNDFFLKLWD
>match$2144_732_771
QKECRNTMFGHTNSVNHCRFSPDDELLASCSADGTLRLWD
>match$2144_780_825
SINVKRFFLSSEDPPEDVEVIVKCCSWSADGDKIIVAAKNKVLLFD
>match$2144_828_868
TSGLLAEIHTGHHSTIQYCDFSPYDHLAVIALSQYCVELWN
>match$2144_871_910
SRLKVADCRGHLSWVHGVMFSPDGSSFLTASDDQTIRVWE
>match$2144_952_989
KTGQIDYLPEAQVSCCCLSPHLEYVAFGDEDGAIKIIE
>match$2144_992_1031
NNRVFSSGVGHKKAVRHIQFTADGKTLISSSEDSVIQVWN
>match$2144_1033_1071
QTGDYVFLQAHQETVKDFRLLQDSRLLSWSFDGTVKVWN
>match$2144_1074_1113
TGRIERDFTCHQGTVLSCAISSDATKFSSTSADKTAKIWS
>match$2144_1116_1155
LLSPLHELKGHNGCVRCSAFSLDGILLATGDDNGEIRIWN
>match$2144_1168_1204
ISVEEGTATHGGWVTDVCFSPDSKTLVSAGGYLKWWN
>match$2145_611_652
VRPHTDAVYHACFSQDGQRIASCGADKTLQVFKAETGEKLLD
>match$2146_285_370
GLGREKGLEILSLFVNMKKEDLPAEAHSIIKECKGSPLVVSLIGALLRDFPNRWAYYLRQ
LQNKQFKRIRKSSSYDYEALDEAMSI
>match$2147_739_780
MFGHTNSVNHCRFSPDDELLASCSADGTLRLWDVRSANERKS
>match$2148_1123_1164
LKGHNGCVRCSAFSLDGILLATGDDNGEIRIWNVSDGQLLHS
>match$2149_371_450
SVEMLREDIKDYYTDLSILQKDVKVPTKVLCVLWDLETEEVEDILQEFVNKSLLFCNRNG
KSFCYYLHDLQVDFLTEKNR
>match$2150_607_910
SRLVVRPHTDAVYHACFSQDGQRIASCGADKTLQVFKAETGEKLLDIKAHEDEVLCCAFS
SDDSYIATCSADKKVKIWDSATGKLVHTYDEHSEQVNCCHFTNKSNHLLLATGSNDFFLK
LWDLNQKECRNTMFGHTNSVNHCRFSPDDELLASCSADGTLRLWDVRSANERKSINVKRF
FLSSEDPPEDVEVIVKCCSWSADGDKIIVAAKNKVLLFDIHTSGLLAEIHTGHHSTIQYC
DFSPYDHLAVIALSQYCVELWNIDSRLKVADCRGHLSWVHGVMFSPDGSSFLTASDDQTI
RVWE
>match$2151_969_1040
LSPHLEYVAFGDEDGAIKIIELPNNRVFSSGVGHKKAVRHIQFTADGKTLISSSEDSVIQ
VWNWQTGDYVFL
>match$2152_102_284
TDGGITSFVRTVLCEGGVPQRPVIFVTRKKLVHAIQQKLWKLNGEPGWVTIYGMAGCGKS
VLAAEAVRDHSLLEGCFSGGVHWVSIGKQDKSGLLMKLQNLCMRLDQEESFSQRLPLNIE
EAKDRLRVLMLRKHPRSLLILDDVWDPWVLKAFDNQCQILLTTRDKSVTDSVMGPKHVVP
VES
>match$2153_605_916
NLSRLVVRPHTDAVYHACFSQDGQRIASCGADKTLQVFKAETGEKLLDIKAHEDEVLCCA
FSSDDSYIATCSADKKVKIWDSATGKLVHTYDEHSEQVNCCHFTNKSNHLLLATGSNDFF
LKLWDLNQKECRNTMFGHTNSVNHCRFSPDDELLASCSADGTLRLWDVRSANERKSINVK
RFFLSSEDPPEDVEVIVKCCSWSADGDKIIVAAKNKVLLFDIHTSGLLAEIHTGHHSTIQ
YCDFSPYDHLAVIALSQYCVELWNIDSRLKVADCRGHLSWVHGVMFSPDGSSFLTASDDQ
TIRVWETKKVCK
>match$2154_172_308
PRYNIFVSFSGKDTRSFSGFLYNALSRRGYHTILNDGDQSSQSTTVGVIEKSKLSIIVFS
ENYARSPSCLDELLRILECKEMKNQLVCPIFYKVLPSDLRHQRNSYGEAMSEHENMMGKD
SEKVKIWRSALFEVANL
>match$2155_4_145
YDVFLCFRGRDTRHTFMGNLYAALRQARLRTFMDEGVLKGGDVADTIIQALEASRVSIVI
LSETFASSRWCLDELVNILDCMKTKNQTVIPIFYNVDPSDVRNLKGSFGAAMVAHEDGFG
KDNERLQKWRSMKMGSERTMRD
>match$2155_174_304
YNIFVSFSGKDTRSFSGFLYNALSRRGYHTILNDGDQSSQSTTVGVIEKSKLSIIVFSEN
YARSPSCLDELLRILECKEMKNQLVCPIFYKVLPSDLRHQRNSYGEAMSEHENMMGKDSE
KVKIWRSALFE
>match$2156_3_134
RYDVFLCFRGRDTRHTFMGNLYAALRQARLRTFMDEGVLKGGDVADTIIQALEASRVSIV
ILSETFASSRWCLDELVNILDCMKTKNQTVIPIFYNVDPSDVRNLKGSFGAAMVAHEDGF
GKDNERLQKWRS
>match$2157_3_140
RYDVFLCFRGRDTRHTFMGNLYAALRQARLRTFMDEGVLKGGDVADTIIQALEASRVSIV
ILSETFASSRWCLDELVNILDCMKTKNQTVIPIFYNVDPSDVRNLKGSFGAAMVAHEDGF
GKDNERLQKWRSMKMGSE
>match$2157_173_308
RYNIFVSFSGKDTRSFSGFLYNALSRRGYHTILNDGDQSSQSTTVGVIEKSKLSIIVFSE
NYARSPSCLDELLRILECKEMKNQLVCPIFYKVLPSDLRHQRNSYGEAMSEHENMMGKDS
EKVKIWRSALFEVANL
>match$2158_1_171
MARYDVFLCFRGRDTRHTFMGNLYAALRQARLRTFMDEGVLKGGDVADTIIQALEASRVS
IVILSETFASSRWCLDELVNILDCMKTKNQTVIPIFYNVDPSDVRNLKGSFGAAMVAHED
GFGKDNERLQKWRSMKMGSERTMRDYKSGDSRFGYEYEYIERIVRSVTLVI
>match$2159_172_324
PRYNIFVSFSGKDTRSFSGFLYNALSRRGYHTILNDGDQSSQSTTVGVIEKSKLSIIVFS
ENYARSPSCLDELLRILECKEMKNQLVCPIFYKVLPSDLRHQRNSYGEAMSEHENMMGKD
SEKVKIWRSALFEVANLKGWYMKTGYSNNTILL
>match$2160_2_135
ARYDVFLCFRGRDTRHTFMGNLYAALRQARLRTFMDEGVLKGGDVADTIIQALEASRVSI
VILSETFASSRWCLDELVNILDCMKTKNQTVIPIFYNVDPSDVRNLKGSFGAAMVAHEDG
FGKDNERLQKWRSM
>match$2161_173_311
RYNIFVSFSGKDTRSFSGFLYNALSRRGYHTILNDGDQSSQSTTVGVIEKSKLSIIVFSE
NYARSPSCLDELLRILECKEMKNQLVCPIFYKVLPSDLRHQRNSYGEAMSEHENMMGKDS
EKVKIWRSALFEVANLKGW
>match$2162_158_399
QEEMLQKAWNRLMEDGVGIMGLHGMGGVGKTTLFKKIHNKFAEIGGTFDIVIWIVVSQSA
MKLKLQEDIAEKLHLCDDLWKNKNESDKATDIHRVLKGKRFVLMLDDMWEKVDLEAIGIP
YPSEVNKCKVAFTTRDQKVCGEMGDHKPMQVKCLKPEDAWELFKNKVGDNTLRSDPVIVE
LAREVAQKCRGLPLALNVIGETMASKTMVQEWEHAIDVLTRSAAEFSDMENKILPILKYS
YD
>match$2163_145_413
SEVEERPTQPTIGQEEMLQKAWNRLMEDGVGIMGLHGMGGVGKTTLFKKIHNKFAEIGGT
FDIVIWIVVSQSAMKLKLQEDIAEKLHLCDDLWKNKNESDKATDIHRVLKGKRFVLMLDD
MWEKVDLEAIGIPYPSEVNKCKVAFTTRDQKVCGEMGDHKPMQVKCLKPEDAWELFKNKV
GDNTLRSDPVIVELAREVAQKCRGLPLALNVIGETMASKTMVQEWEHAIDVLTRSAAEFS
DMENKILPILKYSYDSLGDEHIKSCFLYC
>match$2164_176_191
IMGLHGMGGVGKTTLF
>match$2164_252_266
VLKGKRFVLMLDDMW
>match$2164_346_360
CRGLPLALNVIGETM
>match$2164_556_572
RYMQKLVVLDLSDNPDF
>match$2165_325_402
GDNTLRSDPVIVELAREVAQKCRGLPLALNVIGETMASKTMVQEWEHAIDVLTRSAAEFS
DMENKILPILKYSYDSLG
>match$2166_472_829
VMHDVVREMALWIASDFGKQKENFVVQARVGLHEIPKVKDWGAVRRMSLMMNEIEEITCE
SNCSELTTLFLQYNQLKNLSGEFIRYMQKLVVLDLSDNPDFNELPEQISGLVSLQFLDLS
FTRIEQLPVGLKELKKLTFLDLTYTDRLCSISGISRLLSLRLLSLLWSNVHGDASVLKEL
QQLQNLQDLAITVSAELISLDQRLAKLISNLRIEGFLQKPFDLSFLASMENLNELWVENS
YFSEIPCFTNLSRLDIMKCHSMKDLTWILFAPNLVFLQIRDSREVGEIINKEKATNLTSI
TPFLKLERLYLFHLPKLESIYWSPLPFPLLLAMDVSNCPKLRKLPLNATSVPKVEEFQ
>match$2167_500_623
RVGLHEIPKVKDWGAVRRMSLMMNEIEEITCESNCSELTTLFLQYNQLKNLSGEFIRYMQ
KLVVLDLSDNPDFNELPEQISGLVSLQFLDLSFTRIEQLPVGLKELKKLTFLDLTYTDRL
CSIS
>match$2168_536_595
ELTTLFLQYNQLKNLSGEFIRYMQKLVVLDLSDNPDFNELPEQISGLVSLQFLDLSFTRI
>match$2169_143_309
PRSEVEERPTQPTIGQEEMLQKAWNRLMEDGVGIMGLHGMGGVGKTTLFKKIHNKFAEIG
GTFDIVIWIVVSQSAMKLKLQEDIAEKLHLCDDLWKNKNESDKATDIHRVLKGKRFVLML
DDMWEKVDLEAIGIPYPSEVNKCKVAFTTRDQKVCGEMGDHKPMQVK
>match$2170_645_837
ASVLKELQQLQNLQDLAITVSAELISLDQRLAKLISNLRIEGFLQKPFDLSFLASMENLN
ELWVENSYFSEIPCFTNLSRLDIMKCHSMKDLTWILFAPNLVFLQIRDSREVGEIINKEK
ATNLTSITPFLKLERLYLFHLPKLESIYWSPLPFPLLLAMDVSNCPKLRKLPLNATSVPK
VEEFQIRTYPPEQ
>match$2171_467_848
EEERNKSNVKMHDVVREMALWISSDLGKQKEKCIVRAGVGLREVPKVKDWNTVRKISLMN
NEIEEIFDSHECAALTTLFLQKNDVVKISAEFFRCMPHLVVLDLSENQSLNELPEEISEL
ASLRYFNLSYTCIHQLPVGLWTLKKLIHLNLEHMSSLGSILGISNLWNLRTLGLRDSRLL
LDMSLVKELQLLEHLEVITLDISSSLVAEPLLCSQRLVECIKEVDFKYLKEESVRVLTLP
TMGNLRKLGIKRCGMREIKIERTTSSSSRNKSPTTPCFSNLSRVFIAKCHGLKDLTWLLF
APNLTFLEVGFSKEVEDIISEEKAEEHSATIVPFRKLETLHLFELRGLKRIYAKALHFPC
LKVIHVEKCEKLRKLPLDSKSG
>match$2172_149_308
DEIPFQPTIVGQEIMLEKAWNRLMEDGSGILGLYGMGGVGKTTLLTKINNKFSKIDDRFD
VVIWVVVSRSSTVRKIQRDIAEKVGLGGMEWSEKNDNQIAVDIHNVLRRRKFVLLLDDIW
EKVNLKAVGVPYPSKDNGCKVAFTTRSRDVCGRMGVDDPM
>match$2173_152_415
PFQPTIVGQEIMLEKAWNRLMEDGSGILGLYGMGGVGKTTLLTKINNKFSKIDDRFDVVI
WVVVSRSSTVRKIQRDIAEKVGLGGMEWSEKNDNQIAVDIHNVLRRRKFVLLLDDIWEKV
NLKAVGVPYPSKDNGCKVAFTTRSRDVCGRMGVDDPMEVSCLQPEESWDLFQMKVGKNTL
GSHPDIPGLARKVARKCRGLPLALNVIGEAMACKRTVHEWCHAIDVLTSSAIDFSGMEDE
ILHVLKYSYDNLNGELMKSCFLYC
>match$2174_629_848
ISNLWNLRTLGLRDSRLLLDMSLVKELQLLEHLEVITLDISSSLVAEPLLCSQRLVECIK
EVDFKYLKEESVRVLTLPTMGNLRKLGIKRCGMREIKIERTTSSSSRNKSPTTPCFSNLS
RVFIAKCHGLKDLTWLLFAPNLTFLEVGFSKEVEDIISEEKAEEHSATIVPFRKLETLHL
FELRGLKRIYAKALHFPCLKVIHVEKCEKLRKLPLDSKSG
>match$2175_314_404
QPEESWDLFQMKVGKNTLGSHPDIPGLARKVARKCRGLPLALNVIGEAMACKRTVHEWCH
AIDVLTSSAIDFSGMEDEILHVLKYSYDNLN
>match$2176_161_402
EIMLEKAWNRLMEDGSGILGLYGMGGVGKTTLLTKINNKFSKIDDRFDVVIWVVVSRSST
VRKIQRDIAEKVGLGGMEWSEKNDNQIAVDIHNVLRRRKFVLLLDDIWEKVNLKAVGVPY
PSKDNGCKVAFTTRSRDVCGRMGVDDPMEVSCLQPEESWDLFQMKVGKNTLGSHPDIPGL
ARKVARKCRGLPLALNVIGEAMACKRTVHEWCHAIDVLTSSAIDFSGMEDEILHVLKYSY
DN
>match$2177_178_193
ILGLYGMGGVGKTTLL
>match$2177_254_268
VLRRRKFVLLLDDIW
>match$2177_348_362
CRGLPLALNVIGEAM
>match$2177_560_576
RCMPHLVVLDLSENQSL
>match$2178_495_628
QKEKCIVRAGVGLREVPKVKDWNTVRKISLMNNEIEEIFDSHECAALTTLFLQKNDVVKI
SAEFFRCMPHLVVLDLSENQSLNELPEEISELASLRYFNLSYTCIHQLPVGLWTLKKLIH
LNLEHMSSLGSILG
>match$2179_541_597
LTTLFLQKNDVVKISAEFFRCMPHLVVLDLSENQSLNELPEEISELASLRYFNLSYT
>match$2180_684_846
NIEELHLQGTRIREIPIFNATHPPKVKLDRKKLWNLLENFSDVEHIDLECVTNLATVTSN
NHVMGKLVCLNMKYCSNLRGLPDMVSLESLKVLYLSGCSELEKIMGFPRNLKKLYVGGTA
IRELPQLPNSLEFLNAHGCKHLKSINLDFEQLPRHFIFSNCYR
>match$2181_594_613
HLVKLSMPYSQLHKLGTRVK
>match$2182_15_122
DCSHSVNIICEETVLHSLVSHLSAALRREGISVFVDACGLQETKFFSIKQNQPLTDGARV
LVVVISDEVEFYDPWFPKFLKVIQGWQNNGHVVVPVFYGVDSLTRVYG
>match$2183_395_495
KIQDVLKNAYSALSDNEKNIVLDIAFFFKGETVNYVMQLLEESHYFPRLAIDVLVDKCVL
TISENTVQMNNLIQDTCQEIFNGEIETCTRMWEPSRIRYLL
>match$2184_167_321
ERVGIYARLLEIEKLLYKQHRDIRSIGIWGMPGIGKTTLAKAVFNHMSTDYDASCFIENF
DEAFHKEGLHRLLKERIGKILKDEFDIESSYIMRPTLHRDKLYDKRILVVLDDVRDSLAA
ESFLKRLDWFGSGSLIIITSVDKQVFAFCQINQIY
>match$2185_166_294
AERVGIYARLLEIEKLLYKQHRDIRSIGIWGMPGIGKTTLAKAVFNHMSTDYDASCFIEN
FDEAFHKEGLHRLLKERIGKILKDEFDIESSYIMRPTLHRDKLYDKRILVVLDDVRDSLA
AESFLKRLD
>match$2186_1240_1291
CKDCKSAIEDGISINAYGSVWHPQCFCCLRCREPIAMNEISDLRGMYHKPCY
>match$2187_14_166
ADCSHSVNIICEETVLHSLVSHLSAALRREGISVFVDACGLQETKFFSIKQNQPLTDGAR
VLVVVISDEVEFYDPWFPKFLKVIQGWQNNGHVVVPVFYGVDSLTRVYGWANSWLEAEKL
TSHQSKILSNNVLTDSELVEEIVRDVYGKLYPA
>match$2188_191_206
SIGIWGMPGIGKTTLA
>match$2188_267_281
KLYDKRILVVLDDVR
>match$2188_360_374
VNGNPLALSIYGREL
>match$2188_768_784
VSLESLKVLYLSGCSEL
>match$2189_1240_1291
CKDCKSAIEDGISINAYGSVWHPQCFCCLRCREPIAMNEISDLRGMYHKPCY
>match$2190_533_848
VKHDAFKNMFNLKFLKIYNSCSKYISGLNFPKGLDSLPYELRLLHWENYPLQSLPQDFDF
GHLVKLSMPYSQLHKLGTRVKDLVMLKRLILSHSLQLVECDILIYAQNIELIDLQGCTGL
QRFPDTSQLQNLRVVNLSGCTEIKCFSGVPPNIEELHLQGTRIREIPIFNATHPPKVKLD
RKKLWNLLENFSDVEHIDLECVTNLATVTSNNHVMGKLVCLNMKYCSNLRGLPDMVSLES
LKVLYLSGCSELEKIMGFPRNLKKLYVGGTAIRELPQLPNSLEFLNAHGCKHLKSINLDF
EQLPRHFIFSNCYRFS
>match$2191_1238_1297
SKCKDCKSAIEDGISINAYGSVWHPQCFCCLRCREPIAMNEISDLRGMYHKPCYKELRHP
>match$2192_1387_1602
GLHMKIEEEFPVYLVEKNALNKAEKEEKIDKQGDQCLMVVRGICLSEEQIVTSVSQGVRR
MLNKQILDTVTESQRVVRKCEVTAILILYGLPRLLTGYILAHEMMHAYLRLNGYRNLNMV
LEEGLCQVLGYMWLECQTYVFDTATIASSSSSSRTPLSTTTSKKVDPSDFEKRLVNFCKH
QIETDESPFFGDGFRKVNKMMASNNHSLKDTLKEII
>match$2193_178_379
IEKLLYKQHRDIRSIGIWGMPGIGKTTLAKAVFNHMSTDYDASCFIENFDEAFHKEGLHR
LLKERIGKILKDEFDIESSYIMRPTLHRDKLYDKRILVVLDDVRDSLAAESFLKRLDWFG
SGSLIIITSVDKQVFAFCQINQIYTVQGLNVHEALQLFSQSVFGINEPEQNDRKLSMKVI
DYVNGNPLALSIYGRELMGKKS
>match$2194_1239_1290
KCKDCKSAIEDGISINAYGSVWHPQCFCCLRCREPIAMNEISDLRGMYHKPC
>match$2195_1238_1270
SKCKDCKSAIEDGISINAYGSVWHPQCFCCLRC
>match$2196_509_683
MPKSGLVAEHIESIFLDTSNVKFDVKHDAFKNMFNLKFLKIYNSCSKYISGLNFPKGLDS
LPYELRLLHWENYPLQSLPQDFDFGHLVKLSMPYSQLHKLGTRVKDLVMLKRLILSHSLQ
LVECDILIYAQNIELIDLQGCTGLQRFPDTSQLQNLRVVNLSGCTEIKCFSGVPP
>match$2197_154_418
EIVRDVYGKLYPAERVGIYARLLEIEKLLYKQHRDIRSIGIWGMPGIGKTTLAKAVFNHM
STDYDASCFIENFDEAFHKEGLHRLLKERIGKILKDEFDIESSYIMRPTLHRDKLYDKRI
LVVLDDVRDSLAAESFLKRLDWFGSGSLIIITSVDKQVFAFCQINQIYTVQGLNVHEALQ
LFSQSVFGINEPEQNDRKLSMKVIDYVNGNPLALSIYGRELMGKKSEMETAFFELKHCPP
LKIQDVLKNAYSALSDNEKNIVLDI
>match$2198_1193_1368
KDYVIEELVLKGKGKRKQLDDDKADEKEQIKHSKDHVEEEVNPPLSKCKDCKSAIEDGIS
INAYGSVWHPQCFCCLRCREPIAMNEISDLRGMYHKPCYKELRHPNCYVCEKKIPRTAEG
LKYHEHPFWMETYCPSHDGDGTPKCCSCERLEHCGTQYVMLADFRWLCRECMDSAI
>match$2199_15_100
LAPVLVKLAALLDDGECNLLEGSRSDAEFIRSELEAVHSLLTPNILGRMGDDDAACKDGL
IAEVRELSYDLDDAVDDFLELNFEQR
>match$2200_730_753
LKHLEILYVGSTRISELPQEIGEL
>match$2200_776_799
LQHLHTLDVRNTPISELPPQVGKL
>match$2200_822_845
LNHLQTLDVRNTRVRELPWQAGQI
>match$2201_284_486
KTVCILGLPGGGKTTVARELYDALGTHFPCRVFVSVSPSSSPSPNLTKTLADIFAQAQLG
VTDTLSTSYGGSGTGRALQQHLIDNISAFLLNKKYLIVIDDIWHWEEWEVIRKSIPKNDL
GGRIIMTTRLNSIAEKCHTDDNDVFVYEVGDLDNNDALSLSWGIATKSGAGNRIGTGEDN
PCYDIVNMCYGMPLALIWLSSAL
>match$2202_676_960
PFYMFKRLRVLDLEDNKDIQDSHLQGICEQLSLRVRYLGLKGTRIRKLPQEMRKLKHLEI
LYVGSTRISELPQEIGELKHLRILDVRNTDITELPLQIRELQHLHTLDVRNTPISELPPQ
VGKLQNLKIMCVRSTGVRELPKEIGELNHLQTLDVRNTRVRELPWQAGQISQSLRVLAGD
SGDGVRLPEGVCEALINGIPGATRAKCREVLSIAIIDRFGPPLVGIFKVPGSHMRIPKMI
KDHFRVLSCLDIRLCHKLEDDDQKFLAEMPNLQTLVLRFEALPRQ
>match$2203_185_255
TGLKQKIVIKVAMEGNNCRSKAMALVASTGGVDSVALVGDLRDKIEVVGYGIDPIKLISA
LRKKVGDAELL
>match$2204_285_300
TVCILGLPGGGKTTVA
>match$2204_372_386
FLLNKKYLIVIDDIW
>match$2204_472_486
CYGMPLALIWLSSAL
>match$2204_678_694
YMFKRLRVLDLEDNKDI
>match$2205_256_430
QVSQANKDVKETTPMLAPVKSICEFHKVKTVCILGLPGGGKTTVARELYDALGTHFPCRV
FVSVSPSSSPSPNLTKTLADIFAQAQLGVTDTLSTSYGGSGTGRALQQHLIDNISAFLLN
KKYLIVIDDIWHWEEWEVIRKSIPKNDLGGRIIMTTRLNSIAEKCHTDDNDVFVY
>match$2206_282_428
KVKTVCILGLPGGGKTTVARELYDALGTHFPCRVFVSVSPSSSPSPNLTKTLADIFAQAQ
LGVTDTLSTSYGGSGTGRALQQHLIDNISAFLLNKKYLIVIDDIWHWEEWEVIRKSIPKN
DLGGRIIMTTRLNSIAEKCHTDDNDVF
>match$2207_280_542
FHKVKTVCILGLPGGGKTTVARELYDALGTHFPCRVFVSVSPSSSPSPNLTKTLADIFAQ
AQLGVTDTLSTSYGGSGTGRALQQHLIDNISAFLLNKKYLIVIDDIWHWEEWEVIRKSIP
KNDLGGRIIMTTRLNSIAEKCHTDDNDVFVYEVGDLDNNDALSLSWGIATKSGAGNRIGT
GEDNPCYDIVNMCYGMPLALIWLSSALVGEIEELGGAEVKKCRDLRHIEDGILDIPSLQP
LAESLCLGYNHLPLYLRTLLLYC
>match$2208_171_410
DDQENIVKQLIDSHDEENISVIPIVGLGGLGKTTLVKLVYNNNRVVQNFDLRMWVSISED
FSLSKVIEKILRSATGESFDHLDMDQLQCCLGEVLQQKRYLLVLDDVWNEDQHKWTDLRE
LLMNCSRGSKIVVTTRSKMVALITGTVPPYYLGGLANDDCLSLFLKCAFGGQDNLFPNLV
EIGKEIVKKCGGVPLAVKTLGRLLYMKTDENEWLQIRDNEIWEIEQNKSDILPILRLSYE
>match$2209_515_759
VSERVRHLFFHAEDMSRKHFPRFLLPLQKLRSFSYSFNIGPVNKFFVKTMLSNFKCLRML
VLNNLDLEELPTSIGHLKELRYLNLSDSGKIKFLPRSMSKLVNLHTLNLINCEQLKELPR
DFRKLISLKTLYLTTHQMSAGIKNQHSFTSLQFLLLFKCCFPKLQPELVQHFTALRVLRI
YECPSLCSLPSSIRYLTSLEKLWIWNCEELDLIDGEGMSGLTSLQSLLLMGLPKLVTLPL
ELKDT
>match$2209_760_821
APTTLKYFRIADCPNLVELPEWLPNCSSLQRLYIEDCPVLASIPQGIYSHNANVHIIDCP
LL
>match$2210_488_815
KIHNLVHDLAQSVSGAECLNVKPNAFVVSERVRHLFFHAEDMSRKHFPRFLLPLQKLRSF
SYSFNIGPVNKFFVKTMLSNFKCLRMLVLNNLDLEELPTSIGHLKELRYLNLSDSGKIKF
LPRSMSKLVNLHTLNLINCEQLKELPRDFRKLISLKTLYLTTHQMSAGIKNQHSFTSLQF
LLLFKCCFPKLQPELVQHFTALRVLRIYECPSLCSLPSSIRYLTSLEKLWIWNCEELDLI
DGEGMSGLTSLQSLLLMGLPKLVTLPLELKDTAPTTLKYFRIADCPNLVELPEWLPNCSS
LQRLYIEDCPVLASIPQGIYSHNANVHI
>match$2211_191_206
VIPIVGLGGLGKTTLV
>match$2211_264_278
VLQQKRYLLVLDDVW
>match$2211_360_374
CGGVPLAVKTLGRLL
>match$2211_589_605
GHLKELRYLNLSDSGKI
>match$2212_13_133
VLAKVSSIAVYEISLAWNVKTELRKLQSTLSTIKAVLLDANEQKAKNHEVRDWLEKLRDV
VYDVDDLMDDLSTQLLLQMHFQKSFRKKVRRFFSSSNPIIYRFKIGRKVKEIRELLNEIA
D
>match$2213_10_94
IERVLAKVSSIAVYEISLAWNVKTELRKLQSTLSTIKAVLLDANEQKAKNHEVRDWLEKL
RDVVYDVDDLMDDLSTQLLLQMHFQ
>match$2214_154_423
REQTHSFVRASDIIGRDDDQENIVKQLIDSHDEENISVIPIVGLGGLGKTTLVKLVYNNN
RVVQNFDLRMWVSISEDFSLSKVIEKILRSATGESFDHLDMDQLQCCLGEVLQQKRYLLV
LDDVWNEDQHKWTDLRELLMNCSRGSKIVVTTRSKMVALITGTVPPYYLGGLANDDCLSL
FLKCAFGGQDNLFPNLVEIGKEIVKKCGGVPLAVKTLGRLLYMKTDENEWLQIRDNEIWE
IEQNKSDILPILRLSYEQMPSHLRQCFAYC
>match$2215_150_316
ENTSREQTHSFVRASDIIGRDDDQENIVKQLIDSHDEENISVIPIVGLGGLGKTTLVKLV
YNNNRVVQNFDLRMWVSISEDFSLSKVIEKILRSATGESFDHLDMDQLQCCLGEVLQQKR
YLLVLDDVWNEDQHKWTDLRELLMNCSRGSKIVVTTRSKMVALITGT
>match$2216_419_505
SIDCLPDKVRECFLDLGAFPEDKRIPLDVLINMWVELHDIDEEEAFHILVELSDKNLLNL
VKDARAGDMYTSYYEISVSQHDVLRDL
>match$2217_516_818
NQRRQLVMPRRDTRLPKEWERNMDEPFNARVISLHTDEMREMDWFRMDFPKAEVLILNFS
SSEYFLPPFLENMPKLRALIVINYSASNVVLHNISVFGNLTNLRSLWFEKISVTHLSDST
SPLNNLRKISLILCDMKNSLDESFVDLPGLFPQLSEFTMDHCINFNKLPSSICQLHKLKT
LGITNCDSLYELPYDLGELQALQVLRIYACPHLKKLPPGIGHLVTLKYLDISQCIGLRCL
PEGIGCCRNLEKIDMRECPQIESLPSSLAFLESLRCVICDNEIFCQWNDVEKTIPGLCVQ
VAE
>match$2218_9_132
GEIATELLKHLIAIVRKSTFCRSTAEQLIVDINGLLPIIQEIKQTGVELSQTRQRQLDDF
SKILQDGYELAGKVLNSGRWNVYRNLQLARKMERLEKRVGRFMQVTMQAHVLADVHHVRF
NMEQ
>match$2219_1_149
MAVTDFFAGEIATELLKHLIAIVRKSTFCRSTAEQLIVDINGLLPIIQEIKQTGVELSQT
RQRQLDDFSKILQDGYELAGKVLNSGRWNVYRNLQLARKMERLEKRVGRFMQVTMQAHVL
ADVHHVRFNMEQRFDVLEHRLKAIKIGVD
>match$2220_334_418
LREDEAMSLFCHFAFGHNSIPRGFNHTLVKKVVEECEGLPLALKVIGSSLKGKPEMFWTS
AKNRLSQSQPVCESHELQLLERMKL
>match$2221_182_434
GIELGKRKVKEMLMGKEDRGVFEICGIGGSGKTTLAKEICKDDQVKSYFKDKIFFFTVSQ
SPNVEQLRKTIWEKISGCNLHGYGRAEILPQWNLQYQWNSNSTVPVLLILDDVWSLSVLE
PLILKIPGCKILVVSRIKFPPSVVDCVYDLELLREDEAMSLFCHFAFGHNSIPRGFNHTL
VKKVVEECEGLPLALKVIGSSLKGKPEMFWTSAKNRLSQSQPVCESHELQLLERMKLSID
CLPDKVRECFLDL
>match$2222_177_321
VNLGAGIELGKRKVKEMLMGKEDRGVFEICGIGGSGKTTLAKEICKDDQVKSYFKDKIFF
FTVSQSPNVEQLRKTIWEKISGCNLHGYGRAEILPQWNLQYQWNSNSTVPVLLILDDVWS
LSVLEPLILKIPGCKILVVSRIKFP
>match$2223_538_799
MDEPFNARVISLHTDEMREMDWFRMDFPKAEVLILNFSSSEYFLPPFLENMPKLRALIVI
NYSASNVVLHNISVFGNLTNLRSLWFEKISVTHLSDSTSPLNNLRKISLILCDMKNSLDE
SFVDLPGLFPQLSEFTMDHCINFNKLPSSICQLHKLKTLGITNCDSLYELPYDLGELQAL
QVLRIYACPHLKKLPPGIGHLVTLKYLDISQCIGLRCLPEGIGCCRNLEKIDMRECPQIE
SLPSSLAFLESLRCVICDNEIF
>match$2224_187_410
KRKVKEMLMGKEDRGVFEICGIGGSGKTTLAKEICKDDQVKSYFKDKIFFFTVSQSPNVE
QLRKTIWEKISGCNLHGYGRAEILPQWNLQYQWNSNSTVPVLLILDDVWSLSVLEPLILK
IPGCKILVVSRIKFPPSVVDCVYDLELLREDEAMSLFCHFAFGHNSIPRGFNHTLVKKVV
EECEGLPLALKVIGSSLKGKPEMFWTSAKNRLSQSQPVCESHEL
>match$2225_202_217
VFEICGIGGSGKTTLA
>match$2225_281_295
SNSTVPVLLILDDVW
>match$2225_369_383
CEGLPLALKVIGSSL
>match$2225_736_752
GHLVTLKYLDISQCIGL
>match$2226_9_177
GLPPQHQVFINFRGEDLRLGFVSHLVEALENDNIKVFIDNYADKGEPLETLLTKIHDSKI
ALAIFSGKYTESTWCLRELAMIKDCVEKGKLVAIPIFYKVDPSTVRGVRGQFGDAFRDLE
ERDVIKKKEWKQALKWIPGLIGITVHDKSPESEILNEIVKEVKKVLKKV
>match$2227_14_180
HQVFINFRGEDLRLGFVSHLVEALENDNIKVFIDNYADKGEPLETLLTKIHDSKIALAIF
SGKYTESTWCLRELAMIKDCVEKGKLVAIPIFYKVDPSTVRGVRGQFGDAFRDLEERDVI
KKKEWKQALKWIPGLIGITVHDKSPESEILNEIVKEVKKVLKKVSLE
>match$2228_638_657
NLVDLKLPYSEIERLWDGVK
>match$2229_12_148
PQHQVFINFRGEDLRLGFVSHLVEALENDNIKVFIDNYADKGEPLETLLTKIHDSKIALA
IFSGKYTESTWCLRELAMIKDCVEKGKLVAIPIFYKVDPSTVRGVRGQFGDAFRDLEERD
VIKKKEWKQALKWIPGL
>match$2230_13_148
QHQVFINFRGEDLRLGFVSHLVEALENDNIKVFIDNYADKGEPLETLLTKIHDSKIALAI
FSGKYTESTWCLRELAMIKDCVEKGKLVAIPIFYKVDPSTVRGVRGQFGDAFRDLEERDV
IKKKEWKQALKWIPGL
>match$2231_4_149
SSSSTGLPPQHQVFINFRGEDLRLGFVSHLVEALENDNIKVFIDNYADKGEPLETLLTKI
HDSKIALAIFSGKYTESTWCLRELAMIKDCVEKGKLVAIPIFYKVDPSTVRGVRGQFGDA
FRDLEERDVIKKKEWKQALKWIPGLI
>match$2232_560_727
IFLDLSEVKVETSLDREHFKNMRNLRYLKLYNSHCPHECLTNNKINMPDGLELPLKEVRC
LHWLKFPLEELPNDFDPINLVDLKLPYSEIERLWDGVKDTPVLKWVDLNHSSKLCSLSGL
SKAQNLQRLNLEGCTSLESLRDVNLTSLKTLTLSNCSNFKEFPLIPEN
>match$2232_728_921
LKALYLDGTSISQLPDNVGNLKRLVLLNMKDCKVLETIPTCVSELKTLQKLVLSGCSKLK
EFPEINKSSLKILLLDGTSIKTMPQLPSVQYLCLSRNDHLIYLPAGINQVSQLTRLDLKY
CTKLTYVPELPPTLQYLDAHGCSSLKNVAKPLARIMSTVQNHYTFNFTNCGNLEQAAKEE
ITSYAQRKCQLLSD
>match$2233_231_246
VIGVVGMPGIGKTTLV
>match$2233_308_322
LLRERKVLVVLDDVS
>match$2233_409_423
ARGHPLALKILGREL
>match$2233_702_718
VNLTSLKTLTLSNCSNF
>match$2234_212_435
QRLKELEEKLDLVKYKGTRVIGVVGMPGIGKTTLVKELYKTWQGKFSRYALIDQIRGKSN
NFRLECLPTLLLEKLLPELNNPQLDSIEEPYKTHKGLLRERKVLVVLDDVSRREQIYALL
GKYDLHSKHEWIKDGSRIIIATNDISSLKGLVHDTYVVRQLNHRDGLQLFRYHAFHYDQA
TPPKVDFMKLSDEFVHYARGHPLALKILGRELYEKNMKHWETKL
>match$2235_572_878
SLDREHFKNMRNLRYLKLYNSHCPHECLTNNKINMPDGLELPLKEVRCLHWLKFPLEELP
NDFDPINLVDLKLPYSEIERLWDGVKDTPVLKWVDLNHSSKLCSLSGLSKAQNLQRLNLE
GCTSLESLRDVNLTSLKTLTLSNCSNFKEFPLIPENLKALYLDGTSISQLPDNVGNLKRL
VLLNMKDCKVLETIPTCVSELKTLQKLVLSGCSKLKEFPEINKSSLKILLLDGTSIKTMP
QLPSVQYLCLSRNDHLIYLPAGINQVSQLTRLDLKYCTKLTYVPELPPTLQYLDAHGCSS
LKNVAKP
>match$2236_192_366
QSIDTLSSVGGEKDKTFGIKQRLKELEEKLDLVKYKGTRVIGVVGMPGIGKTTLVKELYK
TWQGKFSRYALIDQIRGKSNNFRLECLPTLLLEKLLPELNNPQLDSIEEPYKTHKGLLRE
RKVLVVLDDVSRREQIYALLGKYDLHSKHEWIKDGSRIIIATNDISSLKGLVHDT
>match$2237_204_468
KDKTFGIKQRLKELEEKLDLVKYKGTRVIGVVGMPGIGKTTLVKELYKTWQGKFSRYALI
DQIRGKSNNFRLECLPTLLLEKLLPELNNPQLDSIEEPYKTHKGLLRERKVLVVLDDVSR
REQIYALLGKYDLHSKHEWIKDGSRIIIATNDISSLKGLVHDTYVVRQLNHRDGLQLFRY
HAFHYDQATPPKVDFMKLSDEFVHYARGHPLALKILGRELYEKNMKHWETKLIILAQSPT
TYIGEVVQVSYDELSLAQKDAFLDI
>match$2238_10_97
SKLIEVMGSKIIKEICDMWGYKSHLEDLNKSVLTIKDVLLDAEAKRDLSREQQSYIAELK
DVVYDADDLFDEFLTLAELKQIDGNNKG
>match$2239_173_418
DKDKDVIIGMLLDHDNDCSFLAVVGVGGVGKTTLAQLVYNDERVKSEFQDLRYWVCVSDQ
DGGQFDDKRILCKIIELVTGQIPPSNESMESVRKKFQEELGGKKYFLVLDDVWNEDRQKW
LHLENFLKLGQGGSKIVVTTRSEKTANVIGKRQDYKLECLSAEDSWRLFEMSAFDEGHGQ
ENYDELVTIGKKIVEKCYNNPLAITVVGSLLFGQEINKWRSFESSGLAQIANGDNQIFPI
LKLSYH
>match$2240_706_924
RIVEGMNDTGGAGYLKSMKHLTGVDIRFDDREGGCVNPEAVLATLEPPSNIKRLEMWHYS
GTTIPVWGRAEINWAISLSHLVDIQLSFCRNLQEMPVLSKLPHLKSLELTELDNLEYMES
RSSSSSSDTEAATPELPTFFPSLEKLSLWGLEKLKGLGNRRSSSFPRLSKLEIWECPDLT
SFPSCPSLEKLELKENNEALQIIVKITTTRGKEEKEEDK
>match$2241_570_626
RLRVLDLSDSCVKDLSDSIGKLLHLRYLNLSSNIKLEIIPDAITRLHNLQTLLLEYC
>match$2242_160_327
CSYFVGAKEIVGRDKDKDVIIGMLLDHDNDCSFLAVVGVGGVGKTTLAQLVYNDERVKSE
FQDLRYWVCVSDQDGGQFDDKRILCKIIELVTGQIPPSNESMESVRKKFQEELGGKKYFL
VLDDVWNEDRQKWLHLENFLKLGQGGSKIVVTTRSEKTANVIGKRQDY
>match$2243_536_677
RDPEIVFLCSNKIRSYISGRCIKNPVDSQIDNWMRLRVLDLSDSCVKDLSDSIGKLLHLR
YLNLSSNIKLEIIPDAITRLHNLQTLLLEYCRSLKELPKDFCKLVKLRHLDLRGCQCLIG
MPLGMDRLISLRVLPKVVVGKK
>match$2244_935_1135
DNVKLWKVEIDNLGYLKSLPTNCLTHLDLTIRDSKEGEGEWEVGEAFQKCVSSLRKLSII
GNHGINKVKRLSGRTGLEHFTLLDSLELSNIEDQEDEGEDNIMFWKSFPQNLRNLEINYS
DKMTSFPMGMQYLTSLQTIHLYDCYKLNSIPEWISSLSSLQSLHIGKCPALKSLPEAMRN
LTSLQRLTIWQCPDLIERCKE
>match$2245_192_207
FLAVVGVGGVGKTTLA
>match$2245_271_285
ELGGKKYFLVLDDVW
>match$2245_369_383
CYNNPLAITVVGSLL
>match$2245_637_653
CKLVKLRHLDLRGCQCL
>match$2246_832_1129
SDTEAATPELPTFFPSLEKLSLWGLEKLKGLGNRRSSSFPRLSKLEIWECPDLTSFPSCP
SLEKLELKENNEALQIIVKITTTRGKEEKEEDKNAGVGNSQDDDNVKLWKVEIDNLGYLK
SLPTNCLTHLDLTIRDSKEGEGEWEVGEAFQKCVSSLRKLSIIGNHGINKVKRLSGRTGL
EHFTLLDSLELSNIEDQEDEGEDNIMFWKSFPQNLRNLEINYSDKMTSFPMGMQYLTSLQ
TIHLYDCYKLNSIPEWISSLSSLQSLHIGKCPALKSLPEAMRNLTSLQRLTIWQCPDL
>match$2247_5_136
GYSVCSKLIEVMGSKIIKEICDMWGYKSHLEDLNKSVLTIKDVLLDAEAKRDLSREQQSY
IAELKDVVYDADDLFDEFLTLAELKQIDGNNKGGGKFSKKVRRFFSSNKEKMGQAYKMSH
MVKEIKKQLGEI
>match$2248_160_431
CSYFVGAKEIVGRDKDKDVIIGMLLDHDNDCSFLAVVGVGGVGKTTLAQLVYNDERVKSE
FQDLRYWVCVSDQDGGQFDDKRILCKIIELVTGQIPPSNESMESVRKKFQEELGGKKYFL
VLDDVWNEDRQKWLHLENFLKLGQGGSKIVVTTRSEKTANVIGKRQDYKLECLSAEDSWR
LFEMSAFDEGHGQENYDELVTIGKKIVEKCYNNPLAITVVGSLLFGQEINKWRSFESSGL
AQIANGDNQIFPILKLSYHNLPHSLKSCFSYC
>match$2249_481_954
FQDVKKDSLGNVDYVKIHDLMHDVAQEVGKEEICVVTSGTKKLADKIRHVGCVVDRDPEI
VFLCSNKIRSYISGRCIKNPVDSQIDNWMRLRVLDLSDSCVKDLSDSIGKLLHLRYLNLS
SNIKLEIIPDAITRLHNLQTLLLEYCRSLKELPKDFCKLVKLRHLDLRGCQCLIGMPLGM
DRLISLRVLPKVVVGKKEQSDDQLKALKGLTEIKGSIDITIYSKYRIVEGMNDTGGAGYL
KSMKHLTGVDIRFDDREGGCVNPEAVLATLEPPSNIKRLEMWHYSGTTIPVWGRAEINWA
ISLSHLVDIQLSFCRNLQEMPVLSKLPHLKSLELTELDNLEYMESRSSSSSSDTEAATPE
LPTFFPSLEKLSLWGLEKLKGLGNRRSSSFPRLSKLEIWECPDLTSFPSCPSLEKLELKE
NNEALQIIVKITTTRGKEEKEEDKNAGVGNSQDDDNVKLWKVEIDNLGYLKSLP
>match$2250_21_100
TLSFAKPLLAKKSESVAALPDDMKLISNELELIRAFLKEIGRKGWKSEVIETWIGQVRRL
AYDMEDTVDHFIYVVGTHDQ
>match$2251_203_218
IIAVWGMGGVGKSTLV
>match$2251_279_293
TLDKRQYLIILDDVW
>match$2251_375_389
CDGLPLALVAIGSIL
>match$2251_628_644
TKLQNLQTMSLENGELV
>match$2252_173_441
YTISDEELAGIDENKQTLISSLKFEDPSLRIIAVWGMGGVGKSTLVNNVYKNEGSNFDCR
AWVSISQSYRLEDIWKKMLTDLIGKDKIEFDLGTMDSAELREQLTKTLDKRQYLIILDDV
WMANVFFKIKEVLVDNGLGSRVIITTRIEEVASLAKGSCKIKVEPLGVDDSWHVFCRKAF
LKDENHICPPELRQCGINIVEKCDGLPLALVAIGSILSLRPKNVDEWKLFYDQLIWELHN
NENLNRVEKIMNLSYKYLPDYLKNCFLYC
>match$2253_186_428
NKQTLISSLKFEDPSLRIIAVWGMGGVGKSTLVNNVYKNEGSNFDCRAWVSISQSYRLED
IWKKMLTDLIGKDKIEFDLGTMDSAELREQLTKTLDKRQYLIILDDVWMANVFFKIKEVL
VDNGLGSRVIITTRIEEVASLAKGSCKIKVEPLGVDDSWHVFCRKAFLKDENHICPPELR
QCGINIVEKCDGLPLALVAIGSILSLRPKNVDEWKLFYDQLIWELHNNENLNRVEKIMNL
SYK
>match$2254_2_140
AEIAVLLVLKKIAIALAGETLSFAKPLLAKKSESVAALPDDMKLISNELELIRAFLKEIG
RKGWKSEVIETWIGQVRRLAYDMEDTVDHFIYVVGTHDQMGSCWDYMKKIAKKPRRLVSL
DEIASEIKKIKQELKQLSE
>match$2255_505_894
RMHDLVRELAIFQSKREGFSTTYGGNNEAVLVGSYSRRVAVLQCSKGIPSTIDPSRLRTL
ITFDTSRALSVWYSSISSKPKYLAVLDLSSLPIETIPNSIGELFNLRLLCLNKTKVKELP
KSITKLQNLQTMSLENGELVKFPQGFSKLKKLRHLMVSRLQDVTFSGFKSWEAVEPFKGL
WTLIELQTLYAITASEVLVAKLGNLSQLRRLIICDVRSNLCAQLCGSLSKLCQLSRLTIR
ACNEDEVLQLDHLTFPNPLQTLSLDGRLSEGTFKSPFFLNHGNGLLRLMLFYSQLSENPV
PHLSELSNLTRLSLIKAYTGQELYFQAGWFLNLKELYLKNLSRLNQIDIQEGALASLERI
TMKHLPELREVPVGFRFLKSLKTIFFSDMH
>match$2256_541_903
RRVAVLQCSKGIPSTIDPSRLRTLITFDTSRALSVWYSSISSKPKYLAVLDLSSLPIETI
PNSIGELFNLRLLCLNKTKVKELPKSITKLQNLQTMSLENGELVKFPQGFSKLKKLRHLM
VSRLQDVTFSGFKSWEAVEPFKGLWTLIELQTLYAITASEVLVAKLGNLSQLRRLIICDV
RSNLCAQLCGSLSKLCQLSRLTIRACNEDEVLQLDHLTFPNPLQTLSLDGRLSEGTFKSP
FFLNHGNGLLRLMLFYSQLSENPVPHLSELSNLTRLSLIKAYTGQELYFQAGWFLNLKEL
YLKNLSRLNQIDIQEGALASLERITMKHLPELREVPVGFRFLKSLKTIFFSDMHPEFESS
FQK
>match$2257_171_334
HDYTISDEELAGIDENKQTLISSLKFEDPSLRIIAVWGMGGVGKSTLVNNVYKNEGSNFD
CRAWVSISQSYRLEDIWKKMLTDLIGKDKIEFDLGTMDSAELREQLTKTLDKRQYLIILD
DVWMANVFFKIKEVLVDNGLGSRVIITTRIEEVASLAKGSCKIK
>match$2258_153_429
ERETRSYIDVKNILGRDKDKNDIIDRLLNRNDNEACSFLTIVGAGGLGKTALAQLVFNDE
RVKIEFHDLRYWVCVSDQDGGQFDVKEILCKILEVVTKEKVDNSSALELVQSQFQEKLRG
KKYFLVLDDVWNEDREKWFKLEELLMLGQGGSKVVVTARSEKTANVIGKRHFYTLECLSP
DYSWSLFEMSAFQKGHEQENHDELVDIGKKIVEKCYNNPLAITVVGSLLYGEEISKWRSF
EMSELAKIGNGDNKILSILKLSYYNLANSLKSCFSYC
>match$2259_927_1136
SQDDDNVKLRKVEIDNLGYLKSLPTNCLTHLDITIRDSKEGEGEWEVGEAFQKCVSSLRK
LSIIGNHGINKVKRLSGRTGLEHFTLLDSLKFSDIDDQEDEGEDNIIFWKSFPQNLRSLR
IEDSDKMTSLPMGMQYLTSLQTLYLSYCDELNSLPEWISSLSSLQSLFIYNCPALKSLPE
AMKNLTSLQRLEIHHCPDLAERCRKPNGED
>match$2260_525_916
IRHVHGDVNRYAQRVSLCSHKIRSYIGGNCEKRWVDTLIDKWMCLRMLDLSRSDVKNLPN
SIGKLLHLRYLNLSGNRKLEILPDAITKLHNLQTLLLEGCGSLKELPKDFCKLVKLRHLD
LWGCDDLIGMPLGMDMLTSLRVLPYFVVGRKKQSVDDELKALKGLTEIKGDIDIKICSNY
RIVEGMNDTGGAGYLKSMKHLTGVDITFDGGCVNPEAVLATLEPPSNIKSLSIDNYDGTT
IPVWGRAEINWAISLSHLVDIWFWDCSDLQEMPVLSKLPHLKSLELFKFCKLEYMESRSS
SSSSDTEAATPELPTFFPSLEKLTLWYLEKLKGLGNRRSSSFPRLSELEIWECPDLTWFP
PCPSLKTLKLEKNNEALQIIVKITTTRGKEEK
>match$2261_569_624
LRMLDLSRSDVKNLPNSIGKLLHLRYLNLSGNRKLEILPDAITKLHNLQTLLLEGC
>match$2262_169_415
DKDKNDIIDRLLNRNDNEACSFLTIVGAGGLGKTALAQLVFNDERVKIEFHDLRYWVCVS
DQDGGQFDVKEILCKILEVVTKEKVDNSSALELVQSQFQEKLRGKKYFLVLDDVWNEDRE
KWFKLEELLMLGQGGSKVVVTARSEKTANVIGKRHFYTLECLSPDYSWSLFEMSAFQKGH
EQENHDELVDIGKKIVEKCYNNPLAITVVGSLLYGEEISKWRSFEMSELAKIGNGDNKIL
SILKLSY
>match$2263_190_205
FLTIVGAGGLGKTALA
>match$2263_269_283
KLRGKKYFLVLDDVW
>match$2263_367_381
CYNNPLAITVVGSLL
>match$2263_611_627
TKLHNLQTLLLEGCGSL
>match$2264_155_324
ETRSYIDVKNILGRDKDKNDIIDRLLNRNDNEACSFLTIVGAGGLGKTALAQLVFNDERV
KIEFHDLRYWVCVSDQDGGQFDVKEILCKILEVVTKEKVDNSSALELVQSQFQEKLRGKK
YFLVLDDVWNEDREKWFKLEELLMLGQGGSKVVVTARSEKTANVIGKRHF
>match$2265_11_97
KLIEVIGSELIKEICDTWGYKSLLEDLNKTVLTVRNVLIQAGVMRELTSEQQGFIADLKD
VVYDADDLFDKLLTRAERKQIDGNEIS
>match$2266_833_1125
ATPELPTFFPSLEKLTLWYLEKLKGLGNRRSSSFPRLSELEIWECPDLTWFPPCPSLKTL
KLEKNNEALQIIVKITTTRGKEEKEEDKNAGVGNSQDDDNVKLRKVEIDNLGYLKSLPTN
CLTHLDITIRDSKEGEGEWEVGEAFQKCVSSLRKLSIIGNHGINKVKRLSGRTGLEHFTL
LDSLKFSDIDDQEDEGEDNIIFWKSFPQNLRSLRIEDSDKMTSLPMGMQYLTSLQTLYLS
YCDELNSLPEWISSLSSLQSLFIYNCPALKSLPEAMKNLTSLQRLEIHHCPDL
>match$2267_494_898
KIHDLMHDVAQEVGREEICIVNANTKNLGDKIRHVHGDVNRYAQRVSLCSHKIRSYIGGN
CEKRWVDTLIDKWMCLRMLDLSRSDVKNLPNSIGKLLHLRYLNLSGNRKLEILPDAITKL
HNLQTLLLEGCGSLKELPKDFCKLVKLRHLDLWGCDDLIGMPLGMDMLTSLRVLPYFVVG
RKKQSVDDELKALKGLTEIKGDIDIKICSNYRIVEGMNDTGGAGYLKSMKHLTGVDITFD
GGCVNPEAVLATLEPPSNIKSLSIDNYDGTTIPVWGRAEINWAISLSHLVDIWFWDCSDL
QEMPVLSKLPHLKSLELFKFCKLEYMESRSSSSSSDTEAATPELPTFFPSLEKLTLWYLE
KLKGLGNRRSSSFPRLSELEIWECPDLTWFPPCPSLKTLKLEKNN
>match$2268_485_852
QMHDLMQEMGRQIAVQESPMRRIYRPEDVKDACIGDMRKEAIEGLLLTEPEQFEEGELEY
MYSAEALKKTRRLRILVKEYYNRGFDEPVAYLPNSLLWLEWRNYSSNSFPSNFEPSKLVY
LTMKGSSIIELWNGAKRLAFLTTLDLSYCHKLIQTPDFRMITNLERLILSSCDALVEVHP
SVGFLKNLILLNMDHCISLERLPAIIQSECLEVLDLNYCFNLKMFPEVERNMTHLKKLDL
TSTGIRELPASIEHLSSLENLQMHSCNQLVSLPSSIWRFRNLKISECEKLGSLPEIHGNS
NCTRELILKLVSIKELPTSIGNLTSLNFLEICNCKTISSLSSSIWGLTSLTTLKLLDCRK
LKNLPGIP
>match$2269_213_228
LVGIWGMGGVGKTTAA
>match$2269_289_303
RLCSKKVLVVLDDVN
>match$2269_382_396
TGGLPLALKVLGSLL
>match$2269_620_636
KRLAFLTTLDLSYCHKL
>match$2270_183_346
ISITNRDLVGIESQIKKLSSLLRMDLKGVRLVGIWGMGGVGKTTAARALFNRYYQNFESA
CFLEDVKEYLQHHTLLYLQKTLLSKLLKVEFVDCTDTEEMCVILKRRLCSKKVLVVLDDV
NHNDQLDKLVGAEDWFGSGSRIVITTRDMKLLKNHDVHETYEIK
>match$2271_763_1039
FRNLKISECEKLGSLPEIHGNSNCTRELILKLVSIKELPTSIGNLTSLNFLEICNCKTIS
SLSSSIWGLTSLTTLKLLDCRKLKNLPGIPNAINHLSGHGLQLLLTLEQPTIYERLDLLR
IIDMSWCSCISSLPHNIWMLKFLRILCISYCSRLEYLPENLGHLEHLEELLADGTGILRL
PSSVARLNKLEVLSFRKKFAIGPKVQYSSSMLNLPDDVFGSLGSLGSVVKLNLSGNGFCN
LPETMNQLFCLEYLDITFCQRLEALPELPPSIKELYV
>match$2272_6_182
SHHGRSYDVFLSFRGEDTRKTFVGHLFNALIEKGIHTFMDDKELKRGKSISSELMKAIGE
SRFAVVVFSKNYASSTWCLEELVKILEIHEKFELIVVPVFYDVDPSTVRKQNGEYAVCFT
KFEANLVDDRDKVLRWREALTKVANISGHDLRNTYNGDESKCIQQILKDIFDKFCFS
>match$2273_547_861
SAEALKKTRRLRILVKEYYNRGFDEPVAYLPNSLLWLEWRNYSSNSFPSNFEPSKLVYLT
MKGSSIIELWNGAKRLAFLTTLDLSYCHKLIQTPDFRMITNLERLILSSCDALVEVHPSV
GFLKNLILLNMDHCISLERLPAIIQSECLEVLDLNYCFNLKMFPEVERNMTHLKKLDLTS
TGIRELPASIEHLSSLENLQMHSCNQLVSLPSSIWRFRNLKISECEKLGSLPEIHGNSNC
TRELILKLVSIKELPTSIGNLTSLNFLEICNCKTISSLSSSIWGLTSLTTLKLLDCRKLK
NLPGIPNAINHLSGH
>match$2274_862_1065
GLQLLLTLEQPTIYERLDLLRIIDMSWCSCISSLPHNIWMLKFLRILCISYCSRLEYLPE
NLGHLEHLEELLADGTGILRLPSSVARLNKLEVLSFRKKFAIGPKVQYSSSMLNLPDDVF
GSLGSLGSVVKLNLSGNGFCNLPETMNQLFCLEYLDITFCQRLEALPELPPSIKELYVDE
HLALRIMEDLVIKCKELNLIAVTK
>match$2275_181_441
FSISITNRDLVGIESQIKKLSSLLRMDLKGVRLVGIWGMGGVGKTTAARALFNRYYQNFE
SACFLEDVKEYLQHHTLLYLQKTLLSKLLKVEFVDCTDTEEMCVILKRRLCSKKVLVVLD
DVNHNDQLDKLVGAEDWFGSGSRIVITTRDMKLLKNHDVHETYEIKVLEKDEAIELFNLH
AFKRSSPEKEFKELLNLVVDYTGGLPLALKVLGSLLYKEDLDVWISTIDRLKDNPEGEIM
ATLKISFDGLRDYEKSIFLDI
>match$2276_3_153
TSSSHHGRSYDVFLSFRGEDTRKTFVGHLFNALIEKGIHTFMDDKELKRGKSISSELMKA
IGESRFAVVVFSKNYASSTWCLEELVKILEIHEKFELIVVPVFYDVDPSTVRKQNGEYAV
CFTKFEANLVDDRDKVLRWREALTKVANISG
>match$2277_12_178
YDVFLSFRGEDTRKTFVGHLFNALIEKGIHTFMDDKELKRGKSISSELMKAIGESRFAVV
VFSKNYASSTWCLEELVKILEIHEKFELIVVPVFYDVDPSTVRKQNGEYAVCFTKFEANL
VDDRDKVLRWREALTKVANISGHDLRNTYNGDESKCIQQILKDIFDK
>match$2278_198_417
KKLSSLLRMDLKGVRLVGIWGMGGVGKTTAARALFNRYYQNFESACFLEDVKEYLQHHTL
LYLQKTLLSKLLKVEFVDCTDTEEMCVILKRRLCSKKVLVVLDDVNHNDQLDKLVGAEDW
FGSGSRIVITTRDMKLLKNHDVHETYEIKVLEKDEAIELFNLHAFKRSSPEKEFKELLNL
VVDYTGGLPLALKVLGSLLYKEDLDVWISTIDRLKDNPEG
>match$2279_11_151
SYDVFLSFRGEDTRKTFVGHLFNALIEKGIHTFMDDKELKRGKSISSELMKAIGESRFAV
VVFSKNYASSTWCLEELVKILEIHEKFELIVVPVFYDVDPSTVRKQNGEYAVCFTKFEAN
LVDDRDKVLRWREALTKVANI
>match$2280_10_151
RSYDVFLSFRGEDTRKTFVGHLFNALIEKGIHTFMDDKELKRGKSISSELMKAIGESRFA
VVVFSKNYASSTWCLEELVKILEIHEKFELIVVPVFYDVDPSTVRKQNGEYAVCFTKFEA
NLVDDRDKVLRWREALTKVANI
>match$2281_571_626
LRVLDLSDSCVKDLSDSIGKLLHLRYLNLSSNIKLEIIPDAITRLHNLQTLLLEDC
>match$2282_10_97
SKLIEVMGSKIIKEICDMWGYNSHLDDLNKSVLTIKDVLLDAEAKRDLSREQQSYIAELK
DVVYDADDLFDEFLTLAELKQIDGNNKG
>match$2283_192_207
FLAVVGVGGVGKTTLA
>match$2283_271_285
ELGGKKYFLVLDDVW
>match$2283_369_383
CYNNPLAITVVGSLL
>match$2283_613_629
TRLHNLQTLLLEDCRSL
>match$2284_950_1119
LTHLEIEEFIESDSEEEIESEVGEEEVELEVVEAFQKSASSLQSLEIYRINKLNRLTGTT
GLVHFSALDELTLNFVDDFEVSFPQSLRSLKIEYSYKMTSLPMGMQYLTSLQTLELKCCD
ELNSLPEWISNLSSLQSLSISYCEALKSLPEAMQNLTSLQRLVIRECRDL
>match$2285_703_925
SKYRIVEGMNDTGGAAYLKSMKHLREIDITFLGECVGPEAVLETLEPPSNIKSLYIYNYS
GTTIPVWGRAEINWAISLSHLVDIQLSCCSNLQEMPVLSKLPHLKSLKLGWLDNLEYMES
SSSSDTEAATPELPTFFPSLEKLTLQHLEKLKGFGNRRSSSFPRLSELEIKKCPDLTSFP
SCPSLEKLELKESNEALQIIVKITTRGKEKEENNNAGVRNSQD
>match$2286_173_418
DKDKDVIIGMLLDHDNDCSFLAVVGVGGVGKTTLAQLVYNDERVKSEFQDLRYWVCVSDQ
DGGQFDDKRILCKIIELVTGQIPPSNESMESVRKKFQEELGGKKYFLVLDDVWNEDRQKW
LHLENFLKLGQGGSKIVVTTRSEKTANVIGKRQDYKLECLSAEDSWRLFEMSAFDEGHGQ
ENYDELVTIGKKIVEKCYNNPLAITVVGSLLFGQEINKWRSFESSGLAQIANGDNQIFPI
LKLSYH
>match$2287_536_677
RDPEIVFLCSNKIRSYISGRCIKNPVDSQIDNWMCLRVLDLSDSCVKDLSDSIGKLLHLR
YLNLSSNIKLEIIPDAITRLHNLQTLLLEDCRSLKELPKDFCKLVKLRHLELQGCHDLIG
MPFGMDKLTSLRILPNIVVGRK
>match$2287_930_1129
KLRKMVIDNLGYLKSLPTNCLTHLEIEEFIESDSEEEIESEVGEEEVELEVVEAFQKSAS
SLQSLEIYRINKLNRLTGTTGLVHFSALDELTLNFVDDFEVSFPQSLRSLKIEYSYKMTS
LPMGMQYLTSLQTLELKCCDELNSLPEWISNLSSLQSLSISYCEALKSLPEAMQNLTSLQ
RLVIRECRDLAERCEEPNGE
>match$2288_160_431
CSYFVGAKEIVGRDKDKDVIIGMLLDHDNDCSFLAVVGVGGVGKTTLAQLVYNDERVKSE
FQDLRYWVCVSDQDGGQFDDKRILCKIIELVTGQIPPSNESMESVRKKFQEELGGKKYFL
VLDDVWNEDRQKWLHLENFLKLGQGGSKIVVTTRSEKTANVIGKRQDYKLECLSAEDSWR
LFEMSAFDEGHGQENYDELVTIGKKIVEKCYNNPLAITVVGSLLFGQEINKWRSFESSGL
AQIANGDNQIFPILKLSYHNLPHSLKSCFSYC
>match$2289_160_327
CSYFVGAKEIVGRDKDKDVIIGMLLDHDNDCSFLAVVGVGGVGKTTLAQLVYNDERVKSE
FQDLRYWVCVSDQDGGQFDDKRILCKIIELVTGQIPPSNESMESVRKKFQEELGGKKYFL
VLDDVWNEDRQKWLHLENFLKLGQGGSKIVVTTRSEKTANVIGKRQDY
>match$2290_496_891
KIHDLMHDVAQEVGKEEICVVTSGTKKLADKIRHVGCVVDRDPEIVFLCSNKIRSYISGR
CIKNPVDSQIDNWMCLRVLDLSDSCVKDLSDSIGKLLHLRYLNLSSNIKLEIIPDAITRL
HNLQTLLLEDCRSLKELPKDFCKLVKLRHLELQGCHDLIGMPFGMDKLTSLRILPNIVVG
RKEQSDDELKALKGLTEIKGSISIRIYSKYRIVEGMNDTGGAAYLKSMKHLREIDITFLG
ECVGPEAVLETLEPPSNIKSLYIYNYSGTTIPVWGRAEINWAISLSHLVDIQLSCCSNLQ
EMPVLSKLPHLKSLKLGWLDNLEYMESSSSSDTEAATPELPTFFPSLEKLTLQHLEKLKG
FGNRRSSSFPRLSELEIKKCPDLTSFPSCPSLEKLE
>match$2291_1334_1468
LSNNLATAFRPPEDFTFLVDMRAYRSVLSVRSPFLDAIFARRAAEGEGNPLDLRELLGEE
VEVGYEALQLVLEYLYTGCIRDLPKSACVCADVDGCAHVGCLPAISFMAQVIFAASIFQV
AVLTNHFQRLLLDVL
>match$2292_1354_1411
MRAYRSVLSVRSPFLDAIFARRAAEGEGNPLDLRELLGEEVEVGYEALQLVLEYLYTG
>match$2293_14_65
KKGPWTEEEDRLLVDYIKLHGTGGNWRTIPKRAGLNRCGKSCRLRWTNYLHP
>match$2293_68_116
KRGPFTDEEEKTTIHLHSMLGNKWSAIATHLPGRTGNFIKNYWNTNLRK
>match$2294_13_69
LKKGPWTEEEDRLLVDYIKLHGTGGNWRTIPKRAGLNRCGKSCRLRWTNYLHPDIKR
>match$2295_324_402
AMRALVGKLDMLLLDDSSSQKFFSKRVMDGMRLLKDDVEEISSYLDELSEVDDHPPIAMC
WMNEVRDLSYDMEDYIDSL
>match$2296_10_67
EPPLKKGPWTEEEDRLLVDYIKLHGTGGNWRTIPKRAGLNRCGKSCRLRWTNYLHPDI
>match$2297_1547_1649
RILRALDSDDVCLVRMLLKEGRTNLDGAFALHHAVEHCDSKVTMELLDIGLADVNHRNPR
GYTVLHVAARRRDPKILVSVLTKGARHSDLTFDGRKAVQISKR
>match$2298_874_1263
RKNISLSHKARRLSLLFATARYAKTPVNITKPQVRSLNFVGLFECMPCIGEFKVLRVLNL
QLSGHCGDHDPIDLTGISELFQLRYLKITSDVCIKLPNQMRKLQCLETLDIIDAPRVTAI
PWDIIYLPHLLHLTLPVDTNLLDWIGSMTDSIISLWSLGNLNYLQDLYLTISSTHPSGHP
EKNMEALGSLLGGHGNLKIIVVSHGPSVKDIVVPGASKVIISWDELEPLPLLQRFECSPH
SCVIFSRIPKWVKKLGNLCILKIAVVELQMSCVDILRGLPALTALSLYVRCAPAQRILFD
KMAGFSVLKYFKLRFTSGIPWLKFEADAMPNLWKLKLGFNAIPRMDQHQLIRIEHMPDLK
EISVKFGGIAALIEYAVKTVISNHLRNPRV
>match$2299_17_63
PWTEEEDRLLVDYIKLHGTGGNWRTIPKRAGLNRCGKSCRLRWTNYL
>match$2300_1572_1647
DGAFALHHAVEHCDSKVTMELLDIGLADVNHRNPRGYTVLHVAARRRDPKILVSVLTKGA
RHSDLTFDGRKAVQIS
>match$2301_501_667
STGHMLPMHYEETNDHVVIDGRMNEFIDSLVADQQQLKVVSVLGFGCLGKTTLAKVLYNR
IGMQFDCRAFIRVSKKPDMQILFCDLFSQLHQKKRPIHANSNELGISDINISKHLQDKRY
LIIIDDLWDASAWDIIKYAFPNGNRGSRIIITTQIEDVALTCCCDHS
>match$2302_539_554
VVSVLGFGCLGKTTLA
>match$2302_614_628
HLQDKRYLIIIDDLW
>match$2302_711_725
CGGLPLAMINIASHL
>match$2302_974_990
RKLQCLETLDIIDAPRV
>match$2303_68_118
KRGPFTDEEEKTTIHLHSMLGNKWSAIATHLPGRTGNFIKNYWNTNLRKKL
>match$2304_1505_1549
NLDMITLEKALPSDIIEQITDSRLSLGLVSPEDKGFPNKHVRRIL
>match$2305_522_767
RMNEFIDSLVADQQQLKVVSVLGFGCLGKTTLAKVLYNRIGMQFDCRAFIRVSKKPDMQI
LFCDLFSQLHQKKRPIHANSNELGISDINISKHLQDKRYLIIIDDLWDASAWDIIKYAFP
NGNRGSRIIITTQIEDVALTCCCDHSEHVFMMKPLDDDHSRKLFFNRLFGSGSDCPEEFK
QVSNEIVDVCGGLPLAMINIASHLANQQTAVSLDFLTYIRDSLRSQSWSSSTSERTRQVL
NLSYNN
>match$2306_15_63
KGPWTEEEDRLLVDYIKLHGTGGNWRTIPKRAGLNRCGKSCRLRWTNYL
>match$2306_69_113
RGPFTDEEEKTTIHLHSMLGNKWSAIATHLPGRTGNFIKNYWNTN
>match$2307_1347_1466
DFTFLVDMRAYRSVLSVRSPFLDAIFARRAAEGEGNPLDLRELLGEEVEVGYEALQLVLE
YLYTGCIRDLPKSACVCADVDGCAHVGCLPAISFMAQVIFAASIFQVAVLTNHFQRLLLD
>match$2308_321_439
SLGAMRALVGKLDMLLLDDSSSQKFFSKRVMDGMRLLKDDVEEISSYLDELSEVDDHPPI
AMCWMNEVRDLSYDMEDYIDSLLSVPPDHFNKNKKKKNKKMMTIKKRLKWYKQITYVMQ
>match$2309_1648_1839
KRLTKHGDYFGITEEGKPSREDRLCIKILEQAERRDPQLGEASVSLAIAGDRQRGKLLYL
ENRVALMRIMFPTEARIAMDIAQVDCTLKLTLDSGAKPPPEKELATIDLNETPFHMNEEH
LARMSTLSKTVELCKRFFPRCSNVIDKIMDDEPELAPLQRDASTERTRRFGYLQDAVQKA
LSEDKASFDKSG
>match$2310_1541_1769
PNKHVRRILRALDSDDVCLVRMLLKEGRTNLDGAFALHHAVEHCDSKVTMELLDIGLADV
NHRNPRGYTVLHVAARRRDPKILVSVLTKGARHSDLTFDGRKAVQISKRLTKHGDYFGIT
EEGKPSREDRLCIKILEQAERRDPQLGEASVSLAIAGDRQRGKLLYLENRVALMRIMFPT
EARIAMDIAQVDCTLKLTLDSGAKPPPEKELATIDLNETPFHMNEEHLA
>match$2311_71_118
PFTDEEEKTTIHLHSMLGNKWSAIATHLPGRTGNFIKNYWNTNLRKKL
>match$2312_71_114
PFTDEEEKTTIHLHSMLGNKWSAIATHLPGRTGNFIKNYWNTNL
>match$2313_1572_1602
DGAFALHHAVEHCDSKVTMELLDIGLADVNH
>match$2313_1606_1638
RGYTVLHVAARRRDPKILVSVLTKGARHSDLTF
>match$2314_1345_1510
PEDFTFLVDMRAYRSVLSVRSPFLDAIFARRAAEGEGNPLDLRELLGEEVEVGYEALQLV
LEYLYTGCIRDLPKSACVCADVDGCAHVGCLPAISFMAQVIFAASIFQVAVLTNHFQRLL
LDVLDDVEVDNLPLILSVANLCNKSCMHLLERCLEMVVRSNLDMIT
>match$2315_12_110
PLKKGPWTEEEDRLLVDYIKLHGTGGNWRTIPKRAGLNRCGKSCRLRWTNYLHPDIKRGP
FTDEEEKTTIHLHSMLGNKWSAIATHLPGRTGNFIKNYW
>match$2316_849_1237
VHEVVRDLLAHKSAEENFIVVVDYNRKNISLSHKARRLSLLFATARYAKTPVNITKPQVR
SLNFVGLFECMPCIGEFKVLRVLNLQLSGHCGDHDPIDLTGISELFQLRYLKITSDVCIK
LPNQMRKLQCLETLDIIDAPRVTAIPWDIIYLPHLLHLTLPVDTNLLDWIGSMTDSIISL
WSLGNLNYLQDLYLTISSTHPSGHPEKNMEALGSLLGGHGNLKIIVVSHGPSVKDIVVPG
ASKVIISWDELEPLPLLQRFECSPHSCVIFSRIPKWVKKLGNLCILKIAVVELQMSCVDI
LRGLPALTALSLYVRCAPAQRILFDKMAGFSVLKYFKLRFTSGIPWLKFEADAMPNLWKL
KLGFNAIPRMDQHQLIRIEHMPDLKEISV
>match$2317_509_779
HYEETNDHVVIDGRMNEFIDSLVADQQQLKVVSVLGFGCLGKTTLAKVLYNRIGMQFDCR
AFIRVSKKPDMQILFCDLFSQLHQKKRPIHANSNELGISDINISKHLQDKRYLIIIDDLW
DASAWDIIKYAFPNGNRGSRIIITTQIEDVALTCCCDHSEHVFMMKPLDDDHSRKLFFNR
LFGSGSDCPEEFKQVSNEIVDVCGGLPLAMINIASHLANQQTAVSLDFLTYIRDSLRSQS
WSSSTSERTRQVLNLSYNNLPHHLKTCLLYL
>match$2318_1346_1468
EDFTFLVDMRAYRSVLSVRSPFLDAIFARRAAEGEGNPLDLRELLGEEVEVGYEALQLVL
EYLYTGCIRDLPKSACVCADVDGCAHVGCLPAISFMAQVIFAASIFQVAVLTNHFQRLLL
DVL
>match$2319_196_211
KVSIVGFGGLGKTTLA
>match$2319_269_283
FLENKRYLVIIDDIW
>match$2319_367_381
CGGVPLAIITIASAL
>match$2319_629_645
GKLQFLEVLDLENNHNL
>match$2320_187_435
DDASNKRLKKVSIVGFGGLGKTTLARAVYEKIKGDFDCRAFVPVGQNPDMKKVLRDILID
LGNPHSDLAMLDANQLIKKLHEFLENKRYLVIIDDIWDEKLWEGINFAFSNRNNLGSRLI
TTTRIVSVSNSCCSSDGDSVYQMEPLSVDDSRMLFYKRIFPDENACINEFEQVSRDILKK
CGGVPLAIITIASALAGDQKMKPKCEWDILLRSLGSGLTEDNSLEEMRRILSFSYSNLPS
NLKTCLLYL
>match$2321_7_93
AISNLIPKLGELLTEEFKLHKGVKKNIEDLGKELESMNAALIKIGEVPREQLDSQDKLWA
DEVRELSYVIEDVVDKFLVQVDGIKSD
>match$2322_196_423
KVSIVGFGGLGKTTLARAVYEKIKGDFDCRAFVPVGQNPDMKKVLRDILIDLGNPHSDLA
MLDANQLIKKLHEFLENKRYLVIIDDIWDEKLWEGINFAFSNRNNLGSRLITTTRIVSVS
NSCCSSDGDSVYQMEPLSVDDSRMLFYKRIFPDENACINEFEQVSRDILKKCGGVPLAII
TIASALAGDQKMKPKCEWDILLRSLGSGLTEDNSLEEMRRILSFSYSN
>match$2323_161_322
YAEATELVGIYGKRDQGLMRLLSMEGDDASNKRLKKVSIVGFGGLGKTTLARAVYEKIKG
DFDCRAFVPVGQNPDMKKVLRDILIDLGNPHSDLAMLDANQLIKKLHEFLENKRYLVIID
DIWDEKLWEGINFAFSNRNNLGSRLITTTRIVSVSNSCCSSD
>match$2324_499_831
RVHDMVLDLICNLSNEAKFVNLLDGTGNSMSSQSNCRRLSLQKRNEDHQARPFTDIKSMS
RVRSITIFPSAIEVMPSLSRFDVLRVLDLSRCNLGENSSMQLNLKGVGHLTHLRYLGLEG
TNISKLPAEIGKLQFLEVLDLENNHNLKELPSTVCNFRRLIYLNLVGCQVVPPVGVLQNL
TSIEVLSGILVSLNIIAQELGNLKRLRELNILFNDGSLDLYEGFVKSLCNLHHIESLIIG
CNSRETSSFELMDLLGERWVPPVHFREFVSSMPSQLSALRGWIKRDPSHLSNLSELILTS
VKEVQQDDVVIIGALSSLRRLCIKSTYQTQRLL
>match$2325_517_870
FVNLLDGTGNSMSSQSNCRRLSLQKRNEDHQARPFTDIKSMSRVRSITIFPSAIEVMPSL
SRFDVLRVLDLSRCNLGENSSMQLNLKGVGHLTHLRYLGLEGTNISKLPAEIGKLQFLEV
LDLENNHNLKELPSTVCNFRRLIYLNLVGCQVVPPVGVLQNLTSIEVLSGILVSLNIIAQ
ELGNLKRLRELNILFNDGSLDLYEGFVKSLCNLHHIESLIIGCNSRETSSFELMDLLGER
WVPPVHFREFVSSMPSQLSALRGWIKRDPSHLSNLSELILTSVKEVQQDDVVIIGALSSL
RRLCIKSTYQTQRLLVIPADGFRCIVGFHLDCGSATQILFEPGALPRAESVVIS
>match$2326_6_135
GAISNLIPKLGELLTEEFKLHKGVKKNIEDLGKELESMNAALIKIGEVPREQLDSQDKLW
ADEVRELSYVIEDVVDKFLVQVDGIKSDDNNNKFKGLMKRTTELLKKVKHKHGIAHAIKD
IQEQLQKVAD
>match$2327_241_481
DDHITAVLEKLSLDSENVTMVGLYGMGGIGKTTTAKAVYNKISSCFDRCCFIDNIRETQD
QKDGVVVLQKKLVSEILRIDSGSVGFNNDSGGRKMIKERVSRFKILVVLDDVDEKFKFED
MLGSPKDFISQSRFIITSRSMRVLGTLNENQCKLYEVGSMSKPRSLELFSKHAFKKNTPP
SDYETLANDVVDTTAGLPLTLKVIGSLLFKQEIGVWEDTLEQLCKTLNLDEVYDRLKISY
D
>match$2328_59_199
VEYEVFLSFRGPDTREQFTDFLYQFLRRYKIHTFRDDDELRKGKEIGPNLLRAIDQSKIY
VPIISSGYADSKWCLMELAEIVRRQEEDPRRIILPIFYMVDPSDVRHQTGCYKKAFRKHA
NKFEGETIQNWKDALKKVGDL
>match$2329_540_793
MHDQLRDMGREIVRREDVRPWKRSRIWSREGGIDLLRNKKGSSKVKAISITWGVKYEFKS
ECFLNLSELRYLHASSSMLTGDFNNLLPNLKWLELDIGGCPDLTELVQTVVAVPSLRRLT
IRDSWLEVGPMIQSLPNFPMLDELTLSMVIITEDDLDVIGSLEELVRLELVLDDTSSGIE
RIASLSKLQKLTTLIVEVPSLREIEGLAELKSLQRLYLQGCTSLERLWPDQQQLGGLENL
NEINIRGCKSLSVD
>match$2330_226_394
SKENLILETDELVGIDDHITAVLEKLSLDSENVTMVGLYGMGGIGKTTTAKAVYNKISSC
FDRCCFIDNIRETQDQKDGVVVLQKKLVSEILRIDSGSVGFNNDSGGRKMIKERVSRFKI
LVVLDDVDEKFKFEDMLGSPKDFISQSRFIITSRSMRVLGTLNENQCKL
>match$2331_570_690
GGIDLLRNKKGSSKVKAISITWGVKYEFKSECFLNLSELRYLHASSSMLTGDFNNLLPNL
KWLELDIGGCPDLTELVQTVVAVPSLRRLTIRDSWLEVGPMIQSLPNFPMLDELTLSMVI
I
>match$2332_53_202
SGSFPSVEYEVFLSFRGPDTREQFTDFLYQFLRRYKIHTFRDDDELRKGKEIGPNLLRAI
DQSKIYVPIISSGYADSKWCLMELAEIVRRQEEDPRRIILPIFYMVDPSDVRHQTGCYKK
AFRKHANKFEGETIQNWKDALKKVGDLKGW
>match$2333_60_199
EYEVFLSFRGPDTREQFTDFLYQFLRRYKIHTFRDDDELRKGKEIGPNLLRAIDQSKIYV
PIISSGYADSKWCLMELAEIVRRQEEDPRRIILPIFYMVDPSDVRHQTGCYKKAFRKHAN
KFEGETIQNWKDALKKVGDL
>match$2334_61_228
YEVFLSFRGPDTREQFTDFLYQFLRRYKIHTFRDDDELRKGKEIGPNLLRAIDQSKIYVP
IISSGYADSKWCLMELAEIVRRQEEDPRRIILPIFYMVDPSDVRHQTGCYKKAFRKHANK
FEGETIQNWKDALKKVGDLKGWHIGQNDKQGAIADEVSTDIWSHISKE
>match$2335_399_491
SMSKPRSLELFSKHAFKKNTPPSDYETLANDVVDTTAGLPLTLKVIGSLLFKQEIGVWED
TLEQLCKTLNLDEVYDRLKISYDALKPEAKEIF
>match$2336_260_275
MVGLYGMGGIGKTTTA
>match$2336_339_353
RVSRFKILVVLDDVD
>match$2336_434_448
TAGLPLTLKVIGSLL
>match$2336_747_763
AELKSLQRLYLQGCTSL
>match$2337_225_494
ISKENLILETDELVGIDDHITAVLEKLSLDSENVTMVGLYGMGGIGKTTTAKAVYNKISS
CFDRCCFIDNIRETQDQKDGVVVLQKKLVSEILRIDSGSVGFNNDSGGRKMIKERVSRFK
ILVVLDDVDEKFKFEDMLGSPKDFISQSRFIITSRSMRVLGTLNENQCKLYEVGSMSKPR
SLELFSKHAFKKNTPPSDYETLANDVVDTTAGLPLTLKVIGSLLFKQEIGVWEDTLEQLC
KTLNLDEVYDRLKISYDALKPEAKEIFLDI
>match$2338_691_802
TEDDLDVIGSLEELVRLELVLDDTSSGIERIASLSKLQKLTTLIVEVPSLREIEGLAELK
SLQRLYLQGCTSLERLWPDQQQLGGLENLNEINIRGCKSLSVDHLSALKTTL
>match$2339_59_225
VEYEVFLSFRGPDTREQFTDFLYQFLRRYKIHTFRDDDELRKGKEIGPNLLRAIDQSKIY
VPIISSGYADSKWCLMELAEIVRRQEEDPRRIILPIFYMVDPSDVRHQTGCYKKAFRKHA
NKFEGETIQNWKDALKKVGDLKGWHIGQNDKQGAIADEVSTDIWSHI
>match$2340_481_819
GKVMSCRIHDLLRDVAIKKSKELNFVNVYNDHVSQHSSTTCRRQVVNHQIKRFARNKRMR
SFLYFGELKFLVRLDVEKLKLLRVLDLEALLGPFASNGDLIHLRYLRFDGFSLRVFDIAA
IISKSRFLQTLDADHVCFIYDTIDLRKFTSLRHVIGKFVGELLIGDAANLQTLRSISSDS
WSKLKHELLINLRDLEIYEDYNKSKERRVTVSWASLTKLRSLRVLKLVADRRYLSLESEE
AVRSMDVISPSLESVTLVGITFEEDPMPFLQKMPRLEDLIFENCDYWGGKMSVSEQGFGR
LRKLKLFINRLDELQIEEEAMPNLIELVVQTDNSKPIAS
>match$2341_327_400
TFEESWELFEQRAFRNIQRKDEDLLKTGKEMVQKCRGLPLCIVVLAGLLSRKTPSEWNDV
CNSLWRRLKDDSIH
>match$2342_7_88
EFVVGKIGNYLIEEASMFMAVKEDLEELKTELTCIHGYLKDVEAREREDEVSKEWSKLVL
DFAYDVEDVLDTYHLKLEERSQ
>match$2343_187_202
IISIFGMGGLGKTALA
>match$2343_266_280
LLEGKKYLVVVDDIW
>match$2343_361_375
CRGLPLCIVVLAGLL
>match$2343_697_713
TKLRSLRVLKLVADRRY
>match$2344_145_424
SLRVRQLRRARSVDQEEVVVGLADDAKILLEKLLDYDEKNRFIISIFGMGGLGKTALARK
LYNSGDVKRRFEYRAWTYVSQEYKTGDILMRIIKSLGMTSGEELEKIRMFAEEELEVYLH
GLLEGKKYLVVVDDIWEREAWESLKRALPCNHEGSRVIITTRIKAVAEGLDGRFYAHKLR
FLTFEESWELFEQRAFRNIQRKDEDLLKTGKEMVQKCRGLPLCIVVLAGLLSRKTPSEWN
DVCNSLWRRLKDDSIHVAPIVFDLSFKELRHESKLCFLYL
>match$2345_3_124
DAITEFVVGKIGNYLIEEASMFMAVKEDLEELKTELTCIHGYLKDVEAREREDEVSKEWS
KLVLDFAYDVEDVLDTYHLKLEERSQRRGLRRLTNKIGRKMDAYSVVDDIKILKRRILDI
TR
>match$2346_173_394
LLEKLLDYDEKNRFIISIFGMGGLGKTALARKLYNSGDVKRRFEYRAWTYVSQEYKTGDI
LMRIIKSLGMTSGEELEKIRMFAEEELEVYLHGLLEGKKYLVVVDDIWEREAWESLKRAL
PCNHEGSRVIITTRIKAVAEGLDGRFYAHKLRFLTFEESWELFEQRAFRNIQRKDEDLLK
TGKEMVQKCRGLPLCIVVLAGLLSRKTPSEWNDVCNSLWRRL
>match$2347_476_810
VRRERGKVMSCRIHDLLRDVAIKKSKELNFVNVYNDHVSQHSSTTCRRQVVNHQIKRFAR
NKRMRSFLYFGELKFLVRLDVEKLKLLRVLDLEALLGPFASNGDLIHLRYLRFDGFSLRV
FDIAAIISKSRFLQTLDADHVCFIYDTIDLRKFTSLRHVIGKFVGELLIGDAANLQTLRS
ISSDSWSKLKHELLINLRDLEIYEDYNKSKERRVTVSWASLTKLRSLRVLKLVADRRYLS
LESEEAVRSMDVISPSLESVTLVGITFEEDPMPFLQKMPRLEDLIFENCDYWGGKMSVSE
QGFGRLRKLKLFINRLDELQIEEEAMPNLIELVVQ
>match$2348_145_317
SLRVRQLRRARSVDQEEVVVGLADDAKILLEKLLDYDEKNRFIISIFGMGGLGKTALARK
LYNSGDVKRRFEYRAWTYVSQEYKTGDILMRIIKSLGMTSGEELEKIRMFAEEELEVYLH
GLLEGKKYLVVVDDIWEREAWESLKRALPCNHEGSRVIITTRIKAVAEGLDGR
>match$2349_481_819
GKVMSCRIHDLLRDVAIKKSKELNFVNVYNDHVSQHSSTTCRRQVVNHQIKRFARNKRMR
SFLYFGELKFLVRLDVEKLKLLRVLDLEALLGPFASNGDLIHLRYLRFDGFSLRVFDIAA
IISKSRFLQTLDADHVCFIYDTIDLRKFTSLRHVIGKFVGELLIGDAANLQTLRSISSDS
WSKLKHELLINLRDLEIYEDYNKSKERRVTVSWASLTKLRSLRVLKLVADRRYLSLESEE
AVRSMDVISPSLESVTLVGITFEEDPMPFLQKMPRLEDLIFENCDYWGGKMSVSEQGFGR
LRKLKLFINRLDELQIEEEAMPNLIELVVQTDNSKPIAS
>match$2350_327_400
TFEESWELFEQRAFRNIQRKDEDLLKTGKEMVQKCRGLPLCIVVLAGLLSRKTPSEWNDV
CNSLWRRLKDDSIH
>match$2351_7_88
EFVVGKIGNYLIEEASMFMAVKEDLEELKTELTCIHGYLKDVEAREREDEVSKEWSKLVL
DFAYDVEDVLDTYHLKLEERSQ
>match$2352_187_202
IISIFGMGGLGKTALA
>match$2352_266_280
LLEGKKYLVVVDDIW
>match$2352_361_375
CRGLPLCIVVLAGLL
>match$2352_697_713
TKLRSLRVLKLVADRRY
>match$2353_145_424
SLRVRQLRRARSVDQEEVVVGLADDAKILLEKLLDYDEKNRFIISIFGMGGLGKTALARK
LYNSGDVKRRFEYRAWTYVSQEYKTGDILMRIIKSLGMTSGEELEKIRMFAEEELEVYLH
GLLEGKKYLVVVDDIWEREAWESLKRALPCNHEGSRVIITTRIKAVAEGLDGRFYAHKLR
FLTFEESWELFEQRAFRNIQRKDEDLLKTGKEMVQKCRGLPLCIVVLAGLLSRKTPSEWN
DVCNSLWRRLKDDSIHVAPIVFDLSFKELRHESKLCFLYL
>match$2354_3_124
DAITEFVVGKIGNYLIEEASMFMAVKEDLEELKTELTCIHGYLKDVEAREREDEVSKEWS
KLVLDFAYDVEDVLDTYHLKLEERSQRRGLRRLTNKIGRKMDAYSVVDDIKILKRRILDI
TR
>match$2355_173_394
LLEKLLDYDEKNRFIISIFGMGGLGKTALARKLYNSGDVKRRFEYRAWTYVSQEYKTGDI
LMRIIKSLGMTSGEELEKIRMFAEEELEVYLHGLLEGKKYLVVVDDIWEREAWESLKRAL
PCNHEGSRVIITTRIKAVAEGLDGRFYAHKLRFLTFEESWELFEQRAFRNIQRKDEDLLK
TGKEMVQKCRGLPLCIVVLAGLLSRKTPSEWNDVCNSLWRRL
>match$2356_476_810
VRRERGKVMSCRIHDLLRDVAIKKSKELNFVNVYNDHVSQHSSTTCRRQVVNHQIKRFAR
NKRMRSFLYFGELKFLVRLDVEKLKLLRVLDLEALLGPFASNGDLIHLRYLRFDGFSLRV
FDIAAIISKSRFLQTLDADHVCFIYDTIDLRKFTSLRHVIGKFVGELLIGDAANLQTLRS
ISSDSWSKLKHELLINLRDLEIYEDYNKSKERRVTVSWASLTKLRSLRVLKLVADRRYLS
LESEEAVRSMDVISPSLESVTLVGITFEEDPMPFLQKMPRLEDLIFENCDYWGGKMSVSE
QGFGRLRKLKLFINRLDELQIEEEAMPNLIELVVQ
>match$2357_145_317
SLRVRQLRRARSVDQEEVVVGLADDAKILLEKLLDYDEKNRFIISIFGMGGLGKTALARK
LYNSGDVKRRFEYRAWTYVSQEYKTGDILMRIIKSLGMTSGEELEKIRMFAEEELEVYLH
GLLEGKKYLVVVDDIWEREAWESLKRALPCNHEGSRVIITTRIKAVAEGLDGR
>match$2358_7_125
GEVVTELVRQLYAVSQKTLRCRGIAKNLATMIDGLQPTIKEIQYSGVELTPHRQAQLRMF
SETLDKCRKLTEKVLKSSRWNMVRQLLHVRKMENLQSKVSSFLNGQLLVHVLADVHHVR
>match$2359_202_217
LIGISGMSGSGKTTLA
>match$2359_266_280
TLPESRKLVILDDVW
>match$2359_353_367
CKGLPLSLKVIGASL
>match$2359_720_736
CELPRLKYVDISQCVSL
>match$2360_513_791
MLPREWERNNDEPYKARVVSIHTGEMTQMDWFDMELPKAEVLILHFSSDKYVLPPFIAKM
GKLTALVIINNGMSPARLHDFSIFTNLAKLKSLWLQRVHVPELSSSTVPLQNLHKLSLIF
CKINTSLDQTELDIAQIFPKLSDLTIDHCDDLLELPSTICGITSLNSISITNCPRIKELP
KNLSKLKALQLLRLYACHELNSLPVEICELPRLKYVDISQCVSLSSLPEKIGKVKTLEKI
DTRECSLSSIPNSVVLLTSLRHVICDREALWMWEKVQKA
>match$2361_199_321
GERLIGISGMSGSGKTTLAKELARDEEVRGHFGNKVLFLTVSQSPNLEELRAHIWGFLTS
YEAGVGATLPESRKLVILDDVWTRESLDQLMFENIPGTTTLVVSRSKLADSRVTYDVELL
NEH
>match$2362_180_418
VGLDLGKRKVKEMLFKSIDGERLIGISGMSGSGKTTLAKELARDEEVRGHFGNKVLFLTV
SQSPNLEELRAHIWGFLTSYEAGVGATLPESRKLVILDDVWTRESLDQLMFENIPGTTTL
VVSRSKLADSRVTYDVELLNEHEATALFCLSVFNQKLVPSGFSQSLVKQVVGECKGLPLS
LKVIGASLKERPEKYWEGAVERLSRGEPADETHESRVFAQIEATLENLDPKTRDCFLVL
>match$2363_548_777
LPKAEVLILHFSSDKYVLPPFIAKMGKLTALVIINNGMSPARLHDFSIFTNLAKLKSLWL
QRVHVPELSSSTVPLQNLHKLSLIFCKINTSLDQTELDIAQIFPKLSDLTIDHCDDLLEL
PSTICGITSLNSISITNCPRIKELPKNLSKLKALQLLRLYACHELNSLPVEICELPRLKY
VDISQCVSLSSLPEKIGKVKTLEKIDTRECSLSSIPNSVVLLTSLRHVIC
>match$2364_186_384
KRKVKEMLFKSIDGERLIGISGMSGSGKTTLAKELARDEEVRGHFGNKVLFLTVSQSPNL
EELRAHIWGFLTSYEAGVGATLPESRKLVILDDVWTRESLDQLMFENIPGTTTLVVSRSK
LADSRVTYDVELLNEHEATALFCLSVFNQKLVPSGFSQSLVKQVVGECKGLPLSLKVIGA
SLKERPEKYWEGAVERLSR
>match$2365_337_394
VPSGFSQSLVKQVVGECKGLPLSLKVIGASLKERPEKYWEGAVERLSRGEPADETHES
>match$2366_176_315
ADLGVGLDLGKRKVKEMLFKSIDGERLIGISGMSGSGKTTLAKELARDEEVRGHFGNKVL
FLTVSQSPNLEELRAHIWGFLTSYEAGVGATLPESRKLVILDDVWTRESLDQLMFENIPG
TTTLVVSRSKLADSRVTYDV
>match$2367_1_147
MADIIGGEVVTELVRQLYAVSQKTLRCRGIAKNLATMIDGLQPTIKEIQYSGVELTPHRQ
AQLRMFSETLDKCRKLTEKVLKSSRWNMVRQLLHVRKMENLQSKVSSFLNGQLLVHVLAD
VHHVRADSEFRFDRIDRKVDSLNEKLG
>match$2368_196_302
SIDGERLIGISGMSGSGKTTLAKELARDEEVRGHFGNKVLFLTVSQSPNLEELRAHIWGF
LTSYEAGVGATLPESRKLVILDDVWTRESLDQLMFENIPGTTTLVVS
>match$2369_173_418
DKDKDVIIGMLLDHDNDCSFLAVVGVGGVGKTTLAQLVYNDERVKSEFQDLRYWVCVSDQ
DGGQFDDKRILCKIIELVTGQIPPSNESMESVRKKFQEELGGKKYFLVLDDVWNEDRQKW
LHLENFLKLGQGGSKIVVTTRSEKTANVIGKRQDYKLECLSAEDSWRLFEMSAFDEGHGQ
ENYDELVTIGKKIVEKCYNNPLAITVVGSLLFGQEINKWRSFESSGLAQIANGDNQIFPI
LKLSYH
>match$2370_10_97
SKLIEVMGSKIIKEICDMWGYKSHLEDLNKSVLTIKDVLLDAEAKRDLSREQQSYIAELK
DVVYDADDLFDEFLTLAELKQIDGNNKG
>match$2371_481_954
FQDVKKDSLGNVDYVKIHDLMHDVAQEVGKEEICVVTSGTKKLADKIRHVGCVVDRDPEI
VFLCSNKIRSYISGRCIKNPVDSQIDNWMRLRVLDLSDSCVKDLSDSIGKLLHLRYLNLS
SNIKLEIIPDAITRLHNLQTLLLEYCRSLKELPKDFCKLVKLRHLDLRGCQCLIGMPLGM
DRLISLRVLPKVVVGKKEQSDDQLKALKGLTEIKGSIDITIYSKYRIVEGMNDTGGAGYL
KSMKHLTGVDIRFDDREGGCVNPEAVLATLEPPSNIKRLEMWHYSGTTIPVWGRAEINWA
ISLSHLVDIQLSFCRNLQEMPVLSKLPHLKSLELTELDNLEYMESRSSSSSSDTEAATPE
LPTFFPSLEKLSLWGLEKLKGLGNRRSSSFPRLSKLEIWECPDLTSFPSCPSLEKLELKE
NNEALQIIVKITTTRGKEEKEEDKNAGVGNSQDDDNVKLWKVEIDNLGYLKSLP
>match$2372_536_677
RDPEIVFLCSNKIRSYISGRCIKNPVDSQIDNWMRLRVLDLSDSCVKDLSDSIGKLLHLR
YLNLSSNIKLEIIPDAITRLHNLQTLLLEYCRSLKELPKDFCKLVKLRHLDLRGCQCLIG
MPLGMDRLISLRVLPKVVVGKK
>match$2372_938_1137
KLWKVEIDNLGYLKSLPTNCLTHLDLTIRDSKEGEGEWEVGEAFQKCVSSLRKLSIIGNH
GINKVKRLSGRTGLEHFTLLDSLELSNIEDQEDEGEDNIMFWKSFPQNLRNLEINYSDKM
TSFPMGMQYLTSLQTIHLYDCYKLNSIPEWISSLSSLQSLHIGKCPALKSLPEAMRNLTS
LQRLTIWQCPDLIERCKEPN
>match$2373_832_1129
SDTEAATPELPTFFPSLEKLSLWGLEKLKGLGNRRSSSFPRLSKLEIWECPDLTSFPSCP
SLEKLELKENNEALQIIVKITTTRGKEEKEEDKNAGVGNSQDDDNVKLWKVEIDNLGYLK
SLPTNCLTHLDLTIRDSKEGEGEWEVGEAFQKCVSSLRKLSIIGNHGINKVKRLSGRTGL
EHFTLLDSLELSNIEDQEDEGEDNIMFWKSFPQNLRNLEINYSDKMTSFPMGMQYLTSLQ
TIHLYDCYKLNSIPEWISSLSSLQSLHIGKCPALKSLPEAMRNLTSLQRLTIWQCPDL
>match$2374_706_924
RIVEGMNDTGGAGYLKSMKHLTGVDIRFDDREGGCVNPEAVLATLEPPSNIKRLEMWHYS
GTTIPVWGRAEINWAISLSHLVDIQLSFCRNLQEMPVLSKLPHLKSLELTELDNLEYMES
RSSSSSSDTEAATPELPTFFPSLEKLSLWGLEKLKGLGNRRSSSFPRLSKLEIWECPDLT
SFPSCPSLEKLELKENNEALQIIVKITTTRGKEEKEEDK
>match$2375_160_327
CSYFVGAKEIVGRDKDKDVIIGMLLDHDNDCSFLAVVGVGGVGKTTLAQLVYNDERVKSE
FQDLRYWVCVSDQDGGQFDDKRILCKIIELVTGQIPPSNESMESVRKKFQEELGGKKYFL
VLDDVWNEDRQKWLHLENFLKLGQGGSKIVVTTRSEKTANVIGKRQDY
>match$2376_192_207
FLAVVGVGGVGKTTLA
>match$2376_271_285
ELGGKKYFLVLDDVW
>match$2376_369_383
CYNNPLAITVVGSLL
>match$2376_637_653
CKLVKLRHLDLRGCQCL
>match$2377_570_626
RLRVLDLSDSCVKDLSDSIGKLLHLRYLNLSSNIKLEIIPDAITRLHNLQTLLLEYC
>match$2378_5_136
GYSVCSKLIEVMGSKIIKEICDMWGYKSHLEDLNKSVLTIKDVLLDAEAKRDLSREQQSY
IAELKDVVYDADDLFDEFLTLAELKQIDGNNKGGGKFSKKVRRFFSSNKEKMGQAYKMSH
MVKEIKKQLGEI
>match$2379_160_431
CSYFVGAKEIVGRDKDKDVIIGMLLDHDNDCSFLAVVGVGGVGKTTLAQLVYNDERVKSE
FQDLRYWVCVSDQDGGQFDDKRILCKIIELVTGQIPPSNESMESVRKKFQEELGGKKYFL
VLDDVWNEDRQKWLHLENFLKLGQGGSKIVVTTRSEKTANVIGKRQDYKLECLSAEDSWR
LFEMSAFDEGHGQENYDELVTIGKKIVEKCYNNPLAITVVGSLLFGQEINKWRSFESSGL
AQIANGDNQIFPILKLSYHNLPHSLKSCFSYC
>match$2380_162_325
LYTEATELVGIYGKRDQDLMSLLSLEGGDASNKRLKKVSIVGFGGLGKTTLARAVYNKIK
GVFDCRAFVPVGRNPNIKKVFRDILIDLGNSNSDLALLDERQLINKLHEFLENKRYLVII
DDIWDEKLWEYINLAFSDRNNLGSRLITTTRIVSVSNSCCSSAN
>match$2381_519_852
FVNVFDGTGNIMSSQSNVRRLSLQNKMEDHQAKPLTNIMSMSRVRSITIFPPAVSIMPAL
SRFEVLRVLDMSDCNLGESSSLQPNLKGVGHLIHLRYLGLSGTGISKLPAEIGTLQFLEV
LDLGYNHELDELPSTLFKLRRLIYLNVRFYKVVPTPGVLQNLTSIEVLRGLLVSLNIIAQ
ELGNLARLRELEIRFKDGSLDLYEGFVKSLCNLHHIESLSISCNSKETSFELMDLLGERW
VPPVHLREFVSYIPSQISALRGWIERDPSHLSNLSELILTSVKEVQQEDVEIIGGLLSLR
NLWITSTHQTQRLLVIRADGFRCMLNFELNCGSA
>match$2382_501_829
RVHDMVLDLICNLSHEAKFVNVFDGTGNIMSSQSNVRRLSLQNKMEDHQAKPLTNIMSMS
RVRSITIFPPAVSIMPALSRFEVLRVLDMSDCNLGESSSLQPNLKGVGHLIHLRYLGLSG
TGISKLPAEIGTLQFLEVLDLGYNHELDELPSTLFKLRRLIYLNVRFYKVVPTPGVLQNL
TSIEVLRGLLVSLNIIAQELGNLARLRELEIRFKDGSLDLYEGFVKSLCNLHHIESLSIS
CNSKETSFELMDLLGERWVPPVHLREFVSYIPSQISALRGWIERDPSHLSNLSELILTSV
KEVQQEDVEIIGGLLSLRNLWITSTHQTQ
>match$2383_21_134
EEYKLHKGVKENIEDLRKELESMNLALVKIDEVPRDQLDRQDKLWADDVRDLSYKIEDVV
DKFLMHVDRIQPDDTTNGFKGLMKRTAELFKKGKDRNRIGHAMKGIQEELQKVA
>match$2384_175_437
KRDQDLMSLLSLEGGDASNKRLKKVSIVGFGGLGKTTLARAVYNKIKGVFDCRAFVPVGR
NPNIKKVFRDILIDLGNSNSDLALLDERQLINKLHEFLENKRYLVIIDDIWDEKLWEYIN
LAFSDRNNLGSRLITTTRIVSVSNSCCSSANDSIYQMKPLSTDDSRRLFHKRIFPDKSAC
PNEFEQVSNDILKKCGGVPLAIITIASALASGQQVKPKREWDILLQSLGSGLTEDNSLEE
MRRILSFSYYNLPYDLKTCLLYL
>match$2385_198_213
KVSIVGFGGLGKTTLA
>match$2385_271_285
FLENKRYLVIIDDIW
>match$2385_369_383
CGGVPLAIITIASAL
>match$2385_631_647
GTLQFLEVLDLGYNHEL
>match$2386_7_91
AMGSLLPKLGKLLLEEYKLHKGVKENIEDLRKELESMNLALVKIDEVPRDQLDRQDKLWA
DDVRDLSYKIEDVVDKFLMHVDRIQ
>match$2387_198_424
KVSIVGFGGLGKTTLARAVYNKIKGVFDCRAFVPVGRNPNIKKVFRDILIDLGNSNSDLA
LLDERQLINKLHEFLENKRYLVIIDDIWDEKLWEYINLAFSDRNNLGSRLITTTRIVSVS
NSCCSSANDSIYQMKPLSTDDSRRLFHKRIFPDKSACPNEFEQVSNDILKKCGGVPLAII
TIASALASGQQVKPKREWDILLQSLGSGLTEDNSLEEMRRILSFSYY
>match$2388_6_91
VTALFKVIFQKLADEASSKYDLSQRIQSDLKNLGKKLSQIQPLLNDASQKEIKEEAVKRW
LNDLQHLAYDIEDVLDDVATEAMHQG
>match$2389_955_1270
NLLSSLRKLEIQSCESMERLCCPNNIESLNIYQCSSVRHVSLPRATTTGGGGQNLKSLTI
DSCENLKSINQLSNSTHLNSLSIWGCQNMELFSGLHQLSNLTWLTIDGCESIESFPNLHL
PNLTHLFIGSCKNMKAFADLQLPNLIRWRLWNCENLESFPDLQLSNLTMLKDMYIRECPM
IDASFPRGLWPPNLCSLEVGGLKKPISEWGYQNFPASLVYLSLYKEPDVRNFSQLSHLFP
SSLTTLEINKLDNLESVSMGLQHLTSLQHLSIIYCPKVNDLPETLLPSLLSLRIRGCPKL
KERCEGRGSHYWPRIS
>match$2390_156_319
RDETSLLESDVVGREGEKKRLLNQLFVGESSKENFIIVPIVGMGGVGKTTLARMLYNDTR
VKVHFELMAWVCVSDEFDIFKISQTTYQSVAKESKQFTDTNQLQIALKEKLEGKRFLVVL
DDVWNENYDDWENLVRPFHSGATGSRVIMTTRQQQLLKKMGFNH
>match$2391_485_985
VMHDLINDLATFVAGEYFLRFDNQMAMKEGALAKYRHMSFIREEYVALQKFGAFEKARSL
RTLLAVYVGVDQGWNKFYLSGKILVDLLPQLPLLGVLSLRRFNISEVPNSIGTLKPLRYL
NLSHTNINELPENVGNLYNLQTLIVFGCQRLTNLPKSFFKLKRLRHFDVRNTPRLEKLPL
GIGELKSLQTLPRIIIGGNNGFAITELKGLKDLQGEISIEGLNKVQSSMHAREANLSFKG
INKLELKWDDGSASETLEKEVLNELKPRSDKLKMVEVECYQGMEFPNWVGDPSFNRLVHV
SLRACRKCTSLPPLGRLPSLEILRFEDMSSWEVWSTIREAMFPCLRELQIKNCPNLIDVS
VEALPSLRVLRIYKCCESVLRSLVLAASSTTEIEIRSILGLTDEVWRGVIENLGAVEELS
IQDCDEIRYLWESEEEASKVLVNLKELKVRDCKKLVSLGEKEEDEDNIGSNLLSSLRKLE
IQSCESMERLCCPNNIESLNI
>match$2392_162_424
LESDVVGREGEKKRLLNQLFVGESSKENFIIVPIVGMGGVGKTTLARMLYNDTRVKVHFE
LMAWVCVSDEFDIFKISQTTYQSVAKESKQFTDTNQLQIALKEKLEGKRFLVVLDDVWNE
NYDDWENLVRPFHSGATGSRVIMTTRQQQLLKKMGFNHLDLLESLSHDDALSLLARHALD
VDNFDSHETLKPLGEGIVEKCGCLPLALKAIGRLMRAKTEEEEWSDVLNSEIWDLESADE
IVPALRLSYHDLSADLKRLFAYC
>match$2393_170_410
EGEKKRLLNQLFVGESSKENFIIVPIVGMGGVGKTTLARMLYNDTRVKVHFELMAWVCVS
DEFDIFKISQTTYQSVAKESKQFTDTNQLQIALKEKLEGKRFLVVLDDVWNENYDDWENL
VRPFHSGATGSRVIMTTRQQQLLKKMGFNHLDLLESLSHDDALSLLARHALDVDNFDSHE
TLKPLGEGIVEKCGCLPLALKAIGRLMRAKTEEEEWSDVLNSEIWDLESADEIVPALRLS
Y
>match$2394_325_393
SLSHDDALSLLARHALDVDNFDSHETLKPLGEGIVEKCGCLPLALKAIGRLMRAKTEEEE
WSDVLNSEI
>match$2395_919_1089
EEASKVLVNLKELKVRDCKKLVSLGEKEEDEDNIGSNLLSSLRKLEIQSCESMERLCCPN
NIESLNIYQCSSVRHVSLPRATTTGGGGQNLKSLTIDSCENLKSINQLSNSTHLNSLSIW
GCQNMELFSGLHQLSNLTWLTIDGCESIESFPNLHLPNLTHLFIGSCKNMK
>match$2396_192_207
IVPIVGMGGVGKTTLA
>match$2396_265_279
KLEGKRFLVVLDDVW
>match$2396_362_376
CGCLPLALKAIGRLM
>match$2396_955_971
NLLSSLRKLEIQSCESM
>match$2397_167_278
VGREGEKKRLLNQLFVGESSKENFIIVPIVGMGGVGKTTLARMLYNDTRVKVHFELMAWV
CVSDEFDIFKISQTTYQSVAKESKQFTDTNQLQIALKEKLEGKRFLVVLDDV
>match$2398_508_909
QMAMKEGALAKYRHMSFIREEYVALQKFGAFEKARSLRTLLAVYVGVDQGWNKFYLSGKI
LVDLLPQLPLLGVLSLRRFNISEVPNSIGTLKPLRYLNLSHTNINELPENVGNLYNLQTL
IVFGCQRLTNLPKSFFKLKRLRHFDVRNTPRLEKLPLGIGELKSLQTLPRIIIGGNNGFA
ITELKGLKDLQGEISIEGLNKVQSSMHAREANLSFKGINKLELKWDDGSASETLEKEVLN
ELKPRSDKLKMVEVECYQGMEFPNWVGDPSFNRLVHVSLRACRKCTSLPPLGRLPSLEIL
RFEDMSSWEVWSTIREAMFPCLRELQIKNCPNLIDVSVEALPSLRVLRIYKCCESVLRSL
VLAASSTTEIEIRSILGLTDEVWRGVIENLGAVEELSIQDCD
>match$2399_2_131
AETAVTALFKVIFQKLADEASSKYDLSQRIQSDLKNLGKKLSQIQPLLNDASQKEIKEEA
VKRWLNDLQHLAYDIEDVLDDVATEAMHQGLTQEPESVIGKIRNFILTCCTNFSLRRRLH
KKLEDITTEL
>match$2400_1115_1262
DLQLSNLTMLKDMYIRECPMIDASFPRGLWPPNLCSLEVGGLKKPISEWGYQNFPASLVY
LSLYKEPDVRNFSQLSHLFPSSLTTLEINKLDNLESVSMGLQHLTSLQHLSIIYCPKVND
LPETLLPSLLSLRIRGCPKLKERCEGRG
>match$2401_220_235
MLGIHGLGGVGKTTLA
>match$2401_294_308
RLRQKKVLLILDDVD
>match$2401_387_401
ASGLPLALEVIGSNL
>match$2401_678_694
GFLEKLRILDAEGCSRL
>match$2402_538_785
IGIICMNFYSSFEEVEIQWDGDAFKKMKNLKTLIIRSGHFSKGPKHFPKSLRVLEWWRYP
SHYFPYDFQMEKLAIFNLPDCGFTSRELAAMLKKKFVNLTSLNFDSCQHLTLIPDVSCVP
HLQKLSFKDCDNLYAIHPSVGFLEKLRILDAEGCSRLKNFPPIKLTSLEQLKLGFCHSLE
NFPEILGKMENITELDLEQTPVKKFPLSFQNLTRLETVLLCFPRNQANGCTGIFLSNICP
MQESPELI
>match$2403_201_434
SRIQEVKALLDVGSDDVVHMLGIHGLGGVGKTTLAAAVYNSIADHFEALCFLQNVRETSK
KHGLQHLQRNLLSEMAGEDKLIGVKQGISIIEHRLRQKKVLLILDDVDKREQLQALAGRP
DLFGPGSRVIITTRDKQLLACHGVERTYEVNELNEEYALELLNWKAFKLEKVDPFYKDVL
NRAATYASGLPLALEVIGSNLSGKNIEQWISALDRYKRIPNKEIQEILKVSYDA
>match$2404_422_509
KEIQEILKVSYDALEEDEQSIFLDIACCFKKYDLAEVQDILHAHHGHCMKHHIGVLVEKS
LIKISLDGYVTLHDLIEDMGKEIVRKES
>match$2405_197_335
VGLESRIQEVKALLDVGSDDVVHMLGIHGLGGVGKTTLAAAVYNSIADHFEALCFLQNVR
ETSKKHGLQHLQRNLLSEMAGEDKLIGVKQGISIIEHRLRQKKVLLILDDVDKREQLQAL
AGRPDLFGPGSRVIITTRD
>match$2406_802_910
EGAENVSLTTSSNVQFLDLRNCNLSDDFFPIALPCFANVMELNLSGNNFTVIPECIKECR
FLTTLYLNYCERLREIRGIPPNLKYFYAEECLSLTSSCRSMLLSQELHE
>match$2407_15_157
SNDVFLSFRGEDTRRGFTGNLYKALSDRGIHTFMDDKKIPRGDQITSGLEKAIEESRIFI
IVLSENYASSSFCLNELDYILKFIKGKGILILPVFYKVDPSDVRNHTGSFGKALTNHEKK
FKSTNDMEKLETWKMALNKVANL
>match$2408_188_349
APLHVADYPVGLESRIQEVKALLDVGSDDVVHMLGIHGLGGVGKTTLAAAVYNSIADHFE
ALCFLQNVRETSKKHGLQHLQRNLLSEMAGEDKLIGVKQGISIIEHRLRQKKVLLILDDV
DKREQLQALAGRPDLFGPGSRVIITTRDKQLLACHGVERTYE
>match$2409_17_187
DVFLSFRGEDTRRGFTGNLYKALSDRGIHTFMDDKKIPRGDQITSGLEKAIEESRIFIIV
LSENYASSSFCLNELDYILKFIKGKGILILPVFYKVDPSDVRNHTGSFGKALTNHEKKFK
STNDMEKLETWKMALNKVANLSGYHHFKHGEEYEYEFIQRIVELVSKKINR
>match$2410_14_157
FSNDVFLSFRGEDTRRGFTGNLYKALSDRGIHTFMDDKKIPRGDQITSGLEKAIEESRIF
IIVLSENYASSSFCLNELDYILKFIKGKGILILPVFYKVDPSDVRNHTGSFGKALTNHEK
KFKSTNDMEKLETWKMALNKVANL
>match$2411_554_901
IQWDGDAFKKMKNLKTLIIRSGHFSKGPKHFPKSLRVLEWWRYPSHYFPYDFQMEKLAIF
NLPDCGFTSRELAAMLKKKFVNLTSLNFDSCQHLTLIPDVSCVPHLQKLSFKDCDNLYAI
HPSVGFLEKLRILDAEGCSRLKNFPPIKLTSLEQLKLGFCHSLENFPEILGKMENITELD
LEQTPVKKFPLSFQNLTRLETVLLCFPRNQANGCTGIFLSNICPMQESPELINVIGVGWE
GCLFRKEDEGAENVSLTTSSNVQFLDLRNCNLSDDFFPIALPCFANVMELNLSGNNFTVI
PECIKECRFLTTLYLNYCERLREIRGIPPNLKYFYAEECLSLTSSCRS
>match$2412_9_187
SFSYRFSNDVFLSFRGEDTRRGFTGNLYKALSDRGIHTFMDDKKIPRGDQITSGLEKAIE
ESRIFIIVLSENYASSSFCLNELDYILKFIKGKGILILPVFYKVDPSDVRNHTGSFGKAL
TNHEKKFKSTNDMEKLETWKMALNKVANLSGYHHFKHGEEYEYEFIQRIVELVSKKINR
>match$2413_184_446
KINRAPLHVADYPVGLESRIQEVKALLDVGSDDVVHMLGIHGLGGVGKTTLAAAVYNSIA
DHFEALCFLQNVRETSKKHGLQHLQRNLLSEMAGEDKLIGVKQGISIIEHRLRQKKVLLI
LDDVDKREQLQALAGRPDLFGPGSRVIITTRDKQLLACHGVERTYEVNELNEEYALELLN
WKAFKLEKVDPFYKDVLNRAATYASGLPLALEVIGSNLSGKNIEQWISALDRYKRIPNKE
IQEILKVSYDALEEDEQSIFLDI
>match$2414_422_530
KEIQEILKVSYDALEEDEQSIFLDIACCFKKYDLAEVQDILHAHHGHCMKHHIGVLVEKS
LIKISLDGYVTLHDLIEDMGKEIVRKESPQEPGKRSRLWLPTDIVQVLE
>match$2415_5_160
SSSSSFSYRFSNDVFLSFRGEDTRRGFTGNLYKALSDRGIHTFMDDKKIPRGDQITSGLE
KAIEESRIFIIVLSENYASSSFCLNELDYILKFIKGKGILILPVFYKVDPSDVRNHTGSF
GKALTNHEKKFKSTNDMEKLETWKMALNKVANLSGY
>match$2416_11_147
TVGGPLIAAALGVGAQVIYDGFRKGKDTSIINRLGRTMESISPVRDRIGKLSNVEGKPFR
EVHESLTRLLEDAKSIIEKYWKLRWSRHVCRKYRYIKKLESIELELVRVAREIQVHQWTD
IKEMKAIQVHQWTDIKE
>match$2417_1_157
MPIAELAVIKTVGGPLIAAALGVGAQVIYDGFRKGKDTSIINRLGRTMESISPVRDRIGK
LSNVEGKPFREVHESLTRLLEDAKSIIEKYWKLRWSRHVCRKYRYIKKLESIELELVRVA
REIQVHQWTDIKEMKAIQVHQWTDIKEMKAIQVDQWT
>match$2418_8_251
TEMLIEQLVRGHRQLDVISIFGMPGLGKTTLAKKLYDHETISNRFDIRLWCCSSQSYNNR
VLLFELLGHICELDDITKEKSDDELAEKLYRYLKGKRYLIVVDDVWSPNAWDDIKRPFPD
DNKGSRIILTTRLESITTYAMINSSPHHLRLFTEEESWMLLKEKVFKEDNCYCPQQLEDI
GKQIATKCGGLPLAIVLVAGVLAKNDKEIVHWQQVRERLKLKMQGCMDIVESSYQHLPVH
LQNC
>match$2419_2_255
VGFNEETEMLIEQLVRGHRQLDVISIFGMPGLGKTTLAKKLYDHETISNRFDIRLWCCSS
QSYNNRVLLFELLGHICELDDITKEKSDDELAEKLYRYLKGKRYLIVVDDVWSPNAWDDI
KRPFPDDNKGSRIILTTRLESITTYAMINSSPHHLRLFTEEESWMLLKEKVFKEDNCYCP
QQLEDIGKQIATKCGGLPLAIVLVAGVLAKNDKEIVHWQQVRERLKLKMQGCMDIVESSY
QHLPVHLQNCFLYF
>match$2420_24_39
VISIFGMPGLGKTTLA
>match$2420_99_113
YLKGKRYLIVVDDVW
>match$2420_195_209
CGGLPLAIVLVAGVL
>match$2420_391_407
KSWKNLRVLDLSSVKLH
>match$2421_162_244
EESWMLLKEKVFKEDNCYCPQQLEDIGKQIATKCGGLPLAIVLVAGVLAKNDKEIVHWQQ
VRERLKLKMQGCMDIVESSYQHL
>match$2422_1_151
MVGFNEETEMLIEQLVRGHRQLDVISIFGMPGLGKTTLAKKLYDHETISNRFDIRLWCCS
SQSYNNRVLLFELLGHICELDDITKEKSDDELAEKLYRYLKGKRYLIVVDDVWSPNAWDD
IKRPFPDDNKGSRIILTTRLESITTYAMINS
>match$2423_366_670
PSGRNINTLRFLPSVNSPWVDLDLAKSWKNLRVLDLSSVKLHKTHADALRYLIHLKYLEL
QLPSDYTSYTICNLKELETFIATGVYHKSCIPNSIWGMTSLRHLHISTLYTSQILEDLDN
LKTCSNLVIDARVYYQSFMKRLPNLEKLSCRLCGSGTRFYKYFPAFGSLGQLKSLKIDVT
RLLTYPYGFEDFTYPSSLKKLTLAYLELPWSKMSYIGSLSNLEFLKLEGNGFKGRWDVKD
GEFSNLKVLKLKKLGLSEWTASDDSYPNLQRVLVHGCWKLEEIPYSFGSSCSMQLIEVRS
CCDSA
>match$2424_384_687
WVDLDLAKSWKNLRVLDLSSVKLHKTHADALRYLIHLKYLELQLPSDYTSYTICNLKELE
TFIATGVYHKSCIPNSIWGMTSLRHLHISTLYTSQILEDLDNLKTCSNLVIDARVYYQSF
MKRLPNLEKLSCRLCGSGTRFYKYFPAFGSLGQLKSLKIDVTRLLTYPYGFEDFTYPSSL
KKLTLAYLELPWSKMSYIGSLSNLEFLKLEGNGFKGRWDVKDGEFSNLKVLKLKKLGLSE
WTASDDSYPNLQRVLVHGCWKLEEIPYSFGSSCSMQLIEVRSCCDSAVNAALKIKETQIE
EMGN
>match$2425_185_386
YNESRSTVFGIQGMGGIGKTTLAQKIYNEQRIREKFQVHIWLCISQNYTETSLLKQAIRM
AGGICDQLETKTELLPLLVDTIRGKSVFLVLDDVWKSDVWIDLLRLPFLRGLNSHILVTS
RNLDVLVEMHATYTHKVNKMNDCDGLELLMKMSLGPYEQSREFSGVGYQIVKKCDGLPLA
IKVVAGVLSTKRTRAEWESIRD
>match$2426_149_319
TIVDRSQTSPVDELEVVGEDIRRAIDDMVKMIVSSNYNESRSTVFGIQGMGGIGKTTLAQ
KIYNEQRIREKFQVHIWLCISQNYTETSLLKQAIRMAGGICDQLETKTELLPLLVDTIRG
KSVFLVLDDVWKSDVWIDLLRLPFLRGLNSHILVTSRNLDVLVEMHATYTH
>match$2427_851_969
EQLVLMPCLKRLFLNDCPKLRALPEDLHRIANLRRIHIEGAHTLQEVDNLPSVLWLKVKN
NRCLRRISNLCNLKDLLAQDCPALYQAENLISLKRLYMVDCHNAKQFRMSLLEDQQLAV
>match$2428_12_88
FLEKLGQLIEDEVIMTLSVKRGIESLKKNLEFFNAVHEDAEALAMEDPGIDSWWKNMRDV
MFDVDDIVDLFMVHSQK
>match$2429_171_420
RAIDDMVKMIVSSNYNESRSTVFGIQGMGGIGKTTLAQKIYNEQRIREKFQVHIWLCISQ
NYTETSLLKQAIRMAGGICDQLETKTELLPLLVDTIRGKSVFLVLDDVWKSDVWIDLLRL
PFLRGLNSHILVTSRNLDVLVEMHATYTHKVNKMNDCDGLELLMKMSLGPYEQSREFSGV
GYQIVKKCDGLPLAIKVVAGVLSTKRTRAEWESIRDSKWSIHGLPRELGGPLYLSYSNLP
PELKQCFLWC
>match$2430_824_951
KLELLLITNMSNLESWSLNTWNLCGKSEQLVLMPCLKRLFLNDCPKLRALPEDLHRIANL
RRIHIEGAHTLQEVDNLPSVLWLKVKNNRCLRRISNLCNLKDLLAQDCPALYQAENLISL
KRLYMVDC
>match$2431_192_207
VFGIQGMGGIGKTTLA
>match$2431_265_279
TIRGKSVFLVLDDVW
>match$2431_358_372
CDGLPLAIKVVAGVL
>match$2431_600_616
GKLTSLEYLSLHGCIHL
>match$2432_12_130
FLEKLGQLIEDEVIMTLSVKRGIESLKKNLEFFNAVHEDAEALAMEDPGIDSWWKNMRDV
MFDVDDIVDLFMVHSQKLLLPPRPVCCNQPLFSSFAKFSFDHMIAKRIDNINEKFEEIK
>match$2433_537_874
LLVFDNKNFMKINKDIFRELKHIRVLVLSGTSIQIIPESVGNFLLLRLLDLSYTKIQKLP
ESIGKLTSLEYLSLHGCIHLDSLPDSLMRLSNISFLELEQTAIDHVPKGVAKLQQLYNLR
GVFDSGTGFRLDELQCLSNIQRLRIVKLEKAAPGGSFVLKNCLHLRELWLGCTIGGHDKT
YYQANEIERIQQVYELLIPSPSLLYIFLVGFPGVRFPDWLCSEPERKMPNLGHMHLNDCT
SCSMLPPAGQMPELLVFKIKGADAIVNMGAELLGKGVNSAKHITIFPKLELLLITNMSNL
ESWSLNTWNLCGKSEQLVLMPCLKRLFLNDCPKLRALP
>match$2434_496_828
KDHSIFMNMEYSKALPNLRHLCISNDVEEIPAIEKQKCLRSLLVFDNKNFMKINKDIFRE
LKHIRVLVLSGTSIQIIPESVGNFLLLRLLDLSYTKIQKLPESIGKLTSLEYLSLHGCIH
LDSLPDSLMRLSNISFLELEQTAIDHVPKGVAKLQQLYNLRGVFDSGTGFRLDELQCLSN
IQRLRIVKLEKAAPGGSFVLKNCLHLRELWLGCTIGGHDKTYYQANEIERIQQVYELLIP
SPSLLYIFLVGFPGVRFPDWLCSEPERKMPNLGHMHLNDCTSCSMLPPAGQMPELLVFKI
KGADAIVNMGAELLGKGVNSAKHITIFPKLELL
>match$2435_7_137
AIGAVLGVGAQAIYDRFRKARDISFVHRLCATILSIEPFLVQIDKRSKVEGSPLREVNER
LTCFLELAYVFVEAYPKLRRRQVLRKYRYIKAIETIELALRSIIVVDFQVDQWDDIKEIK
AKISEMDTKLA
>match$2436_1_148
MPIGELAIGAVLGVGAQAIYDRFRKARDISFVHRLCATILSIEPFLVQIDKRSKVEGSPL
REVNERLTCFLELAYVFVEAYPKLRRRQVLRKYRYIKAIETIELALRSIIVVDFQVDQWD
DIKEIKAKISEMDTKLAEVISACSKIRA
>match$2437_19_156
RRYDVFPSFRGEDVRDSFLSHLLKELRGKAITFIDDEIERSRSIGPELLSAIKESRIAIV
IFSKNYASSTWCLNELVEIHKCYTNLNQMVIPIFFHVDASEVKKQTGEFGKVFEETCKAK
SEDEKQSWKQALAAVAVM
>match$2438_183_442
MTPSDDFGDLVGIENHIEAIKSVLCLESKEARIMVGIWGQSGIGKSTIGRALYSKLSIQF
HHRAFITYKSTSGSDVSGMKLRWEKELLSEILGQKDIKIEHFGVVEQRLKQQKVLILLDD
VDSLEFLKTLVGKAEWFGSGSRIIVITQDRQLLKAHEIDLIYEVEFPSEHLALTMLCRSA
FGKDSPPDDFKELAFEVAKLAGNLPLGLSVLGSSLKGRTKEWWMEMMPRLRNGLNGDIMK
TLRVSYDRLHQKDQDMFLYI
>match$2439_15_158
SSGSRRYDVFPSFRGEDVRDSFLSHLLKELRGKAITFIDDEIERSRSIGPELLSAIKESR
IAIVIFSKNYASSTWCLNELVEIHKCYTNLNQMVIPIFFHVDASEVKKQTGEFGKVFEET
CKAKSEDEKQSWKQALAAVAVMAG
>match$2440_731_872
DCFWNKNLPAGLDYLDCLTRCMPCEFRPEQLAFLNVRGYKHEKLWEGIQSLGSLEGMDLS
ESENLTEIPDLSKATKLESLILNNCKSLVTLPSTIGNLHRLVRLEMKECTGLEVLPTDVN
LSSLETLDLSGCSSLRSFPLIS
>match$2441_600_618
YLVNLIMKYSKLEKLWEGT
>match$2441_761_779
LAFLNVRGYKHEKLWEGIQ
>match$2442_545_715
LIDKESFKGMRNLQYLEIGYYGDLPQSLVYLPLKLRLLDWDDCPLKSLPSTFKAEYLVNL
IMKYSKLEKLWEGTLPLGSLKEMNLRYSNNLKEIPDLSLAINLEELDLVGCKSLVTLPSS
IQNATKLIYLDMSDCKKLESFPTDLNLESLEYLNLTGCPNLRNFPAIKMGC
>match$2442_873_1030
TNIVWLYLENTAIEEIPSTIGNLHRLVRLEMKKCTGLEVLPTDVNLSSLETLDLSGCSSL
RSFPLISESIKWLYLENTAIEEIPDLSKATNLKNLKLNNCKSLVTLPTTIGNLQKLVSFE
MKECTGLEVLPIDVNLSSLMILDLSGCSSLRTFPLIST
>match$2442_1031_1232
NIVWLYLENTAIEEIPSTIGNLHRLVKLEMKECTGLEVLPTDVNLSSLMILDLSGCSSLR
TFPLISTRIECLYLQNTAIEEVPCCIEDFTRLTVLMMYCCQRLKTISPNIFRLTRLELAD
FTDCRGVIKALSDATVVATMEDHVSCVPLSENIEYIWDKLYRVAYLQEHFSFRNCFKLDR
DARELILRSCFKPVALPGEEIP
>match$2443_14_178
SSSGSRRYDVFPSFRGEDVRDSFLSHLLKELRGKAITFIDDEIERSRSIGPELLSAIKES
RIAIVIFSKNYASSTWCLNELVEIHKCYTNLNQMVIPIFFHVDASEVKKQTGEFGKVFEE
TCKAKSEDEKQSWKQALAAVAVMAGYDLRKWPSEAAMIEELAEDV
>match$2444_545_749
LIDKESFKGMRNLQYLEIGYYGDLPQSLVYLPLKLRLLDWDDCPLKSLPSTFKAEYLVNL
IMKYSKLEKLWEGTLPLGSLKEMNLRYSNNLKEIPDLSLAINLEELDLVGCKSLVTLPSS
IQNATKLIYLDMSDCKKLESFPTDLNLESLEYLNLTGCPNLRNFPAIKMGCSDVDFPEGR
NEIVVEDCFWNKNLPAGLDYLDCLT
>match$2445_733_1026
FWNKNLPAGLDYLDCLTRCMPCEFRPEQLAFLNVRGYKHEKLWEGIQSLGSLEGMDLSES
ENLTEIPDLSKATKLESLILNNCKSLVTLPSTIGNLHRLVRLEMKECTGLEVLPTDVNLS
SLETLDLSGCSSLRSFPLISTNIVWLYLENTAIEEIPSTIGNLHRLVRLEMKKCTGLEVL
PTDVNLSSLETLDLSGCSSLRSFPLISESIKWLYLENTAIEEIPDLSKATNLKNLKLNNC
KSLVTLPTTIGNLQKLVSFEMKECTGLEVLPIDVNLSSLMILDLSGCSSLRTFP
>match$2446_21_194
YDVFPSFRGEDVRDSFLSHLLKELRGKAITFIDDEIERSRSIGPELLSAIKESRIAIVIF
SKNYASSTWCLNELVEIHKCYTNLNQMVIPIFFHVDASEVKKQTGEFGKVFEETCKAKSE
DEKQSWKQALAAVAVMAGYDLRKWPSEAAMIEELAEDVLRKTMTPSDDFGDLVG
>match$2447_196_430
ENHIEAIKSVLCLESKEARIMVGIWGQSGIGKSTIGRALYSKLSIQFHHRAFITYKSTSG
SDVSGMKLRWEKELLSEILGQKDIKIEHFGVVEQRLKQQKVLILLDDVDSLEFLKTLVGK
AEWFGSGSRIIVITQDRQLLKAHEIDLIYEVEFPSEHLALTMLCRSAFGKDSPPDDFKEL
AFEVAKLAGNLPLGLSVLGSSLKGRTKEWWMEMMPRLRNGLNGDIMKTLRVSYDR
>match$2448_216_231
MVGIWGQSGIGKSTIG
>match$2448_290_304
RLKQQKVLILLDDVD
>match$2448_383_397
AGNLPLGLSVLGSSL
>match$2448_849_865
VNLSSLETLDLSGCSSL
>match$2449_20_156
RYDVFPSFRGEDVRDSFLSHLLKELRGKAITFIDDEIERSRSIGPELLSAIKESRIAIVI
FSKNYASSTWCLNELVEIHKCYTNLNQMVIPIFFHVDASEVKKQTGEFGKVFEETCKAKS
EDEKQSWKQALAAVAVM
>match$2450_179_343
LRKTMTPSDDFGDLVGIENHIEAIKSVLCLESKEARIMVGIWGQSGIGKSTIGRALYSKL
SIQFHHRAFITYKSTSGSDVSGMKLRWEKELLSEILGQKDIKIEHFGVVEQRLKQQKVLI
LLDDVDSLEFLKTLVGKAEWFGSGSRIIVITQDRQLLKAHEIDLI
>match$2451_419_499
DIMKTLRVSYDRLHQKDQDMFLYIACLFNGFEVSYVKDLLKDNVGFTMLTEKSLIRITPD
GYIEMHNLLEKLGREIDRAKS
>match$2452_1006_1155
VNLSSLMILDLSGCSSLRTFPLISTNIVWLYLENTAIEEIPSTIGNLHRLVKLEMKECTG
LEVLPTDVNLSSLMILDLSGCSSLRTFPLISTRIECLYLQNTAIEEVPCCIEDFTRLTVL
MMYCCQRLKTISPNIFRLTRLELADFTDCR
>match$2453_354_438
GLNKNEALQLFSWKAFRKCEPEEDFAELCKSFVTYAGGLPLALKILGSFLKGRTPDEWNS
ALAKLQQTPDITVFKILKMSFDGLD
>match$2454_219_234
FIGIWGMGGIGKTTLA
>match$2454_296_310
CVCNKAVLLVLDDMD
>match$2454_389_403
AGGLPLALKILGSFL
>match$2454_695_711
VNMEFLETFDVSGCSKL
>match$2455_543_876
LDLAELEEADWNLEAFSKMCKLKLLYIHNLRLSVGPRLLPNSLRFLSWSWYPSKSLPPCF
QPDELAEISLVHSNIDHLWNGIKYLVNLKSIDLSYSINLTRTPDFTGIPNLEKLVLEGCT
NLVKIHPSIALLKRLRIWNLRNCKSIRSLPSEVNMEFLETFDVSGCSKLKMISEFVMQMK
RLSKLYLGGTAVEKLPSSIEHLSESLVVLDLSGIVIREQPYSRLLKQNLIASSFGLFPRK
SPHPLIPLLASLKHFSCLRTLKLNDCNLCEGEIPNDIGSLSSLQRLELRGNNFVSLPASI
HLLEDVDVENCKRLQQLPELPDLPNLCRLRANFW
>match$2456_824_845
SLQRLELRGNNFVSLPASIHLL
>match$2457_14_186
AFPWKYDVFLSFRGEDTRKGFTGFLYHELQRQGIRTFRDDPQLERGTVISPELLTAIEQS
RFAIVVLSPNFASSTWCLLELSKILECMEERGRILPIFYEVDPSHVRHQRGSFAEAFQEH
EEKFGVGNKKVEGWRDALTKVAGLAGWTSKDYRYETELIREIVQALWSKLHPS
>match$2458_187_448
LTVFGSSEKLFGMDSKLEEIDVLLDKEANEVRFIGIWGMGGIGKTTLARLVYQKISHQFE
VCIFLDNVREVSKTTHGLVDLQKKILSQIFKEENVQVLDVYSGMTMIKRCVCNKAVLLVL
DDMDQSEQLENLVGEKDCFGLRSRIIITTRDRHVLVTHGVEKPYELNGLNKNEALQLFSW
KAFRKCEPEEDFAELCKSFVTYAGGLPLALKILGSFLKGRTPDEWNSALAKLQQTPDITV
FKILKMSFDGLDEMEKKIFLDI
>match$2459_17_157
WKYDVFLSFRGEDTRKGFTGFLYHELQRQGIRTFRDDPQLERGTVISPELLTAIEQSRFA
IVVLSPNFASSTWCLLELSKILECMEERGRILPIFYEVDPSHVRHQRGSFAEAFQEHEEK
FGVGNKKVEGWRDALTKVAGL
>match$2460_542_713
LLDLAELEEADWNLEAFSKMCKLKLLYIHNLRLSVGPRLLPNSLRFLSWSWYPSKSLPPC
FQPDELAEISLVHSNIDHLWNGIKYLVNLKSIDLSYSINLTRTPDFTGIPNLEKLVLEGC
TNLVKIHPSIALLKRLRIWNLRNCKSIRSLPSEVNMEFLETFDVSGCSKLKM
>match$2461_18_157
KYDVFLSFRGEDTRKGFTGFLYHELQRQGIRTFRDDPQLERGTVISPELLTAIEQSRFAI
VVLSPNFASSTWCLLELSKILECMEERGRILPIFYEVDPSHVRHQRGSFAEAFQEHEEKF
GVGNKKVEGWRDALTKVAGL
>match$2462_426_527
VFKILKMSFDGLDEMEKKIFLDIACFRWLYRKEFMIELVDSSDPCNRITRSVLAEKSLLT
ISSDNQVHVHDLIHEMGCEIVRQENKEPGGRSRLCLRDDIFH
>match$2463_714_886
ISEFVMQMKRLSKLYLGGTAVEKLPSSIEHLSESLVVLDLSGIVIREQPYSRLLKQNLIA
SSFGLFPRKSPHPLIPLLASLKHFSCLRTLKLNDCNLCEGEIPNDIGSLSSLQRLELRGN
NFVSLPASIHLLEDVDVENCKRLQQLPELPDLPNLCRLRANFWLNCINCLSMV
>match$2464_652_674
NLEKLVLEGCTNLVKIHPSIALL
>match$2465_10_160
SSGSAFPWKYDVFLSFRGEDTRKGFTGFLYHELQRQGIRTFRDDPQLERGTVISPELLTA
IEQSRFAIVVLSPNFASSTWCLLELSKILECMEERGRILPIFYEVDPSHVRHQRGSFAEA
FQEHEEKFGVGNKKVEGWRDALTKVAGLAGW
>match$2466_187_347
LTVFGSSEKLFGMDSKLEEIDVLLDKEANEVRFIGIWGMGGIGKTTLARLVYQKISHQFE
VCIFLDNVREVSKTTHGLVDLQKKILSQIFKEENVQVLDVYSGMTMIKRCVCNKAVLLVL
DDMDQSEQLENLVGEKDCFGLRSRIIITTRDRHVLVTHGVE
>match$2467_747_768
SLVVLDLSGIVIREQPYSRLLK
>match$2468_203_423
LEEIDVLLDKEANEVRFIGIWGMGGIGKTTLARLVYQKISHQFEVCIFLDNVREVSKTTH
GLVDLQKKILSQIFKEENVQVLDVYSGMTMIKRCVCNKAVLLVLDDMDQSEQLENLVGEK
DCFGLRSRIIITTRDRHVLVTHGVEKPYELNGLNKNEALQLFSWKAFRKCEPEEDFAELC
KSFVTYAGGLPLALKILGSFLKGRTPDEWNSALAKLQQTPD
>match$2469_18_188
KYDVFLSFRGEDTRKGFTGFLYHELQRQGIRTFRDDPQLERGTVISPELLTAIEQSRFAI
VVLSPNFASSTWCLLELSKILECMEERGRILPIFYEVDPSHVRHQRGSFAEAFQEHEEKF
GVGNKKVEGWRDALTKVAGLAGWTSKDYRYETELIREIVQALWSKLHPSLT
>match$2470_723_744
RLSKLYLGGTAVEKLPSSIEHL
>match$2471_518_668
IHSEGERYLSSLHLSNLKLRSIMFFDPDFRKMSHINLRSEFQHLYVLYLDMNFGYVSMVP
DAIGCLYHLKLLRLRGIDDLPSSIGNLKNLQTLVVVNGYSLFCQLPCKTADLINLRHLVV
QYSEPLKCINKLTSLQVLDGVACDQWKDVDP
>match$2472_471_833
TFWEKVTECRVHDLLHDLAIEKALEVNFFDVYDPRSHSISSLCIRHGIHSEGERYLSSLH
LSNLKLRSIMFFDPDFRKMSHINLRSEFQHLYVLYLDMNFGYVSMVPDAIGCLYHLKLLR
LRGIDDLPSSIGNLKNLQTLVVVNGYSLFCQLPCKTADLINLRHLVVQYSEPLKCINKLT
SLQVLDGVACDQWKDVDPVDLVNLRELSMDRIRSSYSLNNISSLKNLSTLKLICGERQSF
ASLEFVNCCEKLQKLWLQGRIEELPHLFSNSITMMVLSFSELTEDPMPILGRFPNLRNLK
LDGAYEGKEIMCSDNSFSQLEFLHLRDLWKLERWDLGTSAMPLIKGLGIHNCPNLKEIPE
RMK
>match$2473_166_405
DVVQTLLAELLKAEPRRSVLSIYGMGGLGKTTLARNLYNSLKSFPTRTWICVSQEYNTMD
LLRNIIKSIQGRTKETLDLLERMTEGDLEIYLRDLLKERKYLVVVDDVWQREAWESLKRA
FPDGKNGSRVIITTRKEGVAERADDRGFVHKLRFLSQEESWDLFRRKLLDVRAMVPEMES
LAKDMVEKCRGLPLAIVVLSGLLSHKKGLNQWQKVKDHLWKNIKEDKSIEISNILSLSYN
>match$2474_157_418
QDYIFVGLQDVVQTLLAELLKAEPRRSVLSIYGMGGLGKTTLARNLYNSLKSFPTRTWIC
VSQEYNTMDLLRNIIKSIQGRTKETLDLLERMTEGDLEIYLRDLLKERKYLVVVDDVWQR
EAWESLKRAFPDGKNGSRVIITTRKEGVAERADDRGFVHKLRFLSQEESWDLFRRKLLDV
RAMVPEMESLAKDMVEKCRGLPLAIVVLSGLLSHKKGLNQWQKVKDHLWKNIKEDKSIEI
SNILSLSYNDLSTALKQCFLYF
>match$2475_2_122
ADAFLSFAVQKLGDFLIQQVSLRTNLRDEIEWLKNELLFIQSFLKDAELKQCVDHRVQQW
VFEINSIANDAVAILETYSFEAGKAASHLKVCACICWKEKKFYNVAKEIQSLKQQIMDIS
R
>match$2476_142_312
NQVTTLRRTTSYVDEQDYIFVGLQDVVQTLLAELLKAEPRRSVLSIYGMGGLGKTTLARN
LYNSLKSFPTRTWICVSQEYNTMDLLRNIIKSIQGRTKETLDLLERMTEGDLEIYLRDLL
KERKYLVVVDDVWQREAWESLKRAFPDGKNGSRVIITTRKEGVAERADDRG
>match$2477_320_402
LSQEESWDLFRRKLLDVRAMVPEMESLAKDMVEKCRGLPLAIVVLSGLLSHKKGLNQWQK
VKDHLWKNIKEDKSIEISNILSL
>match$2478_5_88
FLSFAVQKLGDFLIQQVSLRTNLRDEIEWLKNELLFIQSFLKDAELKQCVDHRVQQWVFE
INSIANDAVAILETYSFEAGKAAS
>match$2479_403_493
SYNDLSTALKQCFLYFGIFSEDKVVKADDIIRLWMAEGFIPRGEERMEDVAEGFLNELIR
RSLVQVAKTFWEKVTECRVHDLLHDLAIEKA
>match$2480_669_841
VDLVNLRELSMDRIRSSYSLNNISSLKNLSTLKLICGERQSFASLEFVNCCEKLQKLWLQ
GRIEELPHLFSNSITMMVLSFSELTEDPMPILGRFPNLRNLKLDGAYEGKEIMCSDNSFS
QLEFLHLRDLWKLERWDLGTSAMPLIKGLGIHNCPNLKEIPERMKDVELLKRN
>match$2481_184_199
VLSIYGMGGLGKTTLA
>match$2481_260_274
LLKERKYLVVVDDVW
>match$2481_354_368
CRGLPLAIVVLSGLL
>match$2481_602_618
GNLKNLQTLVVVNGYSL
>match$2482_153_429
PRLPSLYAEPDGLVGIDKPRDELIKCLMEGMGASVQQQKVLSIVGPGGLGKTTLANEVYR
KLEGQFQCRAFVSLSQQPDVNKILRNILSQVCQQELPSTSVQDEGKLIDAIREVLKNKRY
LVVIDDIWSTQAWKIIKCSLFLNDLGSRIMTTTRSIDIAKSCCSRRHDRVYEIMPLTTAN
SKGLFFKRIFGSEDICPPQLEEISSEILKKCGGSPLAILTIASLLANKDSTNEEWKWVYN
SIGSTLGKDPGVEEMRRILSLSYDDLPHHLKTCLLYL
>match$2483_154_319
RLPSLYAEPDGLVGIDKPRDELIKCLMEGMGASVQQQKVLSIVGPGGLGKTTLANEVYRK
LEGQFQCRAFVSLSQQPDVNKILRNILSQVCQQELPSTSVQDEGKLIDAIREVLKNKRYL
VVIDDIWSTQAWKIIKCSLFLNDLGSRIMTTTRSIDIAKSCCSRRH
>match$2484_526_834
HKIRRLSLNYYALEHTMLPSTAIISHCRSLSIVGYAEKMPSLSKFRVLRVLDIENGEEME
SNCFEHLRTLFQLRYLRLHVRSISALPEQLGELQHLRTLDMGWTKITKMPKSIVQLQHLT
CLRVSNLELPEGIGNLQALQELSDIKVNRHSTASCLLELGSLTKLKILGLRWSIVSTHGN
EDTFVDNLVSSLRKLGRSSLRSICIRSYHGYTMEFLLDSWFPSPHLMQKFQMGTYYNFPR
VPPWIASLDKLTYLDINIDPVEEEALEILGELPSLLFLWLTSKSAAPKQRLVVSSSMFVR
LKELHFTCW
>match$2485_7_131
GVMTSVIGKLTALLGEEYAKLKGVHREVEFMKDELSSMNALLQRLAEADRDLDVQTKEWR
DQVREMSYDIEDCIDDFMKSLGQTDSAQTAGLVQSVVQQLKALRARHQISSKIQGLKARV
EDASK
>match$2486_192_207
VLSIVGPGGLGKTTLA
>match$2486_266_280
VLKNKRYLVVIDDIW
>match$2486_363_377
CGGSPLAILTIASLL
>match$2486_568_584
SKFRVLRVLDIENGEEM
>match$2487_513_886
TFSGNQNEILVLRHKIRRLSLNYYALEHTMLPSTAIISHCRSLSIVGYAEKMPSLSKFRV
LRVLDIENGEEMESNCFEHLRTLFQLRYLRLHVRSISALPEQLGELQHLRTLDMGWTKIT
KMPKSIVQLQHLTCLRVSNLELPEGIGNLQALQELSDIKVNRHSTASCLLELGSLTKLKI
LGLRWSIVSTHGNEDTFVDNLVSSLRKLGRSSLRSICIRSYHGYTMEFLLDSWFPSPHLM
QKFQMGTYYNFPRVPPWIASLDKLTYLDINIDPVEEEALEILGELPSLLFLWLTSKSAAP
KQRLVVSSSMFVRLKELHFTCWSNGQGLMFEAGAMPRLEKLWVPFDAGSGLDFGIQHLSS
LTHLAVEIICVGAT
>match$2488_8_90
VMTSVIGKLTALLGEEYAKLKGVHREVEFMKDELSSMNALLQRLAEADRDLDVQTKEWRD
QVREMSYDIEDCIDDFMKSLGQT
>match$2489_171_417
PRDELIKCLMEGMGASVQQQKVLSIVGPGGLGKTTLANEVYRKLEGQFQCRAFVSLSQQP
DVNKILRNILSQVCQQELPSTSVQDEGKLIDAIREVLKNKRYLVVIDDIWSTQAWKIIKC
SLFLNDLGSRIMTTTRSIDIAKSCCSRRHDRVYEIMPLTTANSKGLFFKRIFGSEDICPP
QLEEISSEILKKCGGSPLAILTIASLLANKDSTNEEWKWVYNSIGSTLGKDPGVEEMRRI
LSLSYDD
>match$2490_345_418
EDICPPQLEEISSEILKKCGGSPLAILTIASLLANKDSTNEEWKWVYNSIGSTLGKDPGV
EEMRRILSLSYDDL
>match$2491_169_448
HQLIVTKEPVGVTADMKKLEDWLDLDKPVEMCDKERIVLSIAGFGGVGKTTIAMALYQNA
RDKFGCRASVTVSQNYDQGAVLRMILKQVKPHESDPNIEGRSHSELMEELKTYLAEKRYL
LLIDDIWSAQTWENIRKCLPHNDKKGSRVIVTTRFQAVGSAACSRRAEINFLHSVDFLSD
EESKKLFDQSVSESNNNIGSEKELPSEDVWKICRGLPLAIVTMAGIVASNPRKSIKDWKE
ACNSLFPELMPSLTLDGVTRILDYCYNDLPADLRTCSLYL
>match$2492_24_133
AQEYALMSGVRGGVQYINDELASMQAFLRDLSTAPDRHDNRLKDWMKQIRDMGYDIEDCI
DDFAHRIPRDPSSDFKCLFIRTRFYELRTWWPRRNIASKIAELKVRAQQI
>match$2493_512_917
QVHDMVLEYIVPKSSEENFITVVGGHWLVPMPTNKIRRLSVQSSGSEHGNSTKHMNLSQV
RSLTMFRSLDQLHFHSFNNGILQVLDLEGCKGLKEKHLNDICRMLVLKYLSLRQTDISKI
PSKIAKLEYLETLDLRETNVTELPKSAGQRKRIINIFGGNKSSRKGLKLPQEITKETMKA
LRVLSGIEIDDKSTGVAGLHQLTGLRKLAIYKLRLQKGSETLTQLGSAIEYLGSCGLQTL
VLNDEGSDFINLLDTMSGAPPRYLSALELSGNLKDVPQWITKLSNLNKLTLSVTVLRTDT
FVLLRDLPLLFSLTFSLSAAKQDEAIVDIIDDNKSQSGGVIYVPGEGFKSLKLLRFFAPL
VPKLSFPEDAMPALERIEMRFEAFEGLFGVDTLKSLKEVHLRVNST
>match$2494_12_96
MRSLLGKLGGLLAQEYALMSGVRGGVQYINDELASMQAFLRDLSTAPDRHDNRLKDWMKQ
IRDMGYDIEDCIDDFAHRIPRDPSS
>match$2495_206_221
VLSIAGFGGVGKTTIA
>match$2495_281_295
YLAEKRYLLLIDDIW
>match$2495_381_395
CRGLPLAIVTMAGIV
>match$2495_636_652
AKLEYLETLDLRETNVT
>match$2496_544_934
TNKIRRLSVQSSGSEHGNSTKHMNLSQVRSLTMFRSLDQLHFHSFNNGILQVLDLEGCKG
LKEKHLNDICRMLVLKYLSLRQTDISKIPSKIAKLEYLETLDLRETNVTELPKSAGQRKR
IINIFGGNKSSRKGLKLPQEITKETMKALRVLSGIEIDDKSTGVAGLHQLTGLRKLAIYK
LRLQKGSETLTQLGSAIEYLGSCGLQTLVLNDEGSDFINLLDTMSGAPPRYLSALELSGN
LKDVPQWITKLSNLNKLTLSVTVLRTDTFVLLRDLPLLFSLTFSLSAAKQDEAIVDIIDD
NKSQSGGVIYVPGEGFKSLKLLRFFAPLVPKLSFPEDAMPALERIEMRFEAFEGLFGVDT
LKSLKEVHLRVNSTADDITNFIVDDLKAIKA
>match$2497_162_338
AEHQLTGHQLIVTKEPVGVTADMKKLEDWLDLDKPVEMCDKERIVLSIAGFGGVGKTTIA
MALYQNARDKFGCRASVTVSQNYDQGAVLRMILKQVKPHESDPNIEGRSHSELMEELKTY
LAEKRYLLLIDDIWSAQTWENIRKCLPHNDKKGSRVIVTTRFQAVGSAACSRRAEIN
>match$2498_197_435
VEMCDKERIVLSIAGFGGVGKTTIAMALYQNARDKFGCRASVTVSQNYDQGAVLRMILKQ
VKPHESDPNIEGRSHSELMEELKTYLAEKRYLLLIDDIWSAQTWENIRKCLPHNDKKGSR
VIVTTRFQAVGSAACSRRAEINFLHSVDFLSDEESKKLFDQSVSESNNNIGSEKELPSED
VWKICRGLPLAIVTMAGIVASNPRKSIKDWKEACNSLFPELMPSLTLDGVTRILDYCYN
>match$2499_188_270
TVMENLEKWLTEPQPDKGRAVLSIVGFGGVGKTTIAMALYRKVSGKFDCQASVAVSQNYD
EDEVLRSILNQVSKQEEAGGSTE
>match$2499_319_502
DDKTSVRQQETMGSLQLREELKRRLAEKRYILLIDDIWSAKTWNSIIIPFLPSENDKDSR
IIVTTRFHAVGSTCSPRHKNDEATSSPGHGKDLLHKVDFLTGDKPLDLFNASIPDPMKRT
DRDKKLSKICGGLPLAIVTMAGLVACNPNKANSDWSKLCESLFPYPVTTLNLDGVTRILD
CCYN
>match$2500_768_1032
PAEKGFLSQEKAKGTMKSLRVLSGIEIVDESAAVAASLHQLTGLRKLAIYKLKISEENDT
FKELLSSIEYLGSCGLQTLAINDENSKFINSLYNMSAPPRYLVSLELSGKLKWLPEWITS
ITTLNKLTISITVLTTETLEILRNLPSLFSLTFAFSLSAAKQDQDTVKGILEDNKLATDG
EIVIPAKEFKSLKLLRFFAPFVPKLSFPDKSAMPALEIIEMRFQEFEGLFGIEILENLRE
VHLKVSDGAEAITKFLVSDLKDNTE
>match$2501_12_96
MRSLLGKLGNLLAQEYSLVSGVRGDIQYINDELASMQAFLRDLSVVTEGHNHDNRRKDWM
KQIRDVAYDVEDCIDDFAHRLPQDS
>match$2502_208_223
VLSIVGFGGVGKTTIA
>match$2502_448_462
CGGLPLAIVTMAGLV
>match$2502_703_719
EKLEYLETLDIRETYVE
>match$2503_536_748
EGFATEKQGLTEEEVAEAYFNQLARRNLIRPVEHGSNGKVKAFQVHDMVLEYIMSKSIEE
NFITVVGGHWQMTAPSNKVRRLSLQSSGSKHGNSTKGLNLAQVRSLTVFGNLNHVPFHSF
NYGIIQVLDLEGWKGLKERHVTEICQMLVLKYLSIRRTEIAKIPSKIEKLEYLETLDIRE
TYVEELPKSVGQLKRISSILGGNKNTRKGLRLP
>match$2504_177_515
IVSIKEPVGMKTVMENLEKWLTEPQPDKGRAVLSIVGFGGVGKTTIAMALYRKVSGKFDC
QASVAVSQNYDEDEVLRSILNQVSKQEEAGGSTESSSRDENTREPQGSSSTSSREENTAE
SGTKRMLNKLKKALPLSLLGGNDDKTSVRQQETMGSLQLREELKRRLAEKRYILLIDDIW
SAKTWNSIIIPFLPSENDKDSRIIVTTRFHAVGSTCSPRHKNDEATSSPGHGKDLLHKVD
FLTGDKPLDLFNASIPDPMKRTDRDKKLSKICGGLPLAIVTMAGLVACNPNKANSDWSKL
CESLFPYPVTTLNLDGVTRILDCCYNDLPADLKTCLLYL
>match$2505_8_137
SEATMRSLLGKLGNLLAQEYSLVSGVRGDIQYINDELASMQAFLRDLSVVTEGHNHDNRR
KDWMKQIRDVAYDVEDCIDDFAHRLPQDSISDAKCSFILTKMYELLTWWPRRDIASRIAE
LKVRAQQIAD
>match$2506_579_1010
QVHDMVLEYIMSKSIEENFITVVGGHWQMTAPSNKVRRLSLQSSGSKHGNSTKGLNLAQV
RSLTVFGNLNHVPFHSFNYGIIQVLDLEGWKGLKERHVTEICQMLVLKYLSIRRTEIAKI
PSKIEKLEYLETLDIRETYVEELPKSVGQLKRISSILGGNKNTRKGLRLPQEKRNKAMKN
PSPQGKTKEPAEKGFLSQEKAKGTMKSLRVLSGIEIVDESAAVAASLHQLTGLRKLAIYK
LKISEENDTFKELLSSIEYLGSCGLQTLAINDENSKFINSLYNMSAPPRYLVSLELSGKL
KWLPEWITSITTLNKLTISITVLTTETLEILRNLPSLFSLTFAFSLSAAKQDQDTVKGIL
EDNKLATDGEIVIPAKEFKSLKLLRFFAPFVPKLSFPDKSAMPALEIIEMRFQEFEGLFG
IEILENLREVHL
>match$2507_26_124
DETSLLLGVEKDIWYIKDELKTMQAFLRAAELMKKKDELLKVWAEQIRDLSYDIEDSLDE
FKVHIESQTLFRQLVKLRERHRIAIRIHNLKSRVEEVSS
>match$2508_142_331
DMDSYAEDIRNQSARNVDEAELVGFSDSKKRLLEMIDTNANDGPAKVICVVGMGGLGKTA
LSRKIFESEEDIRKNFPCNAWITVSQSFHRIELLKDMIRQLLGPSSLDQLLQELQGKVVV
QVHHLSEYLIEELKEKRYFVVLDDLWILHDWNWINEIAFPKNNKKGSRIVITTRNVDLAE
KCATASLVYH
>match$2509_687_937
PLVSRDDRAKQIAELHMATKSCWSESIGVKVPKGIGKLRDLQVLEYVDIRRTSSRAIKEL
GQLSKLRKLGVTTNGSTKEKCKILYAAIEKLSSLQSLHVDAVLFSGIIGTLECLDSISSP
PPLLRTLVLDGILEEMPNWIEQLMHLKKIYLLSSKLKEGKTMLILGALPNLMVLHLYRNA
YLGEKLVFKTGAFPNLRTLWIYELDQLREIRFEDGSSPLLEKIEIGECRLESGITGIIHL
PKLKEIPIRYG
>match$2510_188_203
VICVVGMGGLGKTALS
>match$2510_273_287
ELKEKRYFVVLDDLW
>match$2510_372_386
CGRLPLAILTIGAVL
>match$2510_574_590
DQLRMLRVLDLEDVTFL
>match$2511_500_934
RIHDIIRDITVSISRQENFVLLPMGDGSDLVQENTRHIAFHGSMSCKTGLDWSIIRSLAI
FGDRPKSLAHAVCPDQLRMLRVLDLEDVTFLITQKDFDRIALLCHLKYLSIGYSSSIYSL
PRSIGKLQGLQTLNMPSTYIAALPSEISKLQCLHTLRCIGQFHYDNFSLNHPMKCITNTI
CLPKVFTPLVSRDDRAKQIAELHMATKSCWSESIGVKVPKGIGKLRDLQVLEYVDIRRTS
SRAIKELGQLSKLRKLGVTTNGSTKEKCKILYAAIEKLSSLQSLHVDAVLFSGIIGTLEC
LDSISSPPPLLRTLVLDGILEEMPNWIEQLMHLKKIYLLSSKLKEGKTMLILGALPNLMV
LHLYRNAYLGEKLVFKTGAFPNLRTLWIYELDQLREIRFEDGSSPLLEKIEIGECRLESG
ITGIIHLPKLKEIPI
>match$2512_12_94
LVGSAISKAASAAADETSLLLGVEKDIWYIKDELKTMQAFLRAAELMKKKDELLKVWAEQ
IRDLSYDIEDSLDEFKVHIESQT
>match$2513_540_686
HGSMSCKTGLDWSIIRSLAIFGDRPKSLAHAVCPDQLRMLRVLDLEDVTFLITQKDFDRI
ALLCHLKYLSIGYSSSIYSLPRSIGKLQGLQTLNMPSTYIAALPSEISKLQCLHTLRCIG
QFHYDNFSLNHPMKCITNTICLPKVFT
>match$2514_182_423
NDGPAKVICVVGMGGLGKTALSRKIFESEEDIRKNFPCNAWITVSQSFHRIELLKDMIRQ
LLGPSSLDQLLQELQGKVVVQVHHLSEYLIEELKEKRYFVVLDDLWILHDWNWINEIAFP
KNNKKGSRIVITTRNVDLAEKCATASLVYHLDFLQMNDAITLLLRKTNKNHEDMESNKNM
QKMVERIVNKCGRLPLAILTIGAVLATKQVSEWEKFYEHLPSELEINPSLEALRRMVTLG
YN
>match$2515_145_436
SYAEDIRNQSARNVDEAELVGFSDSKKRLLEMIDTNANDGPAKVICVVGMGGLGKTALSR
KIFESEEDIRKNFPCNAWITVSQSFHRIELLKDMIRQLLGPSSLDQLLQELQGKVVVQVH
HLSEYLIEELKEKRYFVVLDDLWILHDWNWINEIAFPKNNKKGSRIVITTRNVDLAEKCA
TASLVYHLDFLQMNDAITLLLRKTNKNHEDMESNKNMQKMVERIVNKCGRLPLAILTIGA
VLATKQVSEWEKFYEHLPSELEINPSLEALRRMVTLGYNHLPSHLKPCFLYL
>match$2516_1269_1384
AAREHLLPPHLEYLTILNCAGMLGGTLRLPAPLKRLFIMGNSGLTSLECLSGEHPPSLES
LWLERCSTLASLPNEPQVYRSLWSLEIRGCPAIKKLPRCLQQQLGSIKRKWLDARY
>match$2517_1040_1394
SPLTVLELGCCNSFFGPGALEPWDYFVHLEKLEIDRCDVLVHWPENVFQSLVSLRTLLIR
NCKNLTGYAQAPLEPLASERSQHPRGLESLCLRNCPSLVEMFNVPASLKKMTIRGCIKLE
SIFGKQQGMAELVQVSSSSEAIMPATVSELPSTPMNHFCPCLEDLCLSACGSLPAVLNLP
PSLKTLEMDRCSSIQVLSCQLGGLQKPEATTSRSRSPIMPQPLAAATAPAAREHLLPPHL
EYLTILNCAGMLGGTLRLPAPLKRLFIMGNSGLTSLECLSGEHPPSLESLWLERCSTLAS
LPNEPQVYRSLWSLEIRGCPAIKKLPRCLQQQLGSIKRKWLDARYEVTEFKPLKP
>match$2518_995_1256
VFHFVDRYLSSLTNLTLRLEHRETTSEAECTSIVPVDSKEKWNQKSPLTVLELGCCNSFF
GPGALEPWDYFVHLEKLEIDRCDVLVHWPENVFQSLVSLRTLLIRNCKNLTGYAQAPLEP
LASERSQHPRGLESLCLRNCPSLVEMFNVPASLKKMTIRGCIKLESIFGKQQGMAELVQV
SSSSEAIMPATVSELPSTPMNHFCPCLEDLCLSACGSLPAVLNLPPSLKTLEMDRCSSIQ
VLSCQLGGLQKPEATTSRSRSP
>match$2519_178_431
SRHEDKKNIIGILVDEASNADLTVVPVVAMGGLGKTTLAQLIYNDPEIQKHFQLLLWVCV
SDTFDVNSLAKSIVEASPNKNVDTDKPPLDRLQKLVSGQRYLLVLDDVWDNKELRKWERL
KVCLQHGGMGSAVLTTTRDKRVSEIMGADRAAYNLNALEDHFIKEIIEARAFSSKKEKPI
ELVEVVDEIVKRCCGSPLAATALGSVLCTKTSVKEWKAVSSGTSVCTDETGILPILKLSY
NDLPAHMKQCFAFC
>match$2520_522_680
PSEIEWLPDTARHLFLSCEEAERILNDSMQERSPAIQTLLCNSDVFSPLQHLSKYNTLHA
LKLCLGTESFLLKPKYLHHLRYLDLSESSIKALPEDISILYNLQVLDLSYCNYLDRLPRQ
MKYMTSLCHLYTHGCWNLKSMPPGLENLTKLQTLTVFVA
>match$2520_718_994
ANLGGQLELQHLNLGDQLELRRVENVKKAEAKVANLGNKKDLRELTLRWTEVGDSKVLDK
FEPHGGLQVLKIYKYGGKCMGMLQNMVEIHLSGCERLQVLFSCGTSFTFPKLKVLTLEHL
LDFERWWEINEAQEEQIIFPLLEKLFIRHCGKLIALPEAPLLGEPSRGGNRLVCTPFSLL
ENLFIWYCGKLVPLREAPLVHESCSGGYRLVQSAFPALKVLALEDLGSFQKWDAAVEGEP
ILFPQLETLSVQKCPKLVDLPEAPKLSVLVIEDGKQE
>match$2521_163_328
HTDYVSIDPQEIASRSRHEDKKNIIGILVDEASNADLTVVPVVAMGGLGKTTLAQLIYND
PEIQKHFQLLLWVCVSDTFDVNSLAKSIVEASPNKNVDTDKPPLDRLQKLVSGQRYLLVL
DDVWDNKELRKWERLKVCLQHGGMGSAVLTTTRDKRVSEIMGADRA
>match$2522_498_983
KIHDLMHDIAMSVMEKECVVATMEPSEIEWLPDTARHLFLSCEEAERILNDSMQERSPAI
QTLLCNSDVFSPLQHLSKYNTLHALKLCLGTESFLLKPKYLHHLRYLDLSESSIKALPED
ISILYNLQVLDLSYCNYLDRLPRQMKYMTSLCHLYTHGCWNLKSMPPGLENLTKLQTLTV
FVAGVPGPDCADVGELHGLNIGGRLELCQVENVEKAEAEVANLGGQLELQHLNLGDQLEL
RRVENVKKAEAKVANLGNKKDLRELTLRWTEVGDSKVLDKFEPHGGLQVLKIYKYGGKCM
GMLQNMVEIHLSGCERLQVLFSCGTSFTFPKLKVLTLEHLLDFERWWEINEAQEEQIIFP
LLEKLFIRHCGKLIALPEAPLLGEPSRGGNRLVCTPFSLLENLFIWYCGKLVPLREAPLV
HESCSGGYRLVQSAFPALKVLALEDLGSFQKWDAAVEGEPILFPQLETLSVQKCPKLVDL
PEAPKL
>match$2523_182_398
DKKNIIGILVDEASNADLTVVPVVAMGGLGKTTLAQLIYNDPEIQKHFQLLLWVCVSDTF
DVNSLAKSIVEASPNKNVDTDKPPLDRLQKLVSGQRYLLVLDDVWDNKELRKWERLKVCL
QHGGMGSAVLTTTRDKRVSEIMGADRAAYNLNALEDHFIKEIIEARAFSSKKEKPIELVE
VVDEIVKRCCGSPLAATALGSVLCTKTSVKEWKAVSS
>match$2524_201_216
VVPVVAMGGLGKTTLA
>match$2524_272_286
LVSGQRYLLVLDDVW
>match$2524_370_384
CCGSPLAATALGSVL
>match$2524_619_635
SILYNLQVLDLSYCNYL
>match$2525_14_99
VSMLKDKASSYLLDQYKVMEGMEEQHKILKRKLPAILDVITDVEEQAMAQREGAKAWLQE
LRTVAYVANEVFDEFKYEALRREAKK
>match$2526_196_211
KVSIVGFGGLGKTTLA
>match$2526_269_283
FLENKRYLVIIDDIW
>match$2526_367_381
CGGVPLAIITIASAL
>match$2526_629_645
GKLQFLEVLDLENNHNL
>match$2527_7_93
AISNLIPKLGELLTEEFKLHKGVKKNIEDLGKELESMNAALIKIGEVPREQLDSQDKLWA
DEVRELSYVIEDVVDKFLVQVDGIKSD
>match$2528_187_435
DDASNKRLKKVSIVGFGGLGKTTLARAVYEKIKGDFDCRAFVPVGQNPDMKKVLRDILID
LGNPHSDLAMLDANQLIKKLHEFLENKRYLVIIDDIWDEKLWEGINFAFSNRNNLGSRLI
TTTRIVSVSNSCCSSDGDSVYQMEPLSVDDSRMLFYKRIFPDENACINEFEQVSRDILKK
CGGVPLAIITIASALAGDQKMKPKCEWDILLRSLGSGLTEDNSLEEMRRILSFSYSNLPS
NLKTCLLYL
>match$2529_161_322
YAEATELVGIYGKRDQGLMRLLSMEGDDASNKRLKKVSIVGFGGLGKTTLARAVYEKIKG
DFDCRAFVPVGQNPDMKKVLRDILIDLGNPHSDLAMLDANQLIKKLHEFLENKRYLVIID
DIWDEKLWEGINFAFSNRNNLGSRLITTTRIVSVSNSCCSSD
>match$2530_196_423
KVSIVGFGGLGKTTLARAVYEKIKGDFDCRAFVPVGQNPDMKKVLRDILIDLGNPHSDLA
MLDANQLIKKLHEFLENKRYLVIIDDIWDEKLWEGINFAFSNRNNLGSRLITTTRIVSVS
NSCCSSDGDSVYQMEPLSVDDSRMLFYKRIFPDENACINEFEQVSRDILKKCGGVPLAII
TIASALAGDQKMKPKCEWDILLRSLGSGLTEDNSLEEMRRILSFSYSN
>match$2531_518_870
VNLLDGTGNSMSSQSNCRRLSLQKRNEDHQARPFTDIKSMSRVRSITIFPSAIEVMPSLS
RFDVLRVLDLSRCNLGENSSMQLNLKGVGHLTHLRYLGLEGTNISKLPAEIGKLQFLEVL
DLENNHNLKELPSTVCNFRRLIYLNLVGCQVVPPVGVLQNLTSIEVLSGILVSLNIIAQE
LGNLKRLRELNILFNDGSLDLYEGFVKSLCNLHHIESLIIGCNSRETSSFELMDLLGERW
VPPVHFREFESSMPSQLSALRGWIKRDPSHLSNLSELILTSVKEVQQDDVVIIGALSSLR
RLCIRSTHQTQRLLVIHADGFRCIVYFQLDCGSATQILFEPGALPRAEAVAFS
>match$2532_499_845
RVHDMVLDLICNLSNEAKFVNLLDGTGNSMSSQSNCRRLSLQKRNEDHQARPFTDIKSMS
RVRSITIFPSAIEVMPSLSRFDVLRVLDLSRCNLGENSSMQLNLKGVGHLTHLRYLGLEG
TNISKLPAEIGKLQFLEVLDLENNHNLKELPSTVCNFRRLIYLNLVGCQVVPPVGVLQNL
TSIEVLSGILVSLNIIAQELGNLKRLRELNILFNDGSLDLYEGFVKSLCNLHHIESLIIG
CNSRETSSFELMDLLGERWVPPVHFREFESSMPSQLSALRGWIKRDPSHLSNLSELILTS
VKEVQQDDVVIIGALSSLRRLCIRSTHQTQRLLVIHADGFRCIVYFQ
>match$2533_6_135
GAISNLIPKLGELLTEEFKLHKGVKKNIEDLGKELESMNAALIKIGEVPREQLDSQDKLW
ADEVRELSYVIEDVVDKFLVQVDGIKSDDNNNKFKGLMKRTTELLKKVKHKHGIAHAIKD
IQEQLQKVAD
>match$2534_182_436
SKCFDDFVGIEAHIEAIKSVLCLESKEARMVGIWGQSGIGKSTIGRALFSQLSSQFHHRA
FLTYKSTSGSDVSGMKLSWQKELLSEILGQKDIKIEHFGVVEQRLNHKKVLILLDDVDNL
EFLKTLVGKAEWFGSGSRIIVITQDRQLLKAHEIDLVYEVKLPSQGLALKMISQYAFGKD
SPPDDFKELAFEVAELVGSLPLGLSVLGSSLKGRDKDEWVKMMPRLRNDSDDKIEETLRV
GYDRLNKKNRELFKC
>match$2535_211_226
MVGIWGQSGIGKSTIG
>match$2535_285_299
RLNHKKVLILLDDVD
>match$2535_378_392
VGSLPLGLSVLGSSL
>match$2535_990_1006
VNLSSLETLDLSGCSSL
>match$2536_680_846
DLKSLEGMCNLEYLSVPSWSSRECTQGIVYFPRKLKSVLWTNCPLKRLPSNFKAEYLVEL
IMEYSELEKLWDGTQSLGSLKEMNLRYSNNLKEIPDLSLAINLEELDLFGCVSLVTLPSS
IQNATKLIYLDMSECENLESFPTVFNLKSLEYLDLTGCPNLRNFPAI
>match$2537_533_730
YLTTRSFLIDEKSFKGMRNLQYLEIGYWSDGVLPQSLVYFPRKLKRLWWDNCPLKRLPSN
FKAEYLVELRMVNSKLEKLWDGTQPLGSLKKMDLYNSYKLKEIPDLSLAINLEELNLEEC
ESLETLPSSIQNAIKLRELNCWGGLLIDLKSLEGMCNLEYLSVPSWSSRECTQGIVYFPR
KLKSVLWTNCPLKRLPSN
>match$2538_869_1167
VVEDCFWNKNLPAGLDYLDCLMRCMPCEFRSEQLTFLNVSGCKLEKLWEGIQSLGSLEEM
DLSESENLKELPDLSKATNLKLLCLSGCKSLVTLPSTIGNLQNLRRLYMNRCTGLEVLPT
DVNLSSLETLDLSGCSSLRTFPLISTNIVCLYLENTAIEEIPDLSKATKLESLILNNCKS
LVTLPSTIGNLQNLRRLYMNRCTGLELLPTDVNLSSLETLDLSGCSSLRTFPLISTRIEC
LYLENTAIEEVPCCIEDFTRLTVLRMYCCQRLKNISPNIFRLTSLTLADFTDCRGVIKA
>match$2539_413_494
DKIEETLRVGYDRLNKKNRELFKCIACFFNGFKVSNVKELLEDDVGLTMLAEESLIRITP
VGYIEMHNLLEKLGREIDRAKS
>match$2540_192_420
EAHIEAIKSVLCLESKEARMVGIWGQSGIGKSTIGRALFSQLSSQFHHRAFLTYKSTSGS
DVSGMKLSWQKELLSEILGQKDIKIEHFGVVEQRLNHKKVLILLDDVDNLEFLKTLVGKA
EWFGSGSRIIVITQDRQLLKAHEIDLVYEVKLPSQGLALKMISQYAFGKDSPPDDFKELA
FEVAELVGSLPLGLSVLGSSLKGRDKDEWVKMMPRLRNDSDDKIEETLR
>match$2541_10_152
RRYDVFPSFSGVDVRKTFLSHLLKALDGKSINTFIDHGIERSRTIAPELISAIREARISI
VIFSKNYASSTWCLNELVEIHKCFNDLGQMVIPVFYDVDPSEVRKQTGEFGKVFEKTCEV
SKDKQPGDQKQRWVQALTDIANI
>match$2542_8_181
GRRRYDVFPSFSGVDVRKTFLSHLLKALDGKSINTFIDHGIERSRTIAPELISAIREARI
SIVIFSKNYASSTWCLNELVEIHKCFNDLGQMVIPVFYDVDPSEVRKQTGEFGKVFEKTC
EVSKDKQPGDQKQRWVQALTDIANIAGEDLLNGPNEAHMVEKISNDVSNKLITR
>match$2543_3_154
ASSSSGRRRYDVFPSFSGVDVRKTFLSHLLKALDGKSINTFIDHGIERSRTIAPELISAI
REARISIVIFSKNYASSTWCLNELVEIHKCFNDLGQMVIPVFYDVDPSEVRKQTGEFGKV
FEKTCEVSKDKQPGDQKQRWVQALTDIANIAG
>match$2544_597_616
YLVELRMVNSKLEKLWDGTQ
>match$2544_735_754
YLVELIMEYSELEKLWDGTQ
>match$2545_11_152
RYDVFPSFSGVDVRKTFLSHLLKALDGKSINTFIDHGIERSRTIAPELISAIREARISIV
IFSKNYASSTWCLNELVEIHKCFNDLGQMVIPVFYDVDPSEVRKQTGEFGKVFEKTCEVS
KDKQPGDQKQRWVQALTDIANI
>match$2546_182_338
SKCFDDFVGIEAHIEAIKSVLCLESKEARMVGIWGQSGIGKSTIGRALFSQLSSQFHHRA
FLTYKSTSGSDVSGMKLSWQKELLSEILGQKDIKIEHFGVVEQRLNHKKVLILLDDVDNL
EFLKTLVGKAEWFGSGSRIIVITQDRQLLKAHEIDLV
>match$2547_538_677
SFLIDEKSFKGMRNLQYLEIGYWSDGVLPQSLVYFPRKLKRLWWDNCPLKRLPSNFKAEY
LVELRMVNSKLEKLWDGTQPLGSLKKMDLYNSYKLKEIPDLSLAINLEELNLEECESLET
LPSSIQNAIKLRELNCWGGL
>match$2547_678_855
LIDLKSLEGMCNLEYLSVPSWSSRECTQGIVYFPRKLKSVLWTNCPLKRLPSNFKAEYLV
ELIMEYSELEKLWDGTQSLGSLKEMNLRYSNNLKEIPDLSLAINLEELDLFGCVSLVTLP
SSIQNATKLIYLDMSECENLESFPTVFNLKSLEYLDLTGCPNLRNFPAIKMGCAWTRL
>match$2547_866_1014
NEIVVEDCFWNKNLPAGLDYLDCLMRCMPCEFRSEQLTFLNVSGCKLEKLWEGIQSLGSL
EEMDLSESENLKELPDLSKATNLKLLCLSGCKSLVTLPSTIGNLQNLRRLYMNRCTGLEV
LPTDVNLSSLETLDLSGCSSLRTFPLIST
>match$2547_1015_1105
NIVCLYLENTAIEEIPDLSKATKLESLILNNCKSLVTLPSTIGNLQNLRRLYMNRCTGLE
LLPTDVNLSSLETLDLSGCSSLRTFPLISTR
>match$2547_1106_1173
IECLYLENTAIEEVPCCIEDFTRLTVLRMYCCQRLKNISPNIFRLTSLTLADFTDCRGVI
KALSDATV
>match$2548_12_190
YDVFPSFSGVDVRKTFLSHLLKALDGKSINTFIDHGIERSRTIAPELISAIREARISIVI
FSKNYASSTWCLNELVEIHKCFNDLGQMVIPVFYDVDPSEVRKQTGEFGKVFEKTCEVSK
DKQPGDQKQRWVQALTDIANIAGEDLLNGPNEAHMVEKISNDVSNKLITRSKCFDDFVG
>match$2549_174_339
QLINSEDQDLKVIAVWGTSGDMGQTTIIRMAYENPDVQIRFPCRAWVRVMHPFSPRDFVQ
SLVNQLHATQGVEALLEKEKTEQDLAKKFNGCVNDRKCLIVLNDLSTIEEWDQIKKCFQK
CRKGSRIIVSSTQVEVASLCAGQESQASELKQLSADQTLYAFYDKG
>match$2549_407_670
EKEISEITHLILNNDSQQVQVISVWGMGGLGKTTLVSGVYQSPRLSDKFDKYVFVTIMRP
FILVELLRSLAEQLHKGSSKKEELLENRVSSKKSLASMEDTELTGQLKRLLEKKSCLIVL
DDFSDTSEWDQIKPTLFPLLEKTSRIIVTTRKENIANHCSGKNGNVHNLKVLKHNDALCL
LSEKVFEEATYLDDQNNPELVKEAKQILKKCDGLPLAIVVIGGFLANRPKTPEEWRKLNE
NINAELEMNPELGMIRTVLEKSYD
>match$2550_157_321
DDARRAAKQDNQRVDLVQLINSEDQDLKVIAVWGTSGDMGQTTIIRMAYENPDVQIRFPC
RAWVRVMHPFSPRDFVQSLVNQLHATQGVEALLEKEKTEQDLAKKFNGCVNDRKCLIVLN
DLSTIEEWDQIKKCFQKCRKGSRIIVSSTQVEVASLCAGQESQAS
>match$2550_385_574
RKSLTRIRTSVGASEESQLIGREKEISEITHLILNNDSQQVQVISVWGMGGLGKTTLVSG
VYQSPRLSDKFDKYVFVTIMRPFILVELLRSLAEQLHKGSSKKEELLENRVSSKKSLASM
EDTELTGQLKRLLEKKSCLIVLDDFSDTSEWDQIKPTLFPLLEKTSRIIVTTRKENIANH
CSGKNGNVHN
>match$2551_766_908
NLVFRVEEGCSAYIHGAIRHLAISSNWKGDKSEFEGIVDLSRIRSLSLFGDWKPFFVYGK
MRFIRVLDFEGTRGLEYHHLDQIWKLNHLKFLSLRGCYRIDLLPDLLGNLRQLQMLDIRG
TYVKALPKTIIKLQKLQYIHAGR
>match$2552_171_338
DLVQLINSEDQDLKVIAVWGTSGDMGQTTIIRMAYENPDVQIRFPCRAWVRVMHPFSPRD
FVQSLVNQLHATQGVEALLEKEKTEQDLAKKFNGCVNDRKCLIVLNDLSTIEEWDQIKKC
FQKCRKGSRIIVSSTQVEVASLCAGQESQASELKQLSADQTLYAFYDK
>match$2553_972_1189
HEEEGAMVPSGIRKLKDLHTLRNINVGRGNAILRDIGMLTGLHKLGVAGINKKNGRAFRL
AISNLNKLESLSVSSAGMPGLCGCLDDISSPPENLQSLKLYGSLKTLPEWIKELQHLVKL
KLVSTRLLEHDVAMEFLGELPKVEILVISPFKSEEIHFKPPQTGTAFVSLRVLKLAGLWG
IKSVKFEEGTMPKLERLQVQGRIENEIGFSGLEFLQNI
>match$2554_9_123
GKSVLNGALGYAKSAFAEEVALQLGIQKDHTFVADELEMMRSFMMEAHEEQDNSKVVKTW
VKQVRDTAYDVEDSLQDFAVHLKRPSWWRFPRTLLERHRVAKQMKELRNKVEDVS
>match$2555_749_1194
KVHDLMRDIAISKSTEENLVFRVEEGCSAYIHGAIRHLAISSNWKGDKSEFEGIVDLSRI
RSLSLFGDWKPFFVYGKMRFIRVLDFEGTRGLEYHHLDQIWKLNHLKFLSLRGCYRIDLL
PDLLGNLRQLQMLDIRGTYVKALPKTIIKLQKLQYIHAGRKTDYVWEEKHSLMQRCRKVG
CICATCCLPLLCEMYGPLHKALARRDAWTFACCVKFPSIMTGVHEEEGAMVPSGIRKLKD
LHTLRNINVGRGNAILRDIGMLTGLHKLGVAGINKKNGRAFRLAISNLNKLESLSVSSAG
MPGLCGCLDDISSPPENLQSLKLYGSLKTLPEWIKELQHLVKLKLVSTRLLEHDVAMEFL
GELPKVEILVISPFKSEEIHFKPPQTGTAFVSLRVLKLAGLWGIKSVKFEEGTMPKLERL
QVQGRIENEIGFSGLEFLQNINEVQL
>match$2556_15_94
GALGYAKSAFAEEVALQLGIQKDHTFVADELEMMRSFMMEAHEEQDNSKVVKTWVKQVRD
TAYDVEDSLQDFAVHLKRPS
>match$2557_398_683
SEESQLIGREKEISEITHLILNNDSQQVQVISVWGMGGLGKTTLVSGVYQSPRLSDKFDK
YVFVTIMRPFILVELLRSLAEQLHKGSSKKEELLENRVSSKKSLASMEDTELTGQLKRLL
EKKSCLIVLDDFSDTSEWDQIKPTLFPLLEKTSRIIVTTRKENIANHCSGKNGNVHNLKV
LKHNDALCLLSEKVFEEATYLDDQNNPELVKEAKQILKKCDGLPLAIVVIGGFLANRPKT
PEEWRKLNENINAELEMNPELGMIRTVLEKSYDGLPYHLKSCFLYL
>match$2558_427_442
VISVWGMGGLGKTTLV
>match$2558_516_530
LLEKKSCLIVLDDFS
>match$2558_617_631
CDGLPLAIVVIGGFL
>match$2558_849_865
WKLNHLKFLSLRGCYRI
>match$2559_579_672
KHNDALCLLSEKVFEEATYLDDQNNPELVKEAKQILKKCDGLPLAIVVIGGFLANRPKTP
EEWRKLNENINAELEMNPELGMIRTVLEKSYDGL
>match$2560_535_673
RDPEIVFLCSNKIRSYISGRCIKNPVDSQIDNWMRLRVLDLSDSCVKDLSDSIGKLLHLR
YLNLSSNIKLEIIPDAITRLHNLQTLLLEDCRSLKELPKDFCKLVKLRHLELQGCHDLIG
MPFGMDKLTSLRILPNIVV
>match$2560_930_1127
LRKMVIDNLGYLKSLPTNCLTHLEIEEFIESDSEEEIESEVGEEEVELEVVEAFQKSASS
LQSLEIYRINKLNRLTGTTGLVHFSALDELTLNFVDDFEVSFPQSLRSLKIEYSYKMTSL
PMGMQYLTSLQTLELKCCDELNSLPEWISNLSSLQSLSISYCEALKSLPEAMQNLTSLQR
LVIRECRDLAERCEEPNG
>match$2561_495_891
KIHDLMHDVAQEVGKEEICVVTSGTKKLADKIRHVGCVVDRDPEIVFLCSNKIRSYISGR
CIKNPVDSQIDNWMRLRVLDLSDSCVKDLSDSIGKLLHLRYLNLSSNIKLEIIPDAITRL
HNLQTLLLEDCRSLKELPKDFCKLVKLRHLELQGCHDLIGMPFGMDKLTSLRILPNIVVG
RKEQSDDELKALKGLIEIKGSISIRIYSKYRIVEGMNDTGGAAYLKSMKHLREIDITFLG
ECVSPEAVLETLEPPSNIKSLYIYNYSGTTIPVWGRAEINWAISLSHLVDIQLSCCSNLQ
EMPVLSKLPHLKSLKLGWLDNLEYMESSSSSDTEAATPELPTFFPSLEKLTLQHLEKLKG
FGNRRSSSFPRLSELEIKKCPDLTSFPSCPSLEKLEL
>match$2562_830_1117
ATPELPTFFPSLEKLTLQHLEKLKGFGNRRSSSFPRLSELEIKKCPDLTSFPSCPSLEKL
ELKESNEALQIIVKITTRGKEKEENNNAGVGNSQDDDKVKLRKMVIDNLGYLKSLPTNCL
THLEIEEFIESDSEEEIESEVGEEEVELEVVEAFQKSASSLQSLEIYRINKLNRLTGTTG
LVHFSALDELTLNFVDDFEVSFPQSLRSLKIEYSYKMTSLPMGMQYLTSLQTLELKCCDE
LNSLPEWISNLSSLQSLSISYCEALKSLPEAMQNLTSLQRLVIRECRD
>match$2563_191_206
FLAVVGVGGVGKTTLA
>match$2563_270_284
ELGGKKYFLVLDDVW
>match$2563_368_382
CYNNPLAITVVGSLL
>match$2563_612_628
TRLHNLQTLLLEDCRSL
>match$2564_159_326
CSYFVGAKEIVGRDKDKDVIIGMLLDHDNDCSFLAVVGVGGVGKTTLAQLVYNDERVKSE
FQDLRYWVCVSDQDGGQFDDKRILCKIIELVTGQIPPSNESMESVRKKFQEELGGKKYFL
VLDDVWNEDRQKWLHLENFLKLGQGGSKIVVTTRSEKTANVIGKRQDY
>match$2565_701_916
YSKYRIVEGMNDTGGAAYLKSMKHLREIDITFLGECVSPEAVLETLEPPSNIKSLYIYNY
SGTTIPVWGRAEINWAISLSHLVDIQLSCCSNLQEMPVLSKLPHLKSLKLGWLDNLEYME
SSSSSDTEAATPELPTFFPSLEKLTLQHLEKLKGFGNRRSSSFPRLSELEIKKCPDLTSF
PSCPSLEKLELKESNEALQIIVKITTRGKEKEENNN
>match$2566_569_625
RLRVLDLSDSCVKDLSDSIGKLLHLRYLNLSSNIKLEIIPDAITRLHNLQTLLLEDC
>match$2567_172_417
DKDKDVIIGMLLDHDNDCSFLAVVGVGGVGKTTLAQLVYNDERVKSEFQDLRYWVCVSDQ
DGGQFDDKRILCKIIELVTGQIPPSNESMESVRKKFQEELGGKKYFLVLDDVWNEDRQKW
LHLENFLKLGQGGSKIVVTTRSEKTANVIGKRQDYKLECLSAEDSWRLFEMSAFDEGHGQ
ENYDELVTIGKKIVEKCYNNPLAITVVGSLLFGQEINKWRSFESSGLAQIANGDNQIFPI
LKLSYH
>match$2568_159_430
CSYFVGAKEIVGRDKDKDVIIGMLLDHDNDCSFLAVVGVGGVGKTTLAQLVYNDERVKSE
FQDLRYWVCVSDQDGGQFDDKRILCKIIELVTGQIPPSNESMESVRKKFQEELGGKKYFL
VLDDVWNEDRQKWLHLENFLKLGQGGSKIVVTTRSEKTANVIGKRQDYKLECLSAEDSWR
LFEMSAFDEGHGQENYDELVTIGKKIVEKCYNNPLAITVVGSLLFGQEINKWRSFESSGL
AQIANGDNQIFPILKLSYHNLPHSLKSCFSYC
>match$2569_10_99
SKLIEVMGSNIIKEIRDMWGYNSHLEDLNKSVLTIKDVLLDAEAKRDLSREQQSYIAELK
DVVYDADDLFDEFLTLAELKQIDGNKGGGK
>match$2570_294_566
HPTTSSLVPMEVYGRVAEKNKIKKSITENQSGGVNVLPIVGIAGVGKTTLAQFVYNDPDV
KSQFHHRIWVCVSCKFDEVKLTKEMLDFFPRERHEGINNFAKLQEILKEHVEYQAKSFLL
ILDDVSDSMDYHKWNKLLNPLLSSQAKNIILVTTRNLSVAQRLSTLEPIKLGALENDDMW
LLLKSCAFGFGNYEGTENLSTIGRQIAEKLKGNPLAAVTAGALLRDNLSIDHWSNILKNE
KWKSLGLSGGIMPALKLSYDELTYRLQQCFSYC
>match$2571_306_451
YGRVAEKNKIKKSITENQSGGVNVLPIVGIAGVGKTTLAQFVYNDPDVKSQFHHRIWVCV
SCKFDEVKLTKEMLDFFPRERHEGINNFAKLQEILKEHVEYQAKSFLLILDDVSDSMDYH
KWNKLLNPLLSSQAKNIILVTTRNLS
>match$2572_329_344
VLPIVGIAGVGKTTLA
>match$2572_405_419
EYQAKSFLLILDDVS
>match$2572_503_517
LKGNPLAAVTAGALL
>match$2572_1138_1154
HNLRNLKSMEIYGCRNL
>match$2573_136_186
SPVWEHFTITETTIDGKRSKAKCKYCGNDFNCETKTNGTSSMKKHLEKEHS
>match$2574_1348_1582
ANGRWLLPTSLQELHIVSLYCQETLQVCFPRDITSLKKLSVRSGQGLQSLQLYSCTALEE
LAISGSGSVTVTVLEGTQPAGSLGRLNVSDCPGLPSRLDSFPRLCPRLERLDINDPSVLT
TPFCKHLTSLQRLKLGFLKVTRLTDEQERALVLLKSLKELEIFYCTHLIDLPAGLQTLPS
LKSLKIEEGRGISRLPEAGLPHSLEELEIKICSKLEDECRRLATCEGKLKVKIDG
>match$2575_640_1076
MCDLMHDFARMISRTECATIDGLQCNKIFPTVQHLSIVTGSAYNKDLKGNIPRNEKFEEN
MRNSVTSVTKLRTLVVLGNFDSFFVRLFQDIFQKAQNLRLLLVSLASTYLSQVPAAFNDF
NSFLCNLANPLHLRYLKLELDGIVPQVLSTFFHLQVLDVGSSMDTSLPNGLLHNLVSLRH
LVAHKRVHSSITSIGNMTSIQELHDFEVRISSGFEITRLQSMNELVQLGLSQLDSVKTRE
DAYGAGLRNKEHLEELHLSWKDAYSEYEYASDTEFESSANMAREVIEGLEPHMDLKHLQI
SQYNGTTSPAWLANNISVTSLQTLHLDDCGGWRILPSLGSLPFLTKVKLSSMLEVIEVLI
PSLEELVLIKMPKLVRCSSTSAEGLSSSLRVLHIEDCEALKEFDLFENDYNSEIIQGSWL
PGLRNLILYCCPHLKVL
>match$2576_311_534
EKNKIKKSITENQSGGVNVLPIVGIAGVGKTTLAQFVYNDPDVKSQFHHRIWVCVSCKFD
EVKLTKEMLDFFPRERHEGINNFAKLQEILKEHVEYQAKSFLLILDDVSDSMDYHKWNKL
LNPLLSSQAKNIILVTTRNLSVAQRLSTLEPIKLGALENDDMWLLLKSCAFGFGNYEGTE
NLSTIGRQIAEKLKGNPLAAVTAGALLRDNLSIDHWSNILKNEK
>match$2577_290_461
ASDQHPTTSSLVPMEVYGRVAEKNKIKKSITENQSGGVNVLPIVGIAGVGKTTLAQFVYN
DPDVKSQFHHRIWVCVSCKFDEVKLTKEMLDFFPRERHEGINNFAKLQEILKEHVEYQAK
SFLLILDDVSDSMDYHKWNKLLNPLLSSQAKNIILVTTRNLSVAQRLSTLEP
>match$2578_1137_1563
FHNLRNLKSMEIYGCRNLRSFSFEGFSHLVSLTSLKIVSCEQLFPSDVTAEYTLEDVTAV
NCNAFPYLKSLSIDSCGIAGKWLSLMLQHAPGLEELSLTSCAHITRVVLPMEEEENNLLT
TVLSSGNQDEALTWLVRDGLLHIPSNLVSSLKNMSITQCPRLKFNSGKDCFSGFTSLEKL
EIWGSLVDDDGSDDLENGSSFVFGEEDQPLGANGRWLLPTSLQELHIVSLYCQETLQVCF
PRDITSLKKLSVRSGQGLQSLQLYSCTALEELAISGSGSVTVTVLEGTQPAGSLGRLNVS
DCPGLPSRLDSFPRLCPRLERLDINDPSVLTTPFCKHLTSLQRLKLGFLKVTRLTDEQER
ALVLLKSLKELEIFYCTHLIDLPAGLQTLPSLKSLKIEEGRGISRLPEAGLPHSLEELEI
KICSKLE
>match$2579_133_188
KLRSPVWEHFTITETTIDGKRSKAKCKYCGNDFNCETKTNGTSSMKKHLEKEHSVT
>match$2580_136_187
SPVWEHFTITETTIDGKRSKAKCKYCGNDFNCETKTNGTSSMKKHLEKEHSV
>match$2581_664_1087
CNKIFPTVQHLSIVTGSAYNKDLKGNIPRNEKFEENMRNSVTSVTKLRTLVVLGNFDSFF
VRLFQDIFQKAQNLRLLLVSLASTYLSQVPAAFNDFNSFLCNLANPLHLRYLKLELDGIV
PQVLSTFFHLQVLDVGSSMDTSLPNGLLHNLVSLRHLVAHKRVHSSITSIGNMTSIQELH
DFEVRISSGFEITRLQSMNELVQLGLSQLDSVKTREDAYGAGLRNKEHLEELHLSWKDAY
SEYEYASDTEFESSANMAREVIEGLEPHMDLKHLQISQYNGTTSPAWLANNISVTSLQTL
HLDDCGGWRILPSLGSLPFLTKVKLSSMLEVIEVLIPSLEELVLIKMPKLVRCSSTSAEG
LSSSLRVLHIEDCEALKEFDLFENDYNSEIIQGSWLPGLRNLILYCCPHLKVLKPLPPST
TFSK
>match$2582_133_185
KLRSPVWEHFTITETTIDGKRSKAKCKYCGNDFNCETKTNGTSSMKKHLEKEH
>match$2583_13_101
IAWLVQTILATLLMDKMEAWIQQVGLADDVERLQSEVERVDTVVAAVKGRAAGNMPLSRS
LARVKELLYDADDVIDELDYYRLQHQVEG
>match$2584_1483_1686
NAIDLDNLLWPHDISFIFDSFKLVKVLDLESFNIGGTFPSEIQYLIQMRYFAAQTDANSI
PSSIAKLGNLETLVVRGLGGEMILPCSLLKMVKLRHIHVNQRVSFGLHEDMDESLSHSQL
ANLETFSTPRLSYGGDAEMILRKMPKLRKLSCIFSGTFGYSRKVLGKCVRFPRLEFLSHL
ESLKLVSNSYPAKLPHKFNFPLQL
>match$2585_1089_1253
PFSDNTQRTSEEMEGFQDTMDELKEQLLGGSPQLDVISIVGMPGLGKTTLAKKIYNDPTV
TSHFDVHAQCLVTQIYSWRELLLTILNDVLEPADRNEKEDGELADELRRFLLTKRFLILI
DDVWDNKVWDNLHMCFRDVRNGSRIILTTRLSDIANYVKCESDPH
>match$2586_837_950
GEGFINLLLTQQNKVLDYDTGSIFFLHNQISVVKDKLLDMGSLLVDIVQYRNMRLELKDL
AKRVQDKKYICFCSIKGYIPAWYYTLYLSDVKQLIKFVEAEVKTICLKVPDSSS
>match$2587_1124_1139
VISIVGMPGLGKTTLA
>match$2587_1198_1212
FLLTKRFLILIDDVW
>match$2587_1292_1306
CRGLPLSVVLVAGVL
>match$2588_958_1081
GLGFLNCFLGKLEELLCSKLDLAVDLNHQIGSVKEGLLYLTSLIGHFSENYDEHDEVYGL
ITSVTVLAYKAEYVIDSCLAYSHPLWYKVLWISEVVENIKIVHKVVRETCERKKFEVTVH
EVAK
>match$2589_164_346
KKLRHLRVFFTLIAKRCIEHESMKNLFNHVEDVAYTAAYLCFLGSNCNIDGEFSKLLERV
CRPFSPELRQIYLSALIGLKSSSSETTTILNAKYMLDFVSALREDLRLGCDGRIRWLQRG
LSYLSRFLRDIESYPLPHEEMISLRLNIEALAIGAANAIYSSYDEEMHNTTEVDDVLFHL
QLK
>match$2590_1105_1344
QDTMDELKEQLLGGSPQLDVISIVGMPGLGKTTLAKKIYNDPTVTSHFDVHAQCLVTQIY
SWRELLLTILNDVLEPADRNEKEDGELADELRRFLLTKRFLILIDDVWDNKVWDNLHMCF
RDVRNGSRIILTTRLSDIANYVKCESDPHHLRLFRDDESWTLLQKEVFQGETCPPELADV
GSRIARRCRGLPLSVVLVAGVLKQKKKKLDLWKVVEESLGSQSIGSLEESMSIIGFSYKN
>match$2591_1097_1356
TSEEMEGFQDTMDELKEQLLGGSPQLDVISIVGMPGLGKTTLAKKIYNDPTVTSHFDVHA
QCLVTQIYSWRELLLTILNDVLEPADRNEKEDGELADELRRFLLTKRFLILIDDVWDNKV
WDNLHMCFRDVRNGSRIILTTRLSDIANYVKCESDPHHLRLFRDDESWTLLQKEVFQGET
CPPELADVGSRIARRCRGLPLSVVLVAGVLKQKKKKLDLWKVVEESLGSQSIGSLEESMS
IIGFSYKNLPHYLKPCFLYF
>match$2592_1127_1237
IVGMPGLGKTTLAKKIYNDPTVTSHFDVHAQCLVTQIYSWRELLLTILNDVLEPADRNEK
EDGELADELRRFLLTKRFLILIDDVWDNKVWDNLHMCFRDVRNGSRIILTT
>match$2593_1400_1688
IRRNLVMGMEKRPNTKVKTCRIHDLLHKFCMEKAKLENLLLQINSGEDVFPEQLEEYRLF
VHSYQDEIDLWRPSRSNIRSLLFNAIDLDNLLWPHDISFIFDSFKLVKVLDLESFNIGGT
FPSEIQYLIQMRYFAAQTDANSIPSSIAKLGNLETLVVRGLGGEMILPCSLLKMVKLRHI
HVNQRVSFGLHEDMDESLSHSQLANLETFSTPRLSYGGDAEMILRKMPKLRKLSCIFSGT
FGYSRKVLGKCVRFPRLEFLSHLESLKLVSNSYPAKLPHKFNFPLQLRE
>match$2594_224_360
EVRVIGICGMPGIGKSTVAKALSQRIHSQFDAISFISKVGEISKKKGLFHIKKQLCDHLL
DKKVTTKDVDDVICKRLRDKRVLIILDNVDELEQIEAVAGSDGAGLSNRFGKGSRIIVTT
TDERLLIDYNPEIYTIE
>match$2595_22_163
EYEVFLSFRGFDTRKGFTDHLYKALIRNGIHTFRDDEQLKSGKPISKELFKAIEESKISV
IILSTNYATSTWCLDELAKMVELANNESRSILPVFYNVTPSEVREQTGDHFQEAFAQHDK
DFEGEPGKVARWKNSLTAIAEL
>match$2596_559_705
DKVHLKKDPFSNMDNLRLLKIYNVEFSGSLEYLSDELSLLEWHKCPLKSLPSSFEPDKLV
ELNLSESEIEELWEEIERPLEKLAVLNLSDCQKLIKTPDFDKVPNLEQLILKGCTSLSAV
PDDINLRSLTNFILSGCSKLKKLPEIG
>match$2596_706_913
EDMKQLRKLHLDGTAIEELPTSIKHLTGLILLNLRDCKNLLSLPDVICTSLTSLQILNVS
GCSNLNELPENLGSLECLQELYASRTAIQELPTSIKHLTDLTLLNLRECKNLLTLPDVIC
TNLTSLQILNLSGCSNLNELPENLGSLECLQELYASGTAISQIPESISQLSQLGELVLDG
CSKLQSLPRLPFSIRAVSVHNCPLLQGA
>match$2597_504_911
MHDLLQKMGRGLVLGESKKEGERSRLWHHTDALPVLKKNKGTDAVQGIFLSSPQPDKVHL
KKDPFSNMDNLRLLKIYNVEFSGSLEYLSDELSLLEWHKCPLKSLPSSFEPDKLVELNLS
ESEIEELWEEIERPLEKLAVLNLSDCQKLIKTPDFDKVPNLEQLILKGCTSLSAVPDDIN
LRSLTNFILSGCSKLKKLPEIGEDMKQLRKLHLDGTAIEELPTSIKHLTGLILLNLRDCK
NLLSLPDVICTSLTSLQILNVSGCSNLNELPENLGSLECLQELYASRTAIQELPTSIKHL
TDLTLLNLRECKNLLTLPDVICTNLTSLQILNLSGCSNLNELPENLGSLECLQELYASGT
AISQIPESISQLSQLGELVLDGCSKLQSLPRLPFSIRAVSVHNCPLLQ
>match$2598_194_356
TFSNDDLKDFVGMDRVNEIKSKMSLCMGSEEVRVIGICGMPGIGKSTVAKALSQRIHSQF
DAISFISKVGEISKKKGLFHIKKQLCDHLLDKKVTTKDVDDVICKRLRDKRVLIILDNVD
ELEQIEAVAGSDGAGLSNRFGKGSRIIVTTTDERLLIDYNPEI
>match$2599_708_730
MKQLRKLHLDGTAIEELPTSIKH
>match$2599_756_780
LTSLQILNVSGCSNLNELPENLGSL
>match$2599_828_851
LTSLQILNLSGCSNLNELPENLGS
>match$2599_852_875
LECLQELYASGTAISQIPESISQL
>match$2600_18_193
TRPLEYEVFLSFRGFDTRKGFTDHLYKALIRNGIHTFRDDEQLKSGKPISKELFKAIEES
KISVIILSTNYATSTWCLDELAKMVELANNESRSILPVFYNVTPSEVREQTGDHFQEAFA
QHDKDFEGEPGKVARWKNSLTAIAELEAEGFDLTNFRYETDMIEKIVERIFGVLIK
>match$2601_21_163
LEYEVFLSFRGFDTRKGFTDHLYKALIRNGIHTFRDDEQLKSGKPISKELFKAIEESKIS
VIILSTNYATSTWCLDELAKMVELANNESRSILPVFYNVTPSEVREQTGDHFQEAFAQHD
KDFEGEPGKVARWKNSLTAIAEL
>match$2602_209_435
VNEIKSKMSLCMGSEEVRVIGICGMPGIGKSTVAKALSQRIHSQFDAISFISKVGEISKK
KGLFHIKKQLCDHLLDKKVTTKDVDDVICKRLRDKRVLIILDNVDELEQIEAVAGSDGAG
LSNRFGKGSRIIVTTTDERLLIDYNPEIYTIEKLTPDQALLLFCRKALKTDHPTDAFKKL
SNEFVDYIDGHPLALEVFGHSLWKREEDYWSTKLKSLKDKGYSGEKK
>match$2603_227_242
VIGICGMPGIGKSTVA
>match$2603_299_313
RLRDKRVLIILDNVD
>match$2603_396_410
IDGHPLALEVFGHSL
>match$2603_826_842
TNLTSLQILNLSGCSNL
>match$2604_230_345
ICGMPGIGKSTVAKALSQRIHSQFDAISFISKVGEISKKKGLFHIKKQLCDHLLDKKVTT
KDVDDVICKRLRDKRVLIILDNVDELEQIEAVAGSDGAGLSNRFGKGSRIIVTTTD
>match$2605_15_161
PPPTRPLEYEVFLSFRGFDTRKGFTDHLYKALIRNGIHTFRDDEQLKSGKPISKELFKAI
EESKISVIILSTNYATSTWCLDELAKMVELANNESRSILPVFYNVTPSEVREQTGDHFQE
AFAQHDKDFEGEPGKVARWKNSLTAIA
>match$2606_23_197
YEVFLSFRGFDTRKGFTDHLYKALIRNGIHTFRDDEQLKSGKPISKELFKAIEESKISVI
ILSTNYATSTWCLDELAKMVELANNESRSILPVFYNVTPSEVREQTGDHFQEAFAQHDKD
FEGEPGKVARWKNSLTAIAELEAEGFDLTNFRYETDMIEKIVERIFGVLIKTFSN
>match$2607_185_453
ERIFGVLIKTFSNDDLKDFVGMDRVNEIKSKMSLCMGSEEVRVIGICGMPGIGKSTVAKA
LSQRIHSQFDAISFISKVGEISKKKGLFHIKKQLCDHLLDKKVTTKDVDDVICKRLRDKR
VLIILDNVDELEQIEAVAGSDGAGLSNRFGKGSRIIVTTTDERLLIDYNPEIYTIEKLTP
DQALLLFCRKALKTDHPTDAFKKLSNEFVDYIDGHPLALEVFGHSLWKREEDYWSTKLKS
LKDKGYSGEKKIIGVLKASFDGLENQEQQ
>match$2608_2_121
ANVAVEFLVQNLMQLLRDNAELIIGVKDSAESLLQDLNDFNAFLKQAAKSRIENDVHKEL
VKKIKTMVNSAEDAIDKFVIEAKLHKDKGVGRFVDVKHYKRVYDVAAEIKGIREKVKEIR
>match$2609_479_848
LHDMLHEFCRQEAMKEENLFQEIKLGAEQYFPGKRELATYRRLCIHSSVLEFISTKPSGE
HVRSFLSFSLKKVEMPSVDIPTIPKGFPLLRVFDVESINFSRFSKEFFQLYHLRYIAFSS
DTIKIIPKHIGELWNIQTLIINTQQHSLDIQANIWNMARLRHLHTNSSAKLPVPVTPRSS
KVPLVNQSLQTLSTIAPESCTEEVFARTPNLKKLGIRGKVAVLLEPNKSLLKNVKKLESL
ENLKLINDSSQTGKGLRLPPSYIFPTKLRKLSLVDTWLEWNDMSILGQMEHLEVLKLKEN
GFMGECWESVGGFCSLLVLWIERTDLVSWKASADHFPRLKHLVLICCDKIKEIPIGLADI
HSFQVMELQN
>match$2610_134_305
EDQSAKGVEERKPPVVEEDDVVGFEEEADKVINRLLGGLSGLEVVPVVGMPGLGKTTLAN
KIYKHPDIGYQFFTRIWVYVSQSYRRRELFLNIISKFTRNTKQYHDMCEEDLADEIQDFL
GKGGKYLIVLDDVWSPDAWEHIKIAFPNNNKSNRILLTTRDSKVAKQCKQCI
>match$2611_563_866
KGFPLLRVFDVESINFSRFSKEFFQLYHLRYIAFSSDTIKIIPKHIGELWNIQTLIINTQ
QHSLDIQANIWNMARLRHLHTNSSAKLPVPVTPRSSKVPLVNQSLQTLSTIAPESCTEEV
FARTPNLKKLGIRGKVAVLLEPNKSLLKNVKKLESLENLKLINDSSQTGKGLRLPPSYIF
PTKLRKLSLVDTWLEWNDMSILGQMEHLEVLKLKENGFMGECWESVGGFCSLLVLWIERT
DLVSWKASADHFPRLKHLVLICCDKIKEIPIGLADIHSFQVMELQNSTKTAAISAREIRD
KKDK
>match$2612_143_414
ERKPPVVEEDDVVGFEEEADKVINRLLGGLSGLEVVPVVGMPGLGKTTLANKIYKHPDIG
YQFFTRIWVYVSQSYRRRELFLNIISKFTRNTKQYHDMCEEDLADEIQDFLGKGGKYLIV
LDDVWSPDAWEHIKIAFPNNNKSNRILLTTRDSKVAKQCKQCIGIPHDLKFLTEDESWIL
LEKKVFHKDKCPPELELSGKSIAKKCNGLPLAIVVIAGALIGKGKTSREWKQVDESVGEH
LINKDQPENCNKLVQLSYDRLSYDLKACFLYC
>match$2613_5_89
AVEFLVQNLMQLLRDNAELIIGVKDSAESLLQDLNDFNAFLKQAAKSRIENDVHKELVKK
IKTMVNSAEDAIDKFVIEAKLHKDK
>match$2614_177_192
VVPVVGMPGLGKTTLA
>match$2614_253_267
LGKGGKYLIVLDDVW
>match$2614_348_362
CNGLPLAIVVIAGAL
>match$2614_765_781
GQMEHLEVLKLKENGFM
>match$2615_158_401
EEEADKVINRLLGGLSGLEVVPVVGMPGLGKTTLANKIYKHPDIGYQFFTRIWVYVSQSY
RRRELFLNIISKFTRNTKQYHDMCEEDLADEIQDFLGKGGKYLIVLDDVWSPDAWEHIKI
AFPNNNKSNRILLTTRDSKVAKQCKQCIGIPHDLKFLTEDESWILLEKKVFHKDKCPPEL
ELSGKSIAKKCNGLPLAIVVIAGALIGKGKTSREWKQVDESVGEHLINKDQPENCNKLVQ
LSYD
>match$2616_159_333
LTKQETRTPSTSLVDESDIFGRQKEIKDLIDLLLSEDASGRNLTVVPIVGMGGAGKTTLA
KKVYNDAKVKNHFGLKAWYCVSEAYDALRITKGLLQEIGSFEPKDDGNFNKLQVKLKESL
KGKKFLVVLDDVWNDDYNEWDNLRNVFVQGEMGSKIIVTTRKESVAQTMCADRCT
>match$2617_339_403
LSSEDSWSLFKRHSLENRDHPELEEIGKKIANKCKGLPLALKALAGVLRGKSEVDEWRNI
LRSEI
>match$2618_498_679
NDLAQTASSKHCIRFEENEGSAVMLEQSRHMSYSMGEKGEFENLKQLFESEQLRTLLPTN
NNYFSKLSKRVLHNILPRLTSLRALSLSCYRIKELPNDLFIKLKILRFLDLSRTEIEKLP
DSICVLYNLETLLLSSCKYLVELPLQMEKLINLRHLDLSNTSRLKMPLHLSKLKSLQMLV
GA
>match$2619_692_884
EDLGEVHNLYGSLSVLELQNVVDRREALKANIKEKEHVEELYLQWSEGSSAYDSQTEREI
LDELHPHTNIKQLEIRGYRGAKFSNWVADPLFLKLVKLSLSDCKDCDSLPALGQLCCLKF
LYIRGMHGIREVTEEFYGSSLYSKKPFNSLEKLEFRDMREWKQWHVLGSGEFPKLEKVLI
QNCPELTGKFPEN
>match$2620_976_1307
EFLPRARELSLERCHNLTRFLIPTATESLTIQNCENVEILSVAVDSAMTYLEIRNCEKLQ
EIHLFNLQVLKMSNCKKVVNSRKEWCLQRLTELEIIHDGSDEEIQHWQLPSSITRLTIKN
LKTLSSQVLKSLTSLQYLHVEGNIPSSLVEQGGLPSSLSELYLGYNDELHSLHLSHLTSL
ICLHISHCHNLQSLSESALPSSLSELTIFYCPKLQSLSESALPFSLSQLTISYCDNLQSL
SESALPSSLSQLTIINCRNLQSLSESALPSSLSQLTIINCRNLQSLSESALPSSLSQLTI
IDCRNLQSLPAKEMPSSLSILHISRCPLLKPL
>match$2621_578_634
SLRALSLSCYRIKELPNDLFIKLKILRFLDLSRTEIEKLPDSICVLYNLETLLLSSC
>match$2622_479_971
ERVPESEWKSEGFVMHDLINDLAQTASSKHCIRFEENEGSAVMLEQSRHMSYSMGEKGEF
ENLKQLFESEQLRTLLPTNNNYFSKLSKRVLHNILPRLTSLRALSLSCYRIKELPNDLFI
KLKILRFLDLSRTEIEKLPDSICVLYNLETLLLSSCKYLVELPLQMEKLINLRHLDLSNT
SRLKMPLHLSKLKSLQMLVGAKFLVGGSGGFRMEDLGEVHNLYGSLSVLELQNVVDRREA
LKANIKEKEHVEELYLQWSEGSSAYDSQTEREILDELHPHTNIKQLEIRGYRGAKFSNWV
ADPLFLKLVKLSLSDCKDCDSLPALGQLCCLKFLYIRGMHGIREVTEEFYGSSLYSKKPF
NSLEKLEFRDMREWKQWHVLGSGEFPKLEKVLIQNCPELTGKFPENLCSLTELKISGCPQ
LNLDRSQFEGMKQIEVLFINNCNSVTSLPFSILPSSLKIISIRNCEKLKLEEAVGYSNMF
LEELRLQECDCID
>match$2623_11_105
FLSSAFDVLIDRLAPEGDLLKMFRKRKNDVELLKKLKLTLLGLQAVLTDAENKQASNQFV
REWLNELRLAVDSAENLIEQVNYEALKLKVEGKHQ
>match$2624_181_400
QKEIKDLIDLLLSEDASGRNLTVVPIVGMGGAGKTTLAKKVYNDAKVKNHFGLKAWYCVS
EAYDALRITKGLLQEIGSFEPKDDGNFNKLQVKLKESLKGKKFLVVLDDVWNDDYNEWDN
LRNVFVQGEMGSKIIVTTRKESVAQTMCADRCTITVGNLSSEDSWSLFKRHSLENRDHPE
LEEIGKKIANKCKGLPLALKALAGVLRGKSEVDEWRNILR
>match$2625_203_218
VVPIVGMGGAGKTTLA
>match$2625_277_291
SLKGKKFLVVLDDVW
>match$2625_372_386
CKGLPLALKALAGVL
>match$2625_645_661
EKLINLRHLDLSNTSRL
>match$2626_885_1316
LCSLTELKISGCPQLNLDRSQFEGMKQIEVLFINNCNSVTSLPFSILPSSLKIISIRNCE
KLKLEEAVGYSNMFLEELRLQECDCIDDMSPEFLPRARELSLERCHNLTRFLIPTATESL
TIQNCENVEILSVAVDSAMTYLEIRNCEKLQEIHLFNLQVLKMSNCKKVVNSRKEWCLQR
LTELEIIHDGSDEEIQHWQLPSSITRLTIKNLKTLSSQVLKSLTSLQYLHVEGNIPSSLV
EQGGLPSSLSELYLGYNDELHSLHLSHLTSLICLHISHCHNLQSLSESALPSSLSELTIF
YCPKLQSLSESALPFSLSQLTISYCDNLQSLSESALPSSLSQLTIINCRNLQSLSESALP
SSLSQLTIINCRNLQSLSESALPSSLSQLTIIDCRNLQSLPAKEMPSSLSILHISRCPLL
KPLLEFDKGKYW
>match$2627_165_435
RTPSTSLVDESDIFGRQKEIKDLIDLLLSEDASGRNLTVVPIVGMGGAGKTTLAKKVYND
AKVKNHFGLKAWYCVSEAYDALRITKGLLQEIGSFEPKDDGNFNKLQVKLKESLKGKKFL
VVLDDVWNDDYNEWDNLRNVFVQGEMGSKIIVTTRKESVAQTMCADRCTITVGNLSSEDS
WSLFKRHSLENRDHPELEEIGKKIANKCKGLPLALKALAGVLRGKSEVDEWRNILRSEIW
DQQSCWNGILPSLMLSYNDLPPHLKRCFAFC
>match$2628_1_151
MAATLLGGAALGPVFDILLKAVLDVGIKIATFRSKFQSLIKTLNDIKPVFDDIERLNKAL
DGRDYEIEMFKKQLFAGEELVRKCSKTKCYDALKKWNYSRKLTKLENSLVRFCQVHGFIQ
VCRDSKIILVNVIEHGKKLDQITSMLRGISL
>match$2629_187_432
DVPQFSDSVVGFDLPLQELKVKLLEEKEKVVVLSAPAGCGKTTLAAMLCQEDDIKDKYRD
IFFVTVSKKANIKRIVGEIFEMKGYKGPDFASEHAAVCQLNNLLRRSTSQPVLLVLDDVW
SESDFVIESFIFQIPGFKILVTSRSVFPKFDTYKLNLLSEKDAKALFYSSAFKDSIPYVQ
LDLVHKAVRSCCGFPLALKVVGRSLCGQPELIWFNRVMLQSKRQILFPTENDLLRTLRAS
IDALDE
>match$2630_562_797
QAEVLSIFTDEHFESVWYDVRFPKVEVLVLNFETKTYNFPPFVEQMSQLKTLIVANNYFF
PTKLNNFQLCSLLNLKRISLERISVTSIFTANLQLPNLRKISFIMCEIGEAFENYAANMS
YMWPKLVEMNIEYCSDLVEVPAETCDLVGLKKLSICYCHELVALPEELGKLSNLEVLRLH
SCTNVSKLPESVVKLNRLGFLDVYDCVELDFLPREMDQLCSLRTICMGSRLGFTEL
>match$2631_182_337
FSGWSDVPQFSDSVVGFDLPLQELKVKLLEEKEKVVVLSAPAGCGKTTLAAMLCQEDDIK
DKYRDIFFVTVSKKANIKRIVGEIFEMKGYKGPDFASEHAAVCQLNNLLRRSTSQPVLLV
LDDVWSESDFVIESFIFQIPGFKILVTSRSVFPKFD
>match$2632_4_140
TLLGGAALGPVFDILLKAVLDVGIKIATFRSKFQSLIKTLNDIKPVFDDIERLNKALDGR
DYEIEMFKKQLFAGEELVRKCSKTKCYDALKKWNYSRKLTKLENSLVRFCQVHGFIQVCR
DSKIILVNVIEHGKKLD
>match$2633_216_231
VVVLSAPAGCGKTTLA
>match$2633_292_306
RSTSQPVLLVLDDVW
>match$2633_377_391
CCGFPLALKVVGRSL
>match$2633_730_746
GKLSNLEVLRLHSCTNV
>match$2634_196_337
VGFDLPLQELKVKLLEEKEKVVVLSAPAGCGKTTLAAMLCQEDDIKDKYRDIFFVTVSKK
ANIKRIVGEIFEMKGYKGPDFASEHAAVCQLNNLLRRSTSQPVLLVLDDVWSESDFVIES
FIFQIPGFKILVTSRSVFPKFD
>match$2635_213_368
KEKVVVLSAPAGCGKTTLAAMLCQEDDIKDKYRDIFFVTVSKKANIKRIVGEIFEMKGYK
GPDFASEHAAVCQLNNLLRRSTSQPVLLVLDDVWSESDFVIESFIFQIPGFKILVTSRSV
FPKFDTYKLNLLSEKDAKALFYSSAFKDSIPYVQLD
>match$2636_554_826
SQQRLQPLQAEVLSIFTDEHFESVWYDVRFPKVEVLVLNFETKTYNFPPFVEQMSQLKTL
IVANNYFFPTKLNNFQLCSLLNLKRISLERISVTSIFTANLQLPNLRKISFIMCEIGEAF
ENYAANMSYMWPKLVEMNIEYCSDLVEVPAETCDLVGLKKLSICYCHELVALPEELGKLS
NLEVLRLHSCTNVSKLPESVVKLNRLGFLDVYDCVELDFLPREMDQLCSLRTICMGSRLG
FTELPDSVLRLVKLEDVVCDEETASLWEYYKEH
>match$2637_202_391
LQELKVKLLEEKEKVVVLSAPAGCGKTTLAAMLCQEDDIKDKYRDIFFVTVSKKANIKRI
VGEIFEMKGYKGPDFASEHAAVCQLNNLLRRSTSQPVLLVLDDVWSESDFVIESFIFQIP
GFKILVTSRSVFPKFDTYKLNLLSEKDAKALFYSSAFKDSIPYVQLDLVHKAVRSCCGFP
LALKVVGRSL
>match$2638_2_153
ASSSSSSRWSYDVFLSFRGEDTRKTFTSHLYEVLNDKGIKTFQDDKRLEYGATIPGELCK
AIEESQFAIVVFSENYATSRWCLNELVKIMECKTRFKQTVIPIFYDVDPSHVRNQKESFA
KAFEEHETKYKDDVEGIQRWRIALNEAANLKG
>match$2639_859_880
SLKKLDLSRNNFEHLPSSIAQL
>match$2640_595_617
LKMLVHLQLRHNSLRHLWTETKH
>match$2640_759_783
LKSLVSLSVSGCSKLESLPEEIGDL
>match$2640_832_856
LHSLEYLNLSYCNLIDGGLPEEIGS
>match$2640_857_880
LSSLKKLDLSRNNFEHLPSSIAQL
>match$2641_804_933
IRLNKLIILMFRGFKDGVHFEFPPVAEGLHSLEYLNLSYCNLIDGGLPEEIGSLSSLKKL
DLSRNNFEHLPSSIAQLGALQSLDLKDCQRLTQLPELPPELNELHVDCHMALKFIHYLVT
KRKKLHRVKL
>match$2642_531_717
EAIWVSSYSSTLRFSNQAVKNMKRLRVFNMGRSSTHYAIDYLPNNLRCFVCTNYPWESFP
STFELKMLVHLQLRHNSLRHLWTETKHLPSLRRIDLSWSKRLTRTPDFTGMPNLEYVNLY
QCSNLEEVHHSLGCCSKVIGLYLNDCKSLKRFPCVNVESLEYLGLRSCDSLEKLPEIYGR
MKPEIQI
>match$2642_718_917
HMQGSGIRELPSSIFQYKTHVTKLLLWNMKNLVALPSSICRLKSLVSLSVSGCSKLESLP
EEIGDLDNLRVFDASDTLILRPPSSIIRLNKLIILMFRGFKDGVHFEFPPVAEGLHSLEY
LNLSYCNLIDGGLPEEIGSLSSLKKLDLSRNNFEHLPSSIAQLGALQSLDLKDCQRLTQL
PELPPELNELHVDCHMALKF
>match$2643_211_226
IMGIWGMGGVGKTTIA
>match$2643_290_304
RLRSKKVLIVLDDID
>match$2643_382_396
AKGLPLALKVWGSLL
>match$2643_878_894
AQLGALQSLDLKDCQRL
>match$2644_177_441
LCKISLSYLQNIVGIDTHLEKIESLLEIGINGVRIMGIWGMGGVGKTTIARAIFDTLLGR
MDSSYQFDGACFLKDIKENKRGMHSLQNALLSELLREKANYNNEEDGKHQMASRLRSKKV
LIVLDDIDNKDHYLEYLAGDLDWFGNGSRIIITTRDKHLIEKNDIIYEVTALPDHESIQL
FKQHAFGKEVPNENFEKLSLEVVNYAKGLPLALKVWGSLLHNLRLTEWKSAIEHMKNNSY
SGIIDKLKISYDGLEPKQQEMFLDI
>match$2645_597_618
MLVHLQLRHNSLRHLWTETKHL
>match$2646_10_151
WSYDVFLSFRGEDTRKTFTSHLYEVLNDKGIKTFQDDKRLEYGATIPGELCKAIEESQFA
IVVFSENYATSRWCLNELVKIMECKTRFKQTVIPIFYDVDPSHVRNQKESFAKAFEEHET
KYKDDVEGIQRWRIALNEAANL
>match$2647_219_343
GVGKTTIARAIFDTLLGRMDSSYQFDGACFLKDIKENKRGMHSLQNALLSELLREKANYN
NEEDGKHQMASRLRSKKVLIVLDDIDNKDHYLEYLAGDLDWFGNGSRIIITTRDKHLIEK
NDIIY
>match$2648_486_816
QMHDLIQDMGKYIVNFQKDPGERSRLWLAKEVEEVMSNNTGTMAMEAIWVSSYSSTLRFS
NQAVKNMKRLRVFNMGRSSTHYAIDYLPNNLRCFVCTNYPWESFPSTFELKMLVHLQLRH
NSLRHLWTETKHLPSLRRIDLSWSKRLTRTPDFTGMPNLEYVNLYQCSNLEEVHHSLGCC
SKVIGLYLNDCKSLKRFPCVNVESLEYLGLRSCDSLEKLPEIYGRMKPEIQIHMQGSGIR
ELPSSIFQYKTHVTKLLLWNMKNLVALPSSICRLKSLVSLSVSGCSKLESLPEEIGDLDN
LRVFDASDTLILRPPSSIIRLNKLIILMFRG
>match$2649_834_854
SLEYLNLSYCNLIDGGLPEEI
>match$2650_183_342
SYLQNIVGIDTHLEKIESLLEIGINGVRIMGIWGMGGVGKTTIARAIFDTLLGRMDSSYQ
FDGACFLKDIKENKRGMHSLQNALLSELLREKANYNNEEDGKHQMASRLRSKKVLIVLDD
IDNKDHYLEYLAGDLDWFGNGSRIIITTRDKHLIEKNDII
>match$2651_882_904
ALQSLDLKDCQRLTQLPELPPEL
>match$2652_11_151
SYDVFLSFRGEDTRKTFTSHLYEVLNDKGIKTFQDDKRLEYGATIPGELCKAIEESQFAI
VVFSENYATSRWCLNELVKIMECKTRFKQTVIPIFYDVDPSHVRNQKESFAKAFEEHETK
YKDDVEGIQRWRIALNEAANL
>match$2653_193_417
THLEKIESLLEIGINGVRIMGIWGMGGVGKTTIARAIFDTLLGRMDSSYQFDGACFLKDI
KENKRGMHSLQNALLSELLREKANYNNEEDGKHQMASRLRSKKVLIVLDDIDNKDHYLEY
LAGDLDWFGNGSRIIITTRDKHLIEKNDIIYEVTALPDHESIQLFKQHAFGKEVPNENFE
KLSLEVVNYAKGLPLALKVWGSLLHNLRLTEWKSAIEHMKNNSYS
>match$2654_5_182
SSSSRWSYDVFLSFRGEDTRKTFTSHLYEVLNDKGIKTFQDDKRLEYGATIPGELCKAIE
ESQFAIVVFSENYATSRWCLNELVKIMECKTRFKQTVIPIFYDVDPSHVRNQKESFAKAF
EEHETKYKDDVEGIQRWRIALNEAANLKGSCDNRDKTDADCIRQIVDQISSKLCKISL
>match$2655_12_181
YDVFLSFRGEDTRKTFTSHLYEVLNDKGIKTFQDDKRLEYGATIPGELCKAIEESQFAIV
VFSENYATSRWCLNELVKIMECKTRFKQTVIPIFYDVDPSHVRNQKESFAKAFEEHETKY
KDDVEGIQRWRIALNEAANLKGSCDNRDKTDADCIRQIVDQISSKLCKIS
>match$2656_348_431
LPDHESIQLFKQHAFGKEVPNENFEKLSLEVVNYAKGLPLALKVWGSLLHNLRLTEWKSA
IEHMKNNSYSGIIDKLKISYDGLE
>match$2657_19_141
DKASSYLLEQYKVMEGMEEQHEILKRKLPAILDVIADAEEQAAKHREGVKAWLEALRKVA
YQANDVFDEFKYEALRRKAKGHYKMLSSMVVIKLIPTHNRILFSYRMGNKLRMILNAIEV
LIE
>match$2658_505_949
KIHDLMHDVAQSSMGKECAAIDTEVSKSEDFPYSARHLFLSGDRPEAIRTPSPEKGYPGI
QTLICSRFKYLQNVSKYRSLRVLTTMWEGSFLIPKYHHHLRYLDLSESEIKALPEDISIL
YHLQTLNLSRCLSLRRLPKGMKYMTALRHLYTHGCWSLGSMPPDLGHLTCLQTLTCFVAG
TCSGCSDLGELRQLDLGGRLELRKLENVTKADAKAANLGKKEKLTKLTLIWTDQEYKEAQ
SNNHKEVLEGLTPHEGLKVLSIYHCGSSTCPTWMNKLRDMVGLELNGCKNLEKLPPLWQL
PALQVLCLEGLGSLNCLFNCDTHTPFTFCRLKELTLSDMTNFETWWDTNEVQGEELMFPE
VEKLSIESCHRLTALPKASNAISESSGEVSTVCRSAFPALKEMKLYDLRIFQKWEAVDGT
PREEATFPQLDKLEIRQCPELTTLP
>match$2659_162_332
RKTDSKISDLSLDIANNSRKEDKQEIVSRLLVPASEGDLTVLPIVGMGGMGKTTLAQLIY
NDPDIQKHFQLLLWVCVSDNFDVDLLAKSIVEAARKQKNDNSGSTNKSPLDELKEVVSGQ
RYLLVLDDVWNRDARKWEALKSYLQHGGSGSSVLTTTRDQEVAQVMAPAQK
>match$2660_14_100
LSMVKDKASSYLLEQYKVMEGMEEQHEILKRKLPAILDVIADAEEQAAKHREGVKAWLEA
LRKVAYQANDVFDEFKYEALRRKAKGH
>match$2661_706_995
LRKLENVTKADAKAANLGKKEKLTKLTLIWTDQEYKEAQSNNHKEVLEGLTPHEGLKVLS
IYHCGSSTCPTWMNKLRDMVGLELNGCKNLEKLPPLWQLPALQVLCLEGLGSLNCLFNCD
THTPFTFCRLKELTLSDMTNFETWWDTNEVQGEELMFPEVEKLSIESCHRLTALPKASNA
ISESSGEVSTVCRSAFPALKEMKLYDLRIFQKWEAVDGTPREEATFPQLDKLEIRQCPEL
TTLPEAPKLSDLEISKGNQQISLQAASRHITSLSSLVLHLSTDDTETASV
>match$2662_533_705
EDFPYSARHLFLSGDRPEAIRTPSPEKGYPGIQTLICSRFKYLQNVSKYRSLRVLTTMWE
GSFLIPKYHHHLRYLDLSESEIKALPEDISILYHLQTLNLSRCLSLRRLPKGMKYMTALR
HLYTHGCWSLGSMPPDLGHLTCLQTLTCFVAGTCSGCSDLGELRQLDLGGRLE
>match$2662_1213_1299
VKLDAVRELSIRHCGSLKSLESCLGELASLQQLKLFDCKSLESLPKGPQAYSSLTSLEIR
GCSGIKVLPPSLQQRLDDIEDKELDAC
>match$2663_996_1149
AKQQDSSDLVIEDEKWSHKSPLELMVLSRCNLLFSHPSALALWTCFAQLLDLKIRYVDAL
VSWPEEVFQGLVSLRKLEISVCENLTGHTQARGQSTPAPSELLPRLESLEITCCDSIVEV
PNLPASLKLLEIRGCPGLESIVFNQQQDRTMLVS
>match$2664_1016_1284
PLELMVLSRCNLLFSHPSALALWTCFAQLLDLKIRYVDALVSWPEEVFQGLVSLRKLEIS
VCENLTGHTQARGQSTPAPSELLPRLESLEITCCDSIVEVPNLPASLKLLEIRGCPGLES
IVFNQQQDRTMLVSAESFAEQDKSSLISGSTSETNDHVLPRLESLVINWCDRLEVLHLPP
SIKKLGIYSCEKLRSLSVKLDAVRELSIRHCGSLKSLESCLGELASLQQLKLFDCKSLES
LPKGPQAYSSLTSLEIRGCSGIKVLPPSL
>match$2665_182_421
EDKQEIVSRLLVPASEGDLTVLPIVGMGGMGKTTLAQLIYNDPDIQKHFQLLLWVCVSDN
FDVDLLAKSIVEAARKQKNDNSGSTNKSPLDELKEVVSGQRYLLVLDDVWNRDARKWEAL
KSYLQHGGSGSSVLTTTRDQEVAQVMAPAQKPYDLKRLKESFIEEIIRTSAFSSQQERPP
ELLKMVGDIAKKCSGSPLAATALGSTLRTKTTKKEWEAILSRSTICDEENGILPILKLSY
>match$2666_202_217
VLPIVGMGGMGKTTLA
>match$2666_277_291
VVSGQRYLLVLDDVW
>match$2666_374_388
CSGSPLAATALGSTL
>match$2666_779_795
NKLRDMVGLELNGCKNL
>match$2667_180_435
RKEDKQEIVSRLLVPASEGDLTVLPIVGMGGMGKTTLAQLIYNDPDIQKHFQLLLWVCVS
DNFDVDLLAKSIVEAARKQKNDNSGSTNKSPLDELKEVVSGQRYLLVLDDVWNRDARKWE
ALKSYLQHGGSGSSVLTTTRDQEVAQVMAPAQKPYDLKRLKESFIEEIIRTSAFSSQQER
PPELLKMVGDIAKKCSGSPLAATALGSTLRTKTTKKEWEAILSRSTICDEENGILPILKL
SYNCLPSYMRQCFSFC
>match$2668_504_880
IVHSCKRISLTCKGMIEIPVDLKFPKLTILKLMHGDKSLRFPQDFYEGMEKLHVISYDKM
KYPLLPLAPRCSTNIRVLHLTECSLKMFDCSSIGNLSNLEVLSFANSHIEWLPSTVRNLK
KLRLLDLRFCDGLRIEQGVLKSFVKLEEFYIGDASGFIDDNCNEMAERSYNLSALEFAFF
NNKAEVKNMSFENLERFKISVGCSFDENINMSSHSYENMLQLVTNKGDVLDSKLNGLFLK
TEVLFLSVHGMNDLEDVEVKSTHPTQSSSFCNLKVLIISKCVELRYLFKLNLANTLSRLE
HLEVCECENMEELIHTGIGGCGEETITFPKLKFLSLSQLPKLSSLCHNVNIIGLPHLVDL
ILKGIPGFTVIYPQNKL
>match$2669_1366_1635
VIMLPNLKILSIGNCGGLEHIFTFSALESLRQLQELKIKFCYGMKVIVKKEEDEYGEQQT
TTTTTKGASSSSSSSSSSSSKKVVVFPCLKSIVLVNLPELVGFFLGMNEFRLPSLDKLKI
KKCPKMMVFTAGGSTAPQLKYIHTRLGKHTLDQESGLNFHQTSFQSLYGDTLGPATSEGT
TWSFHNFIELDVEGNHDVKKIIPSSELLQLQKLEKINVRWCKRVEEVFETALEAAGRNGN
SGIGFDESSQTTTTTLVNLPNLREMNLWGL
>match$2670_145_407
TSASLSDDFPSREKTFTQALKALEPNQKFHMVALCGMGGVGKTRMMQRLKKAAEEKKLFN
YIVGAVIGEKTDPFAIQEAIADYLGIQLNEKTKPARADKLREWFKKNSDGGKTKFLIVLD
DVWQLVDLEDIGLSPFPNQGVDFKVLLTSRDSQVCTMMGVEANSIINVGLLTEAEAQSLF
QQFVETSEPELQKIGEDIVRKCCGLPIAIKTMACTLRNKRKDAWKDALSRIEHYDIHNVA
PKVFETSYHNLQEEETKSTFLMC
>match$2671_141_311
MNASTSASLSDDFPSREKTFTQALKALEPNQKFHMVALCGMGGVGKTRMMQRLKKAAEEK
KLFNYIVGAVIGEKTDPFAIQEAIADYLGIQLNEKTKPARADKLREWFKKNSDGGKTKFL
IVLDDVWQLVDLEDIGLSPFPNQGVDFKVLLTSRDSQVCTMMGVEANSIIN
>match$2672_175_190
MVALCGMGGVGKTRMM
>match$2672_253_267
DGGKTKFLIVLDDVW
>match$2672_346_360
CCGLPIAIKTMACTL
>match$2672_620_636
RNLKKLRLLDLRFCDGL
>match$2673_467_1206
KMHDLVRAFVLGMFSEVEHASIVNHGNMPGWPDENDMIVHSCKRISLTCKGMIEIPVDLK
FPKLTILKLMHGDKSLRFPQDFYEGMEKLHVISYDKMKYPLLPLAPRCSTNIRVLHLTEC
SLKMFDCSSIGNLSNLEVLSFANSHIEWLPSTVRNLKKLRLLDLRFCDGLRIEQGVLKSF
VKLEEFYIGDASGFIDDNCNEMAERSYNLSALEFAFFNNKAEVKNMSFENLERFKISVGC
SFDENINMSSHSYENMLQLVTNKGDVLDSKLNGLFLKTEVLFLSVHGMNDLEDVEVKSTH
PTQSSSFCNLKVLIISKCVELRYLFKLNLANTLSRLEHLEVCECENMEELIHTGIGGCGE
ETITFPKLKFLSLSQLPKLSSLCHNVNIIGLPHLVDLILKGIPGFTVIYPQNKLRTSSLL
KEGVVIPKLETLQIDDMENLEEIWPCELSGGEKVKLRAIKVSSCDKLVNLFPRNPMSLLH
HLEELTVENCGSIESLFNIDLDCVGAIGEEDNKSLLRSINVENLGKLREVWRIKGADNSH
LINGFQAVESIKIEKCKRFRNIFTPITANFYLVALLEIQIEGCGGNHESEEQIEILSEKE
TLQEATGSISNLVFPSCLMHSFHNLRVLTLDNYEGVEVVFEIESESPTCRELVTTRNNQQ
QPIILPYLQDLYLRNMDNTSHVWKCSNWNKFFTLPKQQSESPFHNLTTINILKCKSIKYL
FSPLMAELLSNLKDIRISEC
>match$2674_1089_1779
HNLRVLTLDNYEGVEVVFEIESESPTCRELVTTRNNQQQPIILPYLQDLYLRNMDNTSHV
WKCSNWNKFFTLPKQQSESPFHNLTTINILKCKSIKYLFSPLMAELLSNLKDIRISECDG
IKEVVSNRDDEDEEMTTFTSTHTTTTLFPSLDSLTLSFLENLKCIGGGGAKDEGSNEISF
NNTTATTAVLDQFELSEAGGVSWSLCQYAREIEIVGCYALSSVIPCYAAGQMQKLQVLRI
ESCDGMKEVFETQLGTSSNKNNEKSGCEEGIPRVNNNVIMLPNLKILSIGNCGGLEHIFT
FSALESLRQLQELKIKFCYGMKVIVKKEEDEYGEQQTTTTTTKGASSSSSSSSSSSSKKV
VVFPCLKSIVLVNLPELVGFFLGMNEFRLPSLDKLKIKKCPKMMVFTAGGSTAPQLKYIH
TRLGKHTLDQESGLNFHQTSFQSLYGDTLGPATSEGTTWSFHNFIELDVEGNHDVKKIIP
SSELLQLQKLEKINVRWCKRVEEVFETALEAAGRNGNSGIGFDESSQTTTTTLVNLPNLR
EMNLWGLDCLRYIWKSNQWTAFEFPNLTRVDIYKCKRLEHVFTSSMVGSLSQLQELHISN
CSEMEEVIVKDADDSVEEDKEKESDGETNKEILVLPRLNSLILRELPCLKGFSLGKEDFS
FPLLDTLRIEECPAITTFTKGNSATPQLKEI
>match$2675_881_1258
RTSSLLKEGVVIPKLETLQIDDMENLEEIWPCELSGGEKVKLRAIKVSSCDKLVNLFPRN
PMSLLHHLEELTVENCGSIESLFNIDLDCVGAIGEEDNKSLLRSINVENLGKLREVWRIK
GADNSHLINGFQAVESIKIEKCKRFRNIFTPITANFYLVALLEIQIEGCGGNHESEEQIE
ILSEKETLQEATGSISNLVFPSCLMHSFHNLRVLTLDNYEGVEVVFEIESESPTCRELVT
TRNNQQQPIILPYLQDLYLRNMDNTSHVWKCSNWNKFFTLPKQQSESPFHNLTTINILKC
KSIKYLFSPLMAELLSNLKDIRISECDGIKEVVSNRDDEDEEMTTFTSTHTTTTLFPSLD
SLTLSFLENLKCIGGGGA
>match$2676_314_402
LLTEAEAQSLFQQFVETSEPELQKIGEDIVRKCCGLPIAIKTMACTLRNKRKDAWKDALS
RIEHYDIHNVAPKVFETSYHNLQEEETKS
>match$2677_157_381
EKTFTQALKALEPNQKFHMVALCGMGGVGKTRMMQRLKKAAEEKKLFNYIVGAVIGEKTD
PFAIQEAIADYLGIQLNEKTKPARADKLREWFKKNSDGGKTKFLIVLDDVWQLVDLEDIG
LSPFPNQGVDFKVLLTSRDSQVCTMMGVEANSIINVGLLTEAEAQSLFQQFVETSEPELQ
KIGEDIVRKCCGLPIAIKTMACTLRNKRKDAWKDALSRIEHYDIH
>match$2678_1522_1785
LNFHQTSFQSLYGDTLGPATSEGTTWSFHNFIELDVEGNHDVKKIIPSSELLQLQKLEKI
NVRWCKRVEEVFETALEAAGRNGNSGIGFDESSQTTTTTLVNLPNLREMNLWGLDCLRYI
WKSNQWTAFEFPNLTRVDIYKCKRLEHVFTSSMVGSLSQLQELHISNCSEMEEVIVKDAD
DSVEEDKEKESDGETNKEILVLPRLNSLILRELPCLKGFSLGKEDFSFPLLDTLRIEECP
AITTFTKGNSATPQLKEIETHFGS
>match$2679_15_149
QHQVFINFRGADLRRRFVSHLVTALKLNNINVFIDDYEDRGQPLDVLLKRIEESKIVLAI
FSGNYTESVWCVRELEKIKDCTDEGTLVAIPIFYKLEPSTVRDLKGKFGDRFRSMAKGDE
RKKKWKEAFNLIPNI
>match$2680_14_149
PQHQVFINFRGADLRRRFVSHLVTALKLNNINVFIDDYEDRGQPLDVLLKRIEESKIVLA
IFSGNYTESVWCVRELEKIKDCTDEGTLVAIPIFYKLEPSTVRDLKGKFGDRFRSMAKGD
ERKKKWKEAFNLIPNI
>match$2681_206_460
ETFGNEQRLKDLEEKLDRDKYKGTRIIGVVGMPGIGKTTLLKELYKTWQGKFSRHALIDQ
IRVKSKHLELDRLPQMLLGELSKLNNPHVDNLKDPYSQLHERKVLVVLDDVSKREQIDAL
REILDWIKEGKEGSRVVIATSDMSLTNGLVDDTYMVQNLNHRDSLQLFHYHAFIDDQANP
QKKDFMKLSEGFVHYARGHPLALKVLGGELNKKSMDHWNSKMKKLAQSPSPNIVSVFQVS
YDELTTAQKDAFLDI
>match$2682_205_363
HETFGNEQRLKDLEEKLDRDKYKGTRIIGVVGMPGIGKTTLLKELYKTWQGKFSRHALID
QIRVKSKHLELDRLPQMLLGELSKLNNPHVDNLKDPYSQLHERKVLVVLDDVSKREQIDA
LREILDWIKEGKEGSRVVIATSDMSLTNGLVDDTYMVQN
>match$2683_6_151
ISTVEDKPPQHQVFINFRGADLRRRFVSHLVTALKLNNINVFIDDYEDRGQPLDVLLKRI
EESKIVLAIFSGNYTESVWCVRELEKIKDCTDEGTLVAIPIFYKLEPSTVRDLKGKFGDR
FRSMAKGDERKKKWKEAFNLIPNIMG
>match$2684_16_184
HQVFINFRGADLRRRFVSHLVTALKLNNINVFIDDYEDRGQPLDVLLKRIEESKIVLAIF
SGNYTESVWCVRELEKIKDCTDEGTLVAIPIFYKLEPSTVRDLKGKFGDRFRSMAKGDER
KKKWKEAFNLIPNIMGITIDKKSVESEKVNEIVKAVKTALTGIPPEGSH
>match$2685_231_246
IIGVVGMPGIGKTTLL
>match$2685_303_317
QLHERKVLVVLDDVS
>match$2685_401_415
ARGHPLALKVLGGEL
>match$2685_859_875
SQLSQLKWLDLKYCTSL
>match$2686_9_178
VEDKPPQHQVFINFRGADLRRRFVSHLVTALKLNNINVFIDDYEDRGQPLDVLLKRIEES
KIVLAIFSGNYTESVWCVRELEKIKDCTDEGTLVAIPIFYKLEPSTVRDLKGKFGDRFRS
MAKGDERKKKWKEAFNLIPNIMGITIDKKSVESEKVNEIVKAVKTALTGI
>match$2687_194_362
SNAGTSSGDKKHETFGNEQRLKDLEEKLDRDKYKGTRIIGVVGMPGIGKTTLLKELYKTW
QGKFSRHALIDQIRVKSKHLELDRLPQMLLGELSKLNNPHVDNLKDPYSQLHERKVLVVL
DDVSKREQIDALREILDWIKEGKEGSRVVIATSDMSLTNGLVDDTYMVQ
>match$2688_560_750
IFLDLSEVEDETSLDRDHFINMGNLRYLKFYNSHCPQECKTNNKINIPDKLKLPLKEVRC
LHWLKFPLETLPNDFNPINLVDLKLPYSEMEQLWEGDKDTPCLRWVDLNHSSKLCSLSGL
SKAEKLQRLNLEGCTTLKAFPHDMKKMKMLAFLNLKGCTSLESLPEMNLISLKTLTLSGC
STFKEFPLISD
>match$2688_751_944
NIETLYLDGTAISQLPMNMEKLQRLVVLNMKDCKMLEEIPGRVGELKALQELILSDCLNL
KIFPEIDISFLNILLLDGTAIEVMPQLPSVQYLCLSRNAKISCLPVGISQLSQLKWLDLK
YCTSLTSVPEFPPNLQCLDAHGCSSLKTVSKPLARIMPTEQNHSTFIFTNCENLEQAAKE
EITSYAQRKCQLLS
>match$2689_638_657
NLVDLKLPYSEMEQLWEGDK
>match$2690_211_449
EQRLKDLEEKLDRDKYKGTRIIGVVGMPGIGKTTLLKELYKTWQGKFSRHALIDQIRVKS
KHLELDRLPQMLLGELSKLNNPHVDNLKDPYSQLHERKVLVVLDDVSKREQIDALREILD
WIKEGKEGSRVVIATSDMSLTNGLVDDTYMVQNLNHRDSLQLFHYHAFIDDQANPQKKDF
MKLSEGFVHYARGHPLALKVLGGELNKKSMDHWNSKMKKLAQSPSPNIVSVFQVSYDEL
>match$2691_571_921
TSLDRDHFINMGNLRYLKFYNSHCPQECKTNNKINIPDKLKLPLKEVRCLHWLKFPLETL
PNDFNPINLVDLKLPYSEMEQLWEGDKDTPCLRWVDLNHSSKLCSLSGLSKAEKLQRLNL
EGCTTLKAFPHDMKKMKMLAFLNLKGCTSLESLPEMNLISLKTLTLSGCSTFKEFPLISD
NIETLYLDGTAISQLPMNMEKLQRLVVLNMKDCKMLEEIPGRVGELKALQELILSDCLNL
KIFPEIDISFLNILLLDGTAIEVMPQLPSVQYLCLSRNAKISCLPVGISQLSQLKWLDLK
YCTSLTSVPEFPPNLQCLDAHGCSSLKTVSKPLARIMPTEQNHSTFIFTNC
>match$2692_285_484
EVKTICILGLPGAGKTTLAKLLYSHHSTTEQQFQHRAFVSLSPGANLTDTLTDILLQVGA
YNDDATPYCGTGTPHQQYLIDNISAYLIGKKYLIIIDDVWHWEEWEVIRKSIPKNDLGSR
IIMTTRLNSIAEKCRNDDMDAFVYETEALDYVDAWLLCDKVARKSVTCMNINPCYDIVDM
CYGMPLALIRVSSALAEEIQ
>match$2693_265_535
VQVEDKRKRVEEATKPCEFHEVKTICILGLPGAGKTTLAKLLYSHHSTTEQQFQHRAFVS
LSPGANLTDTLTDILLQVGAYNDDATPYCGTGTPHQQYLIDNISAYLIGKKYLIIIDDVW
HWEEWEVIRKSIPKNDLGSRIIMTTRLNSIAEKCRNDDMDAFVYETEALDYVDAWLLCDK
VARKSVTCMNINPCYDIVDMCYGMPLALIRVSSALAEEIQALDSDERQIWRALRRVEDGI
LDIPSLKPLAESLCLGYDHLPLYLRTLLLCC
>match$2694_700_722
LRLLKYLGLKGTRITKLPQEIQK
>match$2694_746_769
LKQLRTLDVRNTRISELPSQIGEL
>match$2694_793_816
LKHLQTLDVRNTSVRELPSQIGEL
>match$2695_11_93
LAPVLSKLSALLGDEHLDLAERTRSDAMFIRSQLEAVHSLLLPRISWGMTGEEVDALCKD
ELMAEVRELSYDMDDAIDEFFLE
>match$2696_662_995
DVIGVPLDMFKRLRVLDLEDNIGIEDSHLKKICEQLESLRLLKYLGLKGTRITKLPQEIQ
KLKQLEILYVRSTGIEELPWEIGELKQLRTLDVRNTRISELPSQIGELKHLRTLDVSNMW
NISELPSQIGELKHLQTLDVRNTSVRELPSQIGELKHLRTLDVRNTGVRELPWQAGQISG
SLHVHTDDSDEGMRLPEGVCEDLIKGIPKAELAKCSEVLSINIVDRLGSPPIGIFKVIGL
HKSIPKLIKDHFNVLSSLDIRRYNKLEEDDHEFLANNMPNLQMLVLRFEAPQREPIIINR
TGFQMLERFLVESRVPRITFQEGAMPKLKHLEFK
>match$2697_288_303
TICILGLPGAGKTTLA
>match$2697_370_384
YLIGKKYLIIIDDVW
>match$2697_465_479
CYGMPLALIRVSSAL
>match$2697_767_783
GELKHLRTLDVSNMWNI
>match$2698_252_423
LSTLRNKVGRAQLVQVEDKRKRVEEATKPCEFHEVKTICILGLPGAGKTTLAKLLYSHHS
TTEQQFQHRAFVSLSPGANLTDTLTDILLQVGAYNDDATPYCGTGTPHQQYLIDNISAYL
IGKKYLIIIDDVWHWEEWEVIRKSIPKNDLGSRIIMTTRLNSIAEKCRNDDM
>match$2699_674_731
SLKTLSITNCNKLSQLPEAIGNLSRLEVLRLCSSMNLSELPEATEGLSNLRFLDISHC
>match$2700_508_771
LEILENTFPDWCLNTINASLLSISTDDLFSSKWLEMDCPNVEALVLNLSSSDYALPSFIS
GMKKLKVLTITNHGFYPARLSNFSCLSSLPNLKRIRLEKVSITLLDIPQLQLSSLKKLSL
VMCSFGEVFYDTEDIVVSNALSKLQEIDIDYCYDLDELPYWISEIVSLKTLSITNCNKLS
QLPEAIGNLSRLEVLRLCSSMNLSELPEATEGLSNLRFLDISHCLGLRKLPQEIGKLQNL
KKISMRKCSGCELPESVTNLENLE
>match$2701_10_128
GSIGEAVFSKLLKVVIDEAKKFKAFKPLSKDLVSTMEILFPLTQKIDSMQKELDFGVKEL
KELRDTIERADVAVRKFPRVKWYEKSKYTRKIERINKDMLKFCQIDLQLLQHRNQLTLL
>match$2702_481_713
VTQHDILRELAICQSEFKENLERKRLNLEILENTFPDWCLNTINASLLSISTDDLFSSKW
LEMDCPNVEALVLNLSSSDYALPSFISGMKKLKVLTITNHGFYPARLSNFSCLSSLPNLK
RIRLEKVSITLLDIPQLQLSSLKKLSLVMCSFGEVFYDTEDIVVSNALSKLQEIDIDYCY
DLDELPYWISEIVSLKTLSITNCNKLSQLPEAIGNLSRLEVLRLCSSMNLSEL
>match$2702_714_776
PEATEGLSNLRFLDISHCLGLRKLPQEIGKLQNLKKISMRKCSGCELPESVTNLENLEVK
CDE
>match$2703_176_405
GELKKRLLDDSVVTLVVSAPPGCGKTTLVSRLCDDPDIKGKFKHIFFNVVSNTPNFRVIV
QNLLQHNGYNALTFENDSQAEVGLRKLLEELKENGPILLVLDDVWRGADSFLQKFQIKLP
NYKILVTSRFDFPSFDSNYRLKPLEDDDARALLIHWASRPCNTSPDEYEDLLQKILKRCN
GFPIVIEVVGVSLKGRSLNTWKGQVESWSEGEKILGKPYPTVLECLQPSF
>match$2704_155_307
FRDLCSVPKLDKVIVGLDWPLGELKKRLLDDSVVTLVVSAPPGCGKTTLVSRLCDDPDIK
GKFKHIFFNVVSNTPNFRVIVQNLLQHNGYNALTFENDSQAEVGLRKLLEELKENGPILL
VLDDVWRGADSFLQKFQIKLPNYKILVTSRFDF
>match$2705_189_204
TLVVSAPPGCGKTTLV
>match$2705_266_280
LKENGPILLVLDDVW
>match$2705_354_368
CNGFPIVIEVVGVSL
>match$2705_718_734
EGLSNLRFLDISHCLGL
>match$2706_1_150
MNDWASLGIGSIGEAVFSKLLKVVIDEAKKFKAFKPLSKDLVSTMEILFPLTQKIDSMQK
ELDFGVKELKELRDTIERADVAVRKFPRVKWYEKSKYTRKIERINKDMLKFCQIDLQLLQ
HRNQLTLLGLTGNLVNSVDGLSKRMDLLSV
>match$2707_158_418
LCSVPKLDKVIVGLDWPLGELKKRLLDDSVVTLVVSAPPGCGKTTLVSRLCDDPDIKGKF
KHIFFNVVSNTPNFRVIVQNLLQHNGYNALTFENDSQAEVGLRKLLEELKENGPILLVLD
DVWRGADSFLQKFQIKLPNYKILVTSRFDFPSFDSNYRLKPLEDDDARALLIHWASRPCN
TSPDEYEDLLQKILKRCNGFPIVIEVVGVSLKGRSLNTWKGQVESWSEGEKILGKPYPTV
LECLQPSFDALDPNLKECFLD
>match$2708_890_1191
LRVLEISGYNFGSPIVVDIIILVTSSQTVEISNCSEWKILPSLERFQFLTNLELRNLPKV
IEILVPSLEELALVTMPKLKKCSCTPVEGMSSRLRALRIEDCQSLKEFDLFENNDKFETG
QRSWAPSLRELSLENCPHLKVLKPLPLSLMCSELLISGVSTLPYMKGSSDRKLCIGYDDK
YDYYGFDESSDELKILDDKIFMFHNLKNLKSMVIYGCRNLSSISLKGFSYLISLTSLEIR
DCEKLFASDEMPEHTLEDVTPANCKAFPSLECLSIDSCGIVGKWLSLMLQHAPCLEELYL
SS
>match$2709_133_188
KLRSPVWEHFTITETTIDGKRSKAKCNYCGNDFNCETKTNGTSSMKKHLEKEHSVT
>match$2710_133_185
KLRSPVWEHFTITETTIDGKRSKAKCNYCGNDFNCETKTNGTSSMKKHLEKEH
>match$2711_1269_1498
SLEKLIVLDRPDMVLTNGRWLLPNSLGELESNDYSRGTLQPCFPSDITSLKKLKVRRSPG
LQSLQLHSCMALEELDIQDCRRLAALQGLQFLGSLTHLTIYNCPGLPPFLESFSRQGYTL
LPRLKRLHIQDPSVLTTSFCRHLTSLQHLKLTWLEEVRLTDEQEQALVLLKSLQELQFHY
CSNLVDLPAVLHNLPSLKTLKVDGCRGISRLPETGLPFSLEELEIEWCSK
>match$2712_329_344
VLPIVGIAGVGKTTLA
>match$2712_412_426
EYQSKSFLLILDDVW
>match$2712_511_525
LKGNPLAAETAGALL
>match$2712_1093_1109
HNLKNLKSMVIYGCRNL
>match$2713_312_561
MNSIRNLIAEKKCDALTVLPIVGIAGVGKTTLAQSVYNDPDIKSQFHHKIWVCVSRKFDE
VMLTREMLDFERHEGSPHENGRHEGISSLAKLQEILKDIIEYQSKSFLLILDDVWDSMDD
HQWRKLVCPFVSSQAKGNLILVTTRNLSVAHMLGTREPIKLGALENDVMWLLLKSCAFRD
VNYEGNQSLSIVGRQISEKLKGNPLAAETAGALLRKKFSIDYWKIILKNEDWKSMELGNG
IMAALKLSYD
>match$2714_13_101
IAWLVQTILATLLMDKMEEWIRQVGLADDVERLQSEVERVDTVVAAVKGRAAGNRPLSRA
LARVKELLYDADDLIDELDYYRLQQQVEG
>match$2715_1396_1516
HIQDPSVLTTSFCRHLTSLQHLKLTWLEEVRLTDEQEQALVLLKSLQELQFHYCSNLVDL
PAVLHNLPSLKTLKVDGCRGISRLPETGLPFSLEELEIEWCSKELADQCRLLASNKLNIK
I
>match$2716_297_574
TSSLAPRKVYGRVAEMNSIRNLIAEKKCDALTVLPIVGIAGVGKTTLAQSVYNDPDIKSQ
FHHKIWVCVSRKFDEVMLTREMLDFERHEGSPHENGRHEGISSLAKLQEILKDIIEYQSK
SFLLILDDVWDSMDDHQWRKLVCPFVSSQAKGNLILVTTRNLSVAHMLGTREPIKLGALE
NDVMWLLLKSCAFRDVNYEGNQSLSIVGRQISEKLKGNPLAAETAGALLRKKFSIDYWKI
ILKNEDWKSMELGNGIMAALKLSYDQLPYHLQQCFSYC
>match$2717_288_469
STTSDQHAKTSSLAPRKVYGRVAEMNSIRNLIAEKKCDALTVLPIVGIAGVGKTTLAQSV
YNDPDIKSQFHHKIWVCVSRKFDEVMLTREMLDFERHEGSPHENGRHEGISSLAKLQEIL
KDIIEYQSKSFLLILDDVWDSMDDHQWRKLVCPFVSSQAKGNLILVTTRNLSVAHMLGTR
EP
>match$2718_695_820
NNRFEENLRNTITSVSELRTLVLLGHYDFSFLLLFQDIFQKAHNLRVLQMSAAPADFLKH
RFEEVDGSFPQILSKLYHLQVLDVGAYTDRTMPGCIDNLVSLRHLVVHKGVYSSIATIDN
MLSFQE
>match$2719_136_186
SPVWEHFTITETTIDGKRSKAKCNYCGNDFNCETKTNGTSSMKKHLEKEHS
>match$2720_659_1043
ASIDGLQRNKMPQTLRHLSIVTGSAYKKNQHGNIPRNNRFEENLRNTITSVSELRTLVLL
GHYDFSFLLLFQDIFQKAHNLRVLQMSAAPADFLKHRFEEVDGSFPQILSKLYHLQVLDV
GAYTDRTMPGCIDNLVSLRHLVVHKGVYSSIATIDNMLSFQEQHGFKFHISSGFEITRLQ
STEHWMHVDTLEDVYEAGLVNNELSEKLHLSWKDSPEDIGMEVEDWEPHWDLRVLEISGY
NFGSPIVVDIIILVTSSQTVEISNCSEWKILPSLERFQFLTNLELRNLPKVIEILVPSLE
ELALVTMPKLKKCSCTPVEGMSSRLRALRIEDCQSLKEFDLFENNDKFETGQRSWAPSLR
ELSLENCPHLKVLKPLPLSLMCSEL
>match$2721_136_188
SPVWEHFTITETTIDGKRSKAKCNYCGNDFNCETKTNGTSSMKKHLEKEHSVT
>match$2722_1082_1395
LKILDDKIFMFHNLKNLKSMVIYGCRNLSSISLKGFSYLISLTSLEIRDCEKLFASDEMP
EHTLEDVTPANCKAFPSLECLSIDSCGIVGKWLSLMLQHAPCLEELYLSSREEENSEEEN
SEEEENSISNLSSTREGTSSGNPDDGLALDRLLRIPLNLISILKSITIERCPHLTFNWGK
EGVSGFTSLEKLIVLDRPDMVLTNGRWLLPNSLGELESNDYSRGTLQPCFPSDITSLKKL
KVRRSPGLQSLQLHSCMALEELDIQDCRRLAALQGLQFLGSLTHLTIYNCPGLPPFLESF
SRQGYTLLPRLKRL
>match$2723_837_971
GQKSMGVNFQNLSGLCSLIMLDLSDCNISDGGILNNLGFLSSLEILILNGNNFSNIPAAS
ISRFTRLKRLKLHGCGRLESLPELPPSIKGIFANECTSLMSIDQLTKYPMLSDATFRNCR
QLVKNKQHTSMVDSL
>match$2724_846_947
QNLSGLCSLIMLDLSDCNISDGGILNNLGFLSSLEILILNGNNFSNIPAASISRFTRLKR
LKLHGCGRLESLPELPPSIKGIFANECTSLMSIDQLTKYPML
>match$2725_17_155
SYDVFLSFRGEDVRKTFVDHLYLALEQKCINTFKDDEKLEKGKFISPELVSSIEESRIAL
IIFSKNYANSTWCLDELTKIMECKNVKGQIVVPVFYDVDPSTVRKQKSIFGEAFSKHEAR
FQEDKVQKWRAALEEAANI
>match$2726_14_185
IRWSYDVFLSFRGEDVRKTFVDHLYLALEQKCINTFKDDEKLEKGKFISPELVSSIEESR
IALIIFSKNYANSTWCLDELTKIMECKNVKGQIVVPVFYDVDPSTVRKQKSIFGEAFSKH
EARFQEDKVQKWRAALEEAANISGWDLPNTANGHEARVMEKIAEDIMARLGS
>match$2727_18_196
YDVFLSFRGEDVRKTFVDHLYLALEQKCINTFKDDEKLEKGKFISPELVSSIEESRIALI
IFSKNYANSTWCLDELTKIMECKNVKGQIVVPVFYDVDPSTVRKQKSIFGEAFSKHEARF
QEDKVQKWRAALEEAANISGWDLPNTANGHEARVMEKIAEDIMARLGSQRHASNARNLV
>match$2728_540_711
SLHLTNEEEVNFGGKAFMQMTRLRFLKFRNAYVCQGPEFLPDELRWLDWHGYPSKSLPNS
FKGDQLVGLKLKKSRIIQLWKTSKDLGKLKYMNLSHSQKLIRTPDFSVTPNLERLVLEEC
TSLVEINFSIENLGKLVLLNLKNCRNLKTLPKRIRLEKLEILVLTGCSKLRT
>match$2729_221_335
ILGMSGVGKTTLARVIYDNIRSQFQGACFLHEVRDRSAKQGLERLQEILLSEILVVKKLR
INDSFEGANMQKQRLQYKKVLLVLDDVDHIDQLNALAGEREWFGDGSRIIITTKD
>match$2730_218_233
FLGILGMSGVGKTTLA
>match$2730_294_308
RLQYKKVLLVLDDVD
>match$2730_387_401
TDGLPLALKVLGSFL
>match$2730_764_780
FRLKCLKTLDVSGCSKL
>match$2731_16_155
WSYDVFLSFRGEDVRKTFVDHLYLALEQKCINTFKDDEKLEKGKFISPELVSSIEESRIA
LIIFSKNYANSTWCLDELTKIMECKNVKGQIVVPVFYDVDPSTVRKQKSIFGEAFSKHEA
RFQEDKVQKWRAALEEAANI
>match$2732_192_446
ARNLVGMESHMHKVYKMLGIGSGGVHFLGILGMSGVGKTTLARVIYDNIRSQFQGACFLH
EVRDRSAKQGLERLQEILLSEILVVKKLRINDSFEGANMQKQRLQYKKVLLVLDDVDHID
QLNALAGEREWFGDGSRIIITTKDKHLLVKYETEKIYRMKTLNNYESLQLFKQHAFKKNR
PTKEFEDLSAQVIKHTDGLPLALKVLGSFLYGRGLDEWISEVERLKQIPENEILKKLEQS
FTGLHNTEQKIFLDI
>match$2733_491_832
IHQLIQDMGWHIVRREATDDPRMCSRMWKREDICPVLERNLGTDKNEGMSLHLTNEEEVN
FGGKAFMQMTRLRFLKFRNAYVCQGPEFLPDELRWLDWHGYPSKSLPNSFKGDQLVGLKL
KKSRIIQLWKTSKDLGKLKYMNLSHSQKLIRTPDFSVTPNLERLVLEECTSLVEINFSIE
NLGKLVLLNLKNCRNLKTLPKRIRLEKLEILVLTGCSKLRTFPEIEEKMNCLAELYLGAT
SLSELPASVENLSGVGVINLSYCKHLESLPSSIFRLKCLKTLDVSGCSKLKNLPDDLGLL
VGLEELHCTHTAIQTIPSSMSLLKNLKHLSLSGCNALSSQVS
>match$2734_199_418
ESHMHKVYKMLGIGSGGVHFLGILGMSGVGKTTLARVIYDNIRSQFQGACFLHEVRDRSA
KQGLERLQEILLSEILVVKKLRINDSFEGANMQKQRLQYKKVLLVLDDVDHIDQLNALAG
EREWFGDGSRIIITTKDKHLLVKYETEKIYRMKTLNNYESLQLFKQHAFKKNRPTKEFED
LSAQVIKHTDGLPLALKVLGSFLYGRGLDEWISEVERLKQ
>match$2735_712_836
FPEIEEKMNCLAELYLGATSLSELPASVENLSGVGVINLSYCKHLESLPSSIFRLKCLKT
LDVSGCSKLKNLPDDLGLLVGLEELHCTHTAIQTIPSSMSLLKNLKHLSLSGCNALSSQV
SSSSH
>match$2736_186_349
QRHASNARNLVGMESHMHKVYKMLGIGSGGVHFLGILGMSGVGKTTLARVIYDNIRSQFQ
GACFLHEVRDRSAKQGLERLQEILLSEILVVKKLRINDSFEGANMQKQRLQYKKVLLVLD
DVDHIDQLNALAGEREWFGDGSRIIITTKDKHLLVKYETEKIYR
>match$2737_9_158
PSPDIIRWSYDVFLSFRGEDVRKTFVDHLYLALEQKCINTFKDDEKLEKGKFISPELVSS
IEESRIALIIFSKNYANSTWCLDELTKIMECKNVKGQIVVPVFYDVDPSTVRKQKSIFGE
AFSKHEARFQEDKVQKWRAALEEAANISGW
>match$2738_183_343
SPCGRAAIRLVGMDSPVKQLCGWLANDGQPEHKVASIVGTSGVGKTTLAREVYRKLGGQF
ECRAFVQTSRKQDMKTLLTSILSQVRRHHLPDSFEVHKLLFEIKEHLQDKTYIIVIDNLW
ASSTWDIIGHALPKGNCCSRILTTTEVDAIAQTCCADTSKY
>match$2739_1099_1623
HVEAALQGAMMRLEEEFRQLLINGTVSLTAEDLHAFLLPGLSLTVPTSNSTRETLPLSGN
ESSGWGTQSSISDGEITPYRSFPDTRSALKDFSDVMHSPLCLIFPHTVNTLKDIANVMLQ
AGYAPELRQVYCRVRQDKLVECLTMLGVDKMSLEEVQHMEWGFLDGKMKKWTQALRVVVQ
GLLAEERHICSQIFTADAVTEEECFTEVAKGCVLQLLRFGDAIAIVKRSPEKLFRILGMY
EALAELMSGLEALFSGEARDFIKKEAERILVSLGDAVRGTVADFANMLQAESSRRPLLGG
EIHPITRYVMNYVCLLVHYSRCMNHLLDDCETELENVDGTPWDHLVLTLITHLLNKIEDK
SKLYDDDALQKIFLMNNLLYIVQKVNDSELKTVLGDNWIRKHRGQIRACATGYLRSSWTR
VLACLRDDGLAHTMGSSSALKDAPKERFQNFNLAFEELYRTQTAWKVVDPQLREELKISI
SEKVLPAYRSFVGRYRGQLEKGRNFAKYVKYRPEDLENQISDFFE
>match$2740_197_440
SPVKQLCGWLANDGQPEHKVASIVGTSGVGKTTLAREVYRKLGGQFECRAFVQTSRKQDM
KTLLTSILSQVRRHHLPDSFEVHKLLFEIKEHLQDKTYIIVIDNLWASSTWDIIGHALPK
GNCCSRILTTTEVDAIAQTCCADTSKYIFKKEPLSEDESRELFLVTVFGHEAGCPQVLKE
VSNEIIKRSGGLPLAIIILASLLAGQPASSIEHWNYIKNSLSSDPSTNTSLEGIKQVLNL
GYDN
>match$2741_31_111
AVRSLPRKLESLLSGPKQGLRAEEKKQLRGLQADLQGLIDNYLFEPSEVESPASTANFWM
KDVRDLSYDIDDFVYELTHVA
>match$2742_191_452
RLVGMDSPVKQLCGWLANDGQPEHKVASIVGTSGVGKTTLAREVYRKLGGQFECRAFVQT
SRKQDMKTLLTSILSQVRRHHLPDSFEVHKLLFEIKEHLQDKTYIIVIDNLWASSTWDII
GHALPKGNCCSRILTTTEVDAIAQTCCADTSKYIFKKEPLSEDESRELFLVTVFGHEAGC
PQVLKEVSNEIIKRSGGLPLAIIILASLLAGQPASSIEHWNYIKNSLSSDPSTNTSLEGI
KQVLNLGYDNLPHSLKACMLYL
>match$2743_1267_1620
KKWTQALRVVVQGLLAEERHICSQIFTADAVTEEECFTEVAKGCVLQLLRFGDAIAIVKR
SPEKLFRILGMYEALAELMSGLEALFSGEARDFIKKEAERILVSLGDAVRGTVADFANML
QAESSRRPLLGGEIHPITRYVMNYVCLLVHYSRCMNHLLDDCETELENVDGTPWDHLVLT
LITHLLNKIEDKSKLYDDDALQKIFLMNNLLYIVQKVNDSELKTVLGDNWIRKHRGQIRA
CATGYLRSSWTRVLACLRDDGLAHTMGSSSALKDAPKERFQNFNLAFEELYRTQTAWKVV
DPQLREELKISISEKVLPAYRSFVGRYRGQLEKGRNFAKYVKYRPEDLENQISD
>match$2744_574_861
LSQVRSLAFSGLLKCMPSLVEFRFLQVLILKLWAHPDNITEADDLSDNLTEPGDLSYNLT
EISELFRLRYFHLDACHMSVDLPTQMKWLKDLVAWEIDADVTAVPSDIVDLPGLFFLSIP
SEAHLPTGIGRMTSLRTLGIIDLSKNSTENIMSLGELTNLQDLRLTCSTLQPDNLEKNLE
CLGLIIRKLSNLKCVTLVPVVSSHVKTQDDASSSRMTISWLGFAKVSPSPAVLQRLELSR
RCFILSSLPEWTKDLTKLGILKMAVRKVSSEDVVILKGLPSLTALSLF
>match$2745_216_231
VASIVGTSGVGKTTLA
>match$2745_288_302
HLQDKTYIIVIDNLW
>match$2745_385_399
SGGLPLAIIILASLL
>match$2745_706_722
TSLRTLGIIDLSKNSTE
>match$2746_528_865
KSVEENFSIALDHSQTTIRLADRVRRLALHFGNTEHATPPIPASMRLSQVRSLAFSGLLK
CMPSLVEFRFLQVLILKLWAHPDNITEADDLSDNLTEPGDLSYNLTEISELFRLRYFHLD
ACHMSVDLPTQMKWLKDLVAWEIDADVTAVPSDIVDLPGLFFLSIPSEAHLPTGIGRMTS
LRTLGIIDLSKNSTENIMSLGELTNLQDLRLTCSTLQPDNLEKNLECLGLIIRKLSNLKC
VTLVPVVSSHVKTQDDASSSRMTISWLGFAKVSPSPAVLQRLELSRRCFILSSLPEWTKD
LTKLGILKMAVRKVSSEDVVILKGLPSLTALSLFVWTA
>match$2747_193_410
SQVEKVTSLLDMESNDVRSIGIWGMGGIGKTEIANVLHQRYRHQFDADCFLGDVGKLHQK
NGLTWLQQVVICKLLGEKLTLTSEHEGMNILKNMLRWKKVLFTIDDVNHQEQLEFLVGEP
EWFGRGSRIILTARDKHLLISHVGDNVYEVQLLSENEALELFSRHAFRERSPKEDFMELS
RQVVKHAGGLPLALKVLGSSFYGRDKKHWRHIIDRLKR
>match$2748_4_154
ASSSKVCKYDIFLSFRGEDTRRNFVSHLYNALEQRGLHAFKDDERLEAGKSISAELLKAI
EEARFAVVIFSKSYASSRWCLEELAHIIKCKKELEQIVIPVFYDVSPSDVRHQNPPFAVS
FSQHEEKCKDDMEKVQRWRGAFAEAGKISGY
>match$2749_211_226
SIGIWGMGGIGKTEIA
>match$2749_286_300
MLRWKKVLFTIDDVN
>match$2749_379_393
AGGLPLALKVLGSSF
>match$2749_618_634
KKLSNLKHLDLMDSCEL
>match$2750_643_667
MPNLETLILHGCVNLEEVHPSLGQC
>match$2750_714_737
MHRLSTLDVGSPWIRSLPPSLSGL
>match$2750_755_779
IQNLRYLSILDCNKLATLPNSLFES
>match$2750_850_873
MHYLEILSLKSTGIREVPSSIGNL
>match$2750_897_921
LMKLRSLYLDGCKKLEKLPENIGDL
>match$2750_996_1018
LQSLEKLSLSGSNISCLPKSFKG
>match$2751_538_688
FEDDLVNYSNIFKRMQSLKTLIVGDGTFSTNCTITYLPSSLRFIDWKGYPSISLPESFEP
SQLVVLCLYKSRLVELWPISKKLSNLKHLDLMDSCELRKTPNFGDMPNLETLILHGCVNL
EEVHPSLGQCRVLTYLSLEGCRKLKKLPKFV
>match$2752_181_438
ISPFPESLVGMKSQVEKVTSLLDMESNDVRSIGIWGMGGIGKTEIANVLHQRYRHQFDAD
CFLGDVGKLHQKNGLTWLQQVVICKLLGEKLTLTSEHEGMNILKNMLRWKKVLFTIDDVN
HQEQLEFLVGEPEWFGRGSRIILTARDKHLLISHVGDNVYEVQLLSENEALELFSRHAFR
ERSPKEDFMELSRQVVKHAGGLPLALKVLGSSFYGRDKKHWRHIIDRLKRIPHKDILGKL
RLSFDGLDKDEKELFLDI
>match$2753_176_339
KSLQIISPFPESLVGMKSQVEKVTSLLDMESNDVRSIGIWGMGGIGKTEIANVLHQRYRH
QFDADCFLGDVGKLHQKNGLTWLQQVVICKLLGEKLTLTSEHEGMNILKNMLRWKKVLFT
IDDVNHQEQLEFLVGEPEWFGRGSRIILTARDKHLLISHVGDNV
>match$2754_10_151
CKYDIFLSFRGEDTRRNFVSHLYNALEQRGLHAFKDDERLEAGKSISAELLKAIEEARFA
VVIFSKSYASSRWCLEELAHIIKCKKELEQIVIPVFYDVSPSDVRHQNPPFAVSFSQHEE
KCKDDMEKVQRWRGAFAEAGKI
>match$2755_11_178
KYDIFLSFRGEDTRRNFVSHLYNALEQRGLHAFKDDERLEAGKSISAELLKAIEEARFAV
VIFSKSYASSRWCLEELAHIIKCKKELEQIVIPVFYDVSPSDVRHQNPPFAVSFSQHEEK
CKDDMEKVQRWRGAFAEAGKISGYHLLNFKDEAKCVKKLVDDIFPKSL
>match$2756_842_1087
TFPEINGDMHYLEILSLKSTGIREVPSSIGNLSGLTDLSLTGCEDLLSLPDSLCNLMKLR
SLYLDGCKKLEKLPENIGDLQDLHKLDASDTAISQPPSSITKLGKLWKLRFSHEKQLQYS
SSFVLNQVSGLSSLTSLDLNNHNILSGLPEDLGSLQSLEKLSLSGSNISCLPKSFKGLLH
LQHLNVQFCQNLNKLPGELPPNLKELCVDYHLALMSIRDLVIHYPKLCRLGISDCGAVSS
EQVNVF
>match$2757_344_428
LLSENEALELFSRHAFRERSPKEDFMELSRQVVKHAGGLPLALKVLGSSFYGRDKKHWRH
IIDRLKRIPHKDILGKLRLSFDGLD
>match$2758_5_175
SSSKVCKYDIFLSFRGEDTRRNFVSHLYNALEQRGLHAFKDDERLEAGKSISAELLKAIE
EARFAVVIFSKSYASSRWCLEELAHIIKCKKELEQIVIPVFYDVSPSDVRHQNPPFAVSF
SQHEEKCKDDMEKVQRWRGAFAEAGKISGYHLLNFKDEAKCVKKLVDDIFP
>match$2759_11_151
KYDIFLSFRGEDTRRNFVSHLYNALEQRGLHAFKDDERLEAGKSISAELLKAIEEARFAV
VIFSKSYASSRWCLEELAHIIKCKKELEQIVIPVFYDVSPSDVRHQNPPFAVSFSQHEEK
CKDDMEKVQRWRGAFAEAGKI
>match$2760_487_858
IHNMIREMGENVIREEYANSRIWLPEEICDLFKGKLITEKVESLCIPKEYYFEDDLVNYS
NIFKRMQSLKTLIVGDGTFSTNCTITYLPSSLRFIDWKGYPSISLPESFEPSQLVVLCLY
KSRLVELWPISKKLSNLKHLDLMDSCELRKTPNFGDMPNLETLILHGCVNLEEVHPSLGQ
CRVLTYLSLEGCRKLKKLPKFVCVESLETLNLLECTSLQEFPEICGDMHRLSTLDVGSPW
IRSLPPSLSGLRYLQLTECAVLESIPDAIQNLRYLSILDCNKLATLPNSLFESQQLEYLL
IHRCSGLVKLPLSLGVQKILRWLSIDGCENLKKLPSSIQMKSLQSLWISDSPKLDTFPEI
NGDMHYLEILSL
>match$2761_689_841
CVESLETLNLLECTSLQEFPEICGDMHRLSTLDVGSPWIRSLPPSLSGLRYLQLTECAVL
ESIPDAIQNLRYLSILDCNKLATLPNSLFESQQLEYLLIHRCSGLVKLPLSLGVQKILRW
LSIDGCENLKKLPSSIQMKSLQSLWISDSPKLD
>match$2762_826_1099
MKSLQSLWISDSPKLDTFPEINGDMHYLEILSLKSTGIREVPSSIGNLSGLTDLSLTGCE
DLLSLPDSLCNLMKLRSLYLDGCKKLEKLPENIGDLQDLHKLDASDTAISQPPSSITKLG
KLWKLRFSHEKQLQYSSSFVLNQVSGLSSLTSLDLNNHNILSGLPEDLGSLQSLEKLSLS
GSNISCLPKSFKGLLHLQHLNVQFCQNLNKLPGELPPNLKELCVDYHLALMSIRDLVIHY
PKLCRLGISDCGAVSSEQVNVFLQYFIRTCIQVF
>match$2763_974_1030
SLTSLDLNNHNILSGLPEDLGSLQSLEKLSLSGSNISCLPKSFKGLLHLQHLNVQFC
>match$2764_1423_1486
QDLGFLDDGFSWRKYGQKDTMGSTYPRAYFRCTHRHVKGCLATKQVQRTSNDPLLFDVVH
NGEH
>match$2765_541_556
VVSVVGSGGVGKTTLS
>match$2765_613_627
HLHDKRYLIVIDDVW
>match$2765_710_724
CAGSPLAMVTVASLL
>match$2765_1065_1081
ANLSNLRSVTLKSSGIL
>match$2766_353_477
KLDELLISHVHMLPRGAEDEIPLIKQDLEEIMAILQEHDHPGRAEDRAMTSKCLTKEVRE
LSYDMEDSVDQYVHAVDTKRRIVPRRKKYKITCRRGKTTARLPEKLKWRIWMANKIREFS
VRSQE
>match$2767_1412_1491
SRRMQVRVGSLQDLGFLDDGFSWRKYGQKDTMGSTYPRAYFRCTHRHVKGCLATKQVQRT
SNDPLLFDVVHNGEHTCLDS
>match$2768_19_47
MGDSALHLAARAGNVALVQKIFADCDPEL
>match$2768_58_86
DGETALYVSAEMGHVEVVCEILKVCDLHS
>match$2768_93_122
NSFDAFHIAAKQGHLVVLQELLKAFPALAM
>match$2768_127_156
VNATALYTATLHCHIGIVNLLLDTDPRLAR
>match$2768_161_191
NGKTALHIAARLGNVEVVVLLLNKDPATVFR
>match$2768_195_225
KGQTAVHMASKGHNAEILLELLKPDVSVIHL
>match$2768_229_259
KGDRPLHVATRKGKTIIVQTLISIEEIDINA
>match$2768_263_292
AGETAFAIAEKLGNEELVNILREAGGVTAE
>match$2769_19_80
MGDSALHLAARAGNVALVQKIFADCDPELVAELTDHQNQDGETALYVSAEMGHVEVVCEI
LK
>match$2769_143_217
IVNLLLDTDPRLARIARNNGKTALHIAARLGNVEVVVLLLNKDPATVFRIDRKGQTAVHM
ASKGHNAEILLELLK
>match$2770_23_287
ALHLAARAGNVALVQKIFADCDPELVAELTDHQNQDGETALYVSAEMGHVEVVCEILKVC
DLHSAFLKAHNSFDAFHIAAKQGHLVVLQELLKAFPALAMTTNSVNATALYTATLHCHIG
IVNLLLDTDPRLARIARNNGKTALHIAARLGNVEVVVLLLNKDPATVFRIDRKGQTAVHM
ASKGHNAEILLELLKPDVSVIHLEDNKGDRPLHVATRKGKTIIVQTLISIEEIDINAING
AGETAFAIAEKLGNEELVNILREAG
>match$2771_1423_1488
QDLGFLDDGFSWRKYGQKDTMGSTYPRAYFRCTHRHVKGCLATKQVQRTSNDPLLFDVVH
NGEHTC
>match$2772_349_432
RLPAKLDELLISHVHMLPRGAEDEIPLIKQDLEEIMAILQEHDHPGRAEDRAMTSKCLTK
EVRELSYDMEDSVDQYVHAVDTKR
>match$2773_678_751
DDSSKLFFSTAFGLQYECPPELCDAAHNIVRKCAGSPLAMVTVASLLVSQIGKPEKWDYV
NEILGHGLSTYPSS
>match$2774_864_1235
HSQTTAPLADKVRRLSLHFGNSEATPPTNMRLSQVRTLAFFGVIECLPSVIEFRLLQVLI
LHLFGDDESVSFDLTGISELFRLRYLHVTCNATLEVPQTQMRGLQYLETLKIDARVSAVP
SDIVHLPSLLHLSLPVGTNLPNGIDHMTSLCTLEYFDINVNSMENVHSLGELTNLQDLRL
TCSTVPSSYLKSKIDSMGSILANLSNLRSVTLKSSGILESEPYSMIISCDGLSSVSSPPA
LLQRFEWLPRICTFSSIPKWISHLNKLCILKIGLRELVSNDVAALRGLPALTVLSLYVRA
KPAEKIVFSRAGFLVLKCFKFRCSVPWLEFEVDAMPNLLKLKLSFDAHGVDQHGTIPVGI
VHLTGLKEISTK
>match$2775_502_666
HDVCFGSWYPTPCGELVGIDGHLNTLEAWLGKDGEQQLKVVSVVGSGGVGKTTLSKELYR
RIRGQFECQAFVRTSRKPDIRRLLISLLSQVRPHQTPHTWKLHSLIADIRTHLHDKRYLI
VIDDVWATQTWDIINRALPAGNLCSRILITTEVEDVALKCCGYDS
>match$2776_19_287
MGDSALHLAARAGNVALVQKIFADCDPELVAELTDHQNQDGETALYVSAEMGHVEVVCEI
LKVCDLHSAFLKAHNSFDAFHIAAKQGHLVVLQELLKAFPALAMTTNSVNATALYTATLH
CHIGIVNLLLDTDPRLARIARNNGKTALHIAARLGNVEVVVLLLNKDPATVFRIDRKGQT
AVHMASKGHNAEILLELLKPDVSVIHLEDNKGDRPLHVATRKGKTIIVQTLISIEEIDIN
AINGAGETAFAIAEKLGNEELVNILREAG
>match$2777_1428_1490
LDDGFSWRKYGQKDTMGSTYPRAYFRCTHRHVKGCLATKQVQRTSNDPLLFDVVHNGEHT
CLD
>match$2778_841_1208
LHHMVLDFIKHKSLEENFVIPIDHSQTTAPLADKVRRLSLHFGNSEATPPTNMRLSQVRT
LAFFGVIECLPSVIEFRLLQVLILHLFGDDESVSFDLTGISELFRLRYLHVTCNATLEVP
QTQMRGLQYLETLKIDARVSAVPSDIVHLPSLLHLSLPVGTNLPNGIDHMTSLCTLEYFD
INVNSMENVHSLGELTNLQDLRLTCSTVPSSYLKSKIDSMGSILANLSNLRSVTLKSSGI
LESEPYSMIISCDGLSSVSSPPALLQRFEWLPRICTFSSIPKWISHLNKLCILKIGLREL
VSNDVAALRGLPALTVLSLYVRAKPAEKIVFSRAGFLVLKCFKFRCSVPWLEFEVDAMPN
LLKLKLSF
>match$2779_4_337
QQSFEERTSKDSPEKMGDSALHLAARAGNVALVQKIFADCDPELVAELTDHQNQDGETAL
YVSAEMGHVEVVCEILKVCDLHSAFLKAHNSFDAFHIAAKQGHLVVLQELLKAFPALAMT
TNSVNATALYTATLHCHIGIVNLLLDTDPRLARIARNNGKTALHIAARLGNVEVVVLLLN
KDPATVFRIDRKGQTAVHMASKGHNAEILLELLKPDVSVIHLEDNKGDRPLHVATRKGKT
IIVQTLISIEEIDINAINGAGETAFAIAEKLGNEELVNILREAGGVTAEEQVNPPKSIKR
FKQTHDVQSQIKQKRRTNMHFHTIRKSSQKLHTE
>match$2780_161_184
NGKTALHIAARLGNVEVVVLLLNK
>match$2781_1429_1488
DDGFSWRKYGQKDTMGSTYPRAYFRCTHRHVKGCLATKQVQRTSNDPLLFDVVHNGEHTC
>match$2782_503_776
DVCFGSWYPTPCGELVGIDGHLNTLEAWLGKDGEQQLKVVSVVGSGGVGKTTLSKELYRR
IRGQFECQAFVRTSRKPDIRRLLISLLSQVRPHQTPHTWKLHSLIADIRTHLHDKRYLIV
IDDVWATQTWDIINRALPAGNLCSRILITTEVEDVALKCCGYDSRHVLMVKPLGYDDSSK
LFFSTAFGLQYECPPELCDAAHNIVRKCAGSPLAMVTVASLLVSQIGKPEKWDYVNEILG
HGLSTYPSSEGMKQVLNLSYNNLPHYLKACVMYL
>match$2783_522_764
GHLNTLEAWLGKDGEQQLKVVSVVGSGGVGKTTLSKELYRRIRGQFECQAFVRTSRKPDI
RRLLISLLSQVRPHQTPHTWKLHSLIADIRTHLHDKRYLIVIDDVWATQTWDIINRALPA
GNLCSRILITTEVEDVALKCCGYDSRHVLMVKPLGYDDSSKLFFSTAFGLQYECPPELCD
AAHNIVRKCAGSPLAMVTVASLLVSQIGKPEKWDYVNEILGHGLSTYPSSEGMKQVLNLS
YNN
>match$2784_146_322
RREERQHPWRQTHSKLDETTQIFGREDDKEVVVKLLLDQQDQRRVQVLPIIGMGGLGKTT
LAKMVYNDQGVEQHFELKMWHCVSDNFDAIALLKSIIELATNGSCDLPGSIELLQKKLEQ
VIGQKRFMLVLDDVWNEDERKWGDVLKPLLCSVGGPGSVILVTCRSKQVASIMCTVT
>match$2785_506_679
HDLAKDVTDECASIEEVTQQKTLLKDVCHMQVSKTELEQISGLCKGRTILRTLLVPSGSH
KDFKELLQVSASLRALCWPSYSVVISKAINAKHLRYLDLSGSDIVRLPDSIWVLYNLQTL
RLMDCRKLRQLPEDMARLRKLIHLYLSGCESLKSMSPNFGLLNNLHILTTFVVG
>match$2786_10_99
VRGVAGKAADALVETVTRMCGLDDDRQTLERHLLAVECKLVNAEEMSETNRYVKSWMKEL
KSVAYLADDVLDDFQYEALRRESKIGKSTT
>match$2787_157_427
THSKLDETTQIFGREDDKEVVVKLLLDQQDQRRVQVLPIIGMGGLGKTTLAKMVYNDQGV
EQHFELKMWHCVSDNFDAIALLKSIIELATNGSCDLPGSIELLQKKLEQVIGQKRFMLVL
DDVWNEDERKWGDVLKPLLCSVGGPGSVILVTCRSKQVASIMCTVTPHELVFLNEEDSWE
LFSDKAFSNGVEEQAELVSIGRRIVNKCGGLPLALKTMGGLLSSKQKVQEWKAIEESNIG
DKDGGKYEVMHILKLSYKHLSPEMKQCFAFC
>match$2788_192_207
VLPIIGMGGLGKTTLA
>match$2788_266_280
VIGQKRFMLVLDDVW
>match$2788_364_378
CGGLPLALKTMGGLL
>match$2788_641_657
ARLRKLIHLYLSGCESL
>match$2789_171_414
EDDKEVVVKLLLDQQDQRRVQVLPIIGMGGLGKTTLAKMVYNDQGVEQHFELKMWHCVSD
NFDAIALLKSIIELATNGSCDLPGSIELLQKKLEQVIGQKRFMLVLDDVWNEDERKWGDV
LKPLLCSVGGPGSVILVTCRSKQVASIMCTVTPHELVFLNEEDSWELFSDKAFSNGVEEQ
AELVSIGRRIVNKCGGLPLALKTMGGLLSSKQKVQEWKAIEESNIGDKDGGKYEVMHILK
LSYK
>match$2790_943_1206
SMGEPSCDNLVTFPMLEELEIKNCPKLASIPAIPVVSELRIVGVHSTAVGSVFMSIRLGS
WPFLVRLSLGSLEDIPMLPLDAQQNQSERPLEKLESLTLEGPNSLIRSSGLSGSQLMVWK
CFRFVRDLMIDGCSNLVRWPTVELWCMDRLCILCITNCDYLKGNISSSEEKTLPLSLEHL
TIQNCRSVVALPSNLGKLAKLRSLYVSDCRSLKVLPDGMCGLTSLRELEIWGCPGMEEFP
HGLLERLPALEYCSIHLCPELQRR
>match$2791_682_886
DGLGIEQLKDLQNLSNRLEILNMDKIKSGENAKEANLSQKQNLSELLFSWGQKIDDEPTD
VEEVLQGLEPHSNIQKLEIRGYHGLEISQWMRKPQMFDCLRELEMFGCPKCKSIPVIWFS
VSLEILVLQSMDNLTTLCSNLGVEAGGSITPLQLFPNLKKLCLIKLPSLEIWAENSVGEP
RMFSSLEKLEISDCPRCKSIPAVWF
>match$2791_887_980
SVSLEFLVLRKMDNLTTLCNNLDVEAGGCITPMQIFPRLKKMRLIELPSLEMWAENSMGE
PSCDNLVTFPMLEELEIKNCPKLASIPAIPVVSE
>match$2792_500_982
KMHDLMHDLAKDVTDECASIEEVTQQKTLLKDVCHMQVSKTELEQISGLCKGRTILRTLL
VPSGSHKDFKELLQVSASLRALCWPSYSVVISKAINAKHLRYLDLSGSDIVRLPDSIWVL
YNLQTLRLMDCRKLRQLPEDMARLRKLIHLYLSGCESLKSMSPNFGLLNNLHILTTFVVG
TGDGLGIEQLKDLQNLSNRLEILNMDKIKSGENAKEANLSQKQNLSELLFSWGQKIDDEP
TDVEEVLQGLEPHSNIQKLEIRGYHGLEISQWMRKPQMFDCLRELEMFGCPKCKSIPVIW
FSVSLEILVLQSMDNLTTLCSNLGVEAGGSITPLQLFPNLKKLCLIKLPSLEIWAENSVG
EPRMFSSLEKLEISDCPRCKSIPAVWFSVSLEFLVLRKMDNLTTLCNNLDVEAGGCITPM
QIFPRLKKMRLIELPSLEMWAENSMGEPSCDNLVTFPMLEELEIKNCPKLASIPAIPVVS
ELR
>match$2793_896_1274
VHDPVHGFITTIARKQHIVETRLSHHLARHFSIFNDLRLRSSDGIHTFFQSLSRSSRVSL
LKVLDLEGSQCFGVKNQRYLKDICSKMLLLKYLSLKKTEITQLPSEINCLRELEVLDIRE
TKVPANATVNVLLLKLKRLLAGHIDSSPRNSGTSVQIPHRIDKMVNIEVLSNVKAQRRDD
LEDIGKLWQLRKLGVVVDDKRGHLGNLLKAISNLHECIRSLTITISTTTHKDTPSNPELP
DHIGSDLPHPKKLESLSISGARHLFPLLIKSDNNKLAKVTLSSTPLNQDDLEVLAKLPKL
QCVRLQHISCIVSELIFKEENFKCLKYLLIEGFNLTNITFEDGSACELEKMVLSSTSIES
ISGVDVLPKFKELELNNSH
>match$2794_641_831
IKQEFKKQLKIKGIVDKIKHHLIEYKIKHELPDECPLIILKFDDMMDGSRWEEFRKALSL
LECSADALIFTTENTEQAKRYSYPPREPIDYSLVGLYHYTVLELTSKHKNEDNCSPKIFR
DILEECEGHEFCMKIFTHALYANPKRSNEELSKLHSTLQDSQKSFDAIAKKMFMYSYNDL
PKEYKSCLLYL
>match$2795_915_1294
ETRLSHHLARHFSIFNDLRLRSSDGIHTFFQSLSRSSRVSLLKVLDLEGSQCFGVKNQRY
LKDICSKMLLLKYLSLKKTEITQLPSEINCLRELEVLDIRETKVPANATVNVLLLKLKRL
LAGHIDSSPRNSGTSVQIPHRIDKMVNIEVLSNVKAQRRDDLEDIGKLWQLRKLGVVVDD
KRGHLGNLLKAISNLHECIRSLTITISTTTHKDTPSNPELPDHIGSDLPHPKKLESLSIS
GARHLFPLLIKSDNNKLAKVTLSSTPLNQDDLEVLAKLPKLQCVRLQHISCIVSELIFKE
ENFKCLKYLLIEGFNLTNITFEDGSACELEKMVLSSTSIESISGVDVLPKFKELELNNSH
VPNEVKEAVENNKRIILKCN
>match$2796_5_131
ASGAVSSLLVVIRNEAALLGGVRDDVQFIKEEMESMNSFLAHLAKSAPQGGEHNEQVRTW
MNQVRLLAQDCNNCIDLYLYSGNPEIHRAKGRLRRHLWWAYWYLRKMIARHRAAVQLCQL
KDRARDV
>match$2797_7_87
GAVSSLLVVIRNEAALLGGVRDDVQFIKEEMESMNSFLAHLAKSAPQGGEHNEQVRTWMN
QVRLLAQDCNNCIDLYLYSGN
>match$2798_877_1212
KAECSGHLSWVHCVQFSPDGSLLLSSSDDQTIRLWETDRVHTSSAVALKRDTDVLFSHSD
ATIIAPDSSNRLQVLSGSTGAVVLESEELSSRIRCSCISRNAAFVALGSEDGTVQVIEVP
SSKASVKLSGHTKTVHHCQFTDDCEILITSSEDSTIRVWKWRTGECMVLQGHMEPVRKFH
LLSSSSSPRLFSWSFDGTVKVWDLTRGQMLQDLVCHEGAVLSCDVSSDGRLFATTSANRT
AKVWSSASWKMIFLLEGHKDCVRSCRFSWDNKRLATGDDNGEIRLWSMLDGALLKICSRD
TKDSMDSYHGGWVTDLHFSPDNRVLVSTGGYIKWWS
>match$2799_616_912
HQGAVYYACFSKDGSKIASCGASKALRVFKSTSGEKLLELQAHEEDVLCCAFSPDDRHIA
TCASDKKVKLWNVERGVLIREFEVEHEEQINHCQFTNTGRRVLLATCSNDKFTNTKLWNP
NKKTSQNTMFGHMEPVNHCCFSPNDLYLATSSSDGSLKLFEVSSANEWKSIDVDSFFPES
DEEIKAMVKCSTWSADGSQIICAARNTVFVFDVETSDLLLELKTSRLSTIQFCHACPNSS
LLAVALSHYTVELWNFESSKKKAECSGHLSWVHCVQFSPDGSLLLSSSDDQTIRLWE
>match$2800_453_591
DQIAELHKKMVRQYQRFYSKRPPDSADKDSLYWYQFIPYHMAKAGLSKELYSLMFSLDWV
KEKARIMGSAHLINDYVEYGEILDKENSEVRVQFQEFLSLNGHHLEQRPFPDVVQLALSQ
PDRSEVYRQALMQAQKRAS
>match$2801_899_913
LLSSSDDQTIRLWET
>match$2801_1023_1037
LITSSEDSTIRVWKW
>match$2801_1066_1080
LFSWSFDGTVKVWDL
>match$2802_1004_1045
LSGHTKTVHHCQFTDDCEILITSSEDSTIRVWKWRTGECMVL
>match$2803_8_89
RLLRSKATLEQDIKASYLMDHMISDGVLTNDEEAKVLSKATRKEQAVALLETLLRKDNRA
YISFYNALIRESYGDLASLLHS
>match$2804_744_785
MFGHMEPVNHCCFSPNDLYLATSSSDGSLKLFEVSSANEWKS
>match$2805_149_164
WVTVFGMAGSGKSVMA
>match$2805_234_248
LRRFPRSLLILDDVW
>match$2805_319_333
CKGSPLVVSLIGALL
>match$2806_456_589
AELHKKMVRQYQRFYSKRPPDSADKDSLYWYQFIPYHMAKAGLSKELYSLMFSLDWVKEK
ARIMGSAHLINDYVEYGEILDKENSEVRVQFQEFLSLNGHHLEQRPFPDVVQLALSQPDR
SEVYRQALMQAQKR
>match$2807_7_92
SRLLRSKATLEQDIKASYLMDHMISDGVLTNDEEAKVLSKATRKEQAVALLETLLRKDNR
AYISFYNALIRESYGDLASLLHSDLP
>match$2808_103_286
ADGVSPSVQAILSVGGVPQRPVVFVSRPPLLNLIREMLYRLRDTPGWVTVFGMAGSGKSV
MAAEVVRDRSLIKECFPDGVHWLSVGQCERADLLVRMQSLCFRLEQCQSSDTSQRPPSTV
EEAKERLRFLMLRRFPRSLLILDDVWDSSSLRSFDIQCRVLLTTRNRALTDSVSGVRYEV
PVEN
>match$2809_1_96
MEERARSRLLRSKATLEQDIKASYLMDHMISDGVLTNDEEAKVLSKATRKEQAVALLETL
LRKDNRAYISFYNALIRESYGDLASLLHSDLPLLSP
>match$2810_1089_1121
LVCHEGAVLSCDVSSDGRLFATTSANRTAKVWS
>match$2811_606_913
EGLSRLVMHPHQGAVYYACFSKDGSKIASCGASKALRVFKSTSGEKLLELQAHEEDVLCC
AFSPDDRHIATCASDKKVKLWNVERGVLIREFEVEHEEQINHCQFTNTGRRVLLATCSND
KFTNTKLWNPNKKTSQNTMFGHMEPVNHCCFSPNDLYLATSSSDGSLKLFEVSSANEWKS
IDVDSFFPESDEEIKAMVKCSTWSADGSQIICAARNTVFVFDVETSDLLLELKTSRLSTI
QFCHACPNSSLLAVALSHYTVELWNFESSKKKAECSGHLSWVHCVQFSPDGSLLLSSSDD
QTIRLWET
>match$2812_287_372
GLDEEKALEILALYVNGKMHKLPEQARSIVSECKGSPLVVSLIGALLREFPDRWSYYLRQ
LQQKQFKRIRKSSSYDYEALDQAMDA
>match$2813_373_452
SLQVLEAEHQELYRDLSVMQKDIKVPAKVLSVLWGLELEEVEDVLQEFVNKSLLFRDCNQ
RPYRYYLHDLQLDFLAEQNR
>match$2814_880_921
CSGHLSWVHCVQFSPDGSLLLSSSDDQTIRLWETDRVHTSSA
>match$2815_1045_1088
LQGHMEPVRKFHLLSSSSSPRLFSWSFDGTVKVWDLTRGQMLQD
>match$2816_928_1254
TDVLFSHSDATIIAPDSSNRLQVLSGSTGAVVLESEELSSRIRCSCISRNAAFVALGSED
GTVQVIEVPSSKASVKLSGHTKTVHHCQFTDDCEILITSSEDSTIRVWKWRTGECMVLQG
HMEPVRKFHLLSSSSSPRLFSWSFDGTVKVWDLTRGQMLQDLVCHEGAVLSCDVSSDGRL
FATTSANRTAKVWSSASWKMIFLLEGHKDCVRSCRFSWDNKRLATGDDNGEIRLWSMLDG
ALLKICSRDTKDSMDSYHGGWVTDLHFSPDNRVLVSTGGYIKWWSVESGEALQTFYTMGG
NLKKIHVSPDFSTFITVDSIGILYILK
>match$2817_1131_1172
LEGHKDCVRSCRFSWDNKRLATGDDNGEIRLWSMLDGALLKI
>match$2818_1_90
MEERARSRLLRSKATLEQDIKASYLMDHMISDGVLTNDEEAKVLSKATRKEQAVALLETL
LRKDNRAYISFYNALIRESYGDLASLLHSD
>match$2819_108_368
PSVQAILSVGGVPQRPVVFVSRPPLLNLIREMLYRLRDTPGWVTVFGMAGSGKSVMAAEV
VRDRSLIKECFPDGVHWLSVGQCERADLLVRMQSLCFRLEQCQSSDTSQRPPSTVEEAKE
RLRFLMLRRFPRSLLILDDVWDSSSLRSFDIQCRVLLTTRNRALTDSVSGVRYEVPVENG
LDEEKALEILALYVNGKMHKLPEQARSIVSECKGSPLVVSLIGALLREFPDRWSYYLRQL
QQKQFKRIRKSSSYDYEALDQ
>match$2820_613_1221
MHPHQGAVYYACFSKDGSKIASCGASKALRVFKSTSGEKLLELQAHEEDVLCCAFSPDDR
HIATCASDKKVKLWNVERGVLIREFEVEHEEQINHCQFTNTGRRVLLATCSNDKFTNTKL
WNPNKKTSQNTMFGHMEPVNHCCFSPNDLYLATSSSDGSLKLFEVSSANEWKSIDVDSFF
PESDEEIKAMVKCSTWSADGSQIICAARNTVFVFDVETSDLLLELKTSRLSTIQFCHACP
NSSLLAVALSHYTVELWNFESSKKKAECSGHLSWVHCVQFSPDGSLLLSSSDDQTIRLWE
TDRVHTSSAVALKRDTDVLFSHSDATIIAPDSSNRLQVLSGSTGAVVLESEELSSRIRCS
CISRNAAFVALGSEDGTVQVIEVPSSKASVKLSGHTKTVHHCQFTDDCEILITSSEDSTI
RVWKWRTGECMVLQGHMEPVRKFHLLSSSSSPRLFSWSFDGTVKVWDLTRGQMLQDLVCH
EGAVLSCDVSSDGRLFATTSANRTAKVWSSASWKMIFLLEGHKDCVRSCRFSWDNKRLAT
GDDNGEIRLWSMLDGALLKICSRDTKDSMDSYHGGWVTDLHFSPDNRVLVSTGGYIKWWS
VESGEALQT
>match$2821_136_374
IREMLYRLRDTPGWVTVFGMAGSGKSVMAAEVVRDRSLIKECFPDGVHWLSVGQCERADL
LVRMQSLCFRLEQCQSSDTSQRPPSTVEEAKERLRFLMLRRFPRSLLILDDVWDSSSLRS
FDIQCRVLLTTRNRALTDSVSGVRYEVPVENGLDEEKALEILALYVNGKMHKLPEQARSI
VSECKGSPLVVSLIGALLREFPDRWSYYLRQLQQKQFKRIRKSSSYDYEALDQAMDASL
>match$2822_606_645
EGLSRLVMHPHQGAVYYACFSKDGSKIASCGASKALRVFK
>match$2822_648_687
SGEKLLELQAHEEDVLCCAFSPDDRHIATCASDKKVKLWN
>match$2822_690_734
RGVLIREFEVEHEEQINHCQFTNTGRRVLLATCSNDKFTNTKLWN
>match$2822_737_776
KKTSQNTMFGHMEPVNHCCFSPNDLYLATSSSDGSLKLFE
>match$2822_795_827
SDEEIKAMVKCSTWSADGSQIICAARNTVFVFD
>match$2822_830_870
TSDLLLELKTSRLSTIQFCHACPNSSLLAVALSHYTVELWN
>match$2822_873_912
SSKKKAECSGHLSWVHCVQFSPDGSLLLSSSDDQTIRLWE
>match$2822_944_994
SSNRLQVLSGSTGAVVLESEELSSRIRCSCISRNAAFVALGSEDGTVQVIE
>match$2822_997_1036
SSKASVKLSGHTKTVHHCQFTDDCEILITSSEDSTIRVWK
>match$2822_1038_1079
RTGECMVLQGHMEPVRKFHLLSSSSSPRLFSWSFDGTVKVWD
>match$2822_1082_1121
RGQMLQDLVCHEGAVLSCDVSSDGRLFATTSANRTAKVWS
>match$2822_1124_1163
SWKMIFLLEGHKDCVRSCRFSWDNKRLATGDDNGEIRLWS
>match$2822_1176_1212
DTKDSMDSYHGGWVTDLHFSPDNRVLVSTGGYIKWWS
>match$2822_1215_1254
SGEALQTFYTMGGNLKKIHVSPDFSTFITVDSIGILYILK
>match$2823_655_696
LQAHEEDVLCCAFSPDDRHIATCASDKKVKLWNVERGVLIRE
>match$2824_595_1254
IYLNWVNKNIEEGLSRLVMHPHQGAVYYACFSKDGSKIASCGASKALRVFKSTSGEKLLE
LQAHEEDVLCCAFSPDDRHIATCASDKKVKLWNVERGVLIREFEVEHEEQINHCQFTNTG
RRVLLATCSNDKFTNTKLWNPNKKTSQNTMFGHMEPVNHCCFSPNDLYLATSSSDGSLKL
FEVSSANEWKSIDVDSFFPESDEEIKAMVKCSTWSADGSQIICAARNTVFVFDVETSDLL
LELKTSRLSTIQFCHACPNSSLLAVALSHYTVELWNFESSKKKAECSGHLSWVHCVQFSP
DGSLLLSSSDDQTIRLWETDRVHTSSAVALKRDTDVLFSHSDATIIAPDSSNRLQVLSGS
TGAVVLESEELSSRIRCSCISRNAAFVALGSEDGTVQVIEVPSSKASVKLSGHTKTVHHC
QFTDDCEILITSSEDSTIRVWKWRTGECMVLQGHMEPVRKFHLLSSSSSPRLFSWSFDGT
VKVWDLTRGQMLQDLVCHEGAVLSCDVSSDGRLFATTSANRTAKVWSSASWKMIFLLEGH
KDCVRSCRFSWDNKRLATGDDNGEIRLWSMLDGALLKICSRDTKDSMDSYHGGWVTDLHF
SPDNRVLVSTGGYIKWWSVESGEALQTFYTMGGNLKKIHVSPDFSTFITVDSIGILYILK
>match$2825_607_918
GLSRLVMHPHQGAVYYACFSKDGSKIASCGASKALRVFKSTSGEKLLELQAHEEDVLCCA
FSPDDRHIATCASDKKVKLWNVERGVLIREFEVEHEEQINHCQFTNTGRRVLLATCSNDK
FTNTKLWNPNKKTSQNTMFGHMEPVNHCCFSPNDLYLATSSSDGSLKLFEVSSANEWKSI
DVDSFFPESDEEIKAMVKCSTWSADGSQIICAARNTVFVFDVETSDLLLELKTSRLSTIQ
FCHACPNSSLLAVALSHYTVELWNFESSKKKAECSGHLSWVHCVQFSPDGSLLLSSSDDQ
TIRLWETDRVHT
>match$2826_1_92
MEERARSRLLRSKATLEQDIKASYLMDHMISDGVLTNDEEAKVLSKATRKEQAVALLETL
LRKDNRAYISFYNALIRESYGDLASLLHSDLP
>match$2827_650_687
EKLLELQAHEEDVLCCAFSPDDRHIATCASDKKVKLWN
>match$2827_743_775
TMFGHMEPVNHCCFSPNDLYLATSSSDGSLKLF
>match$2827_878_911
AECSGHLSWVHCVQFSPDGSLLLSSSDDQTIRLW
>match$2827_1003_1036
KLSGHTKTVHHCQFTDDCEILITSSEDSTIRVWK
>match$2827_1044_1079
VLQGHMEPVRKFHLLSSSSSPRLFSWSFDGTVKVWD
>match$2827_1084_1121
QMLQDLVCHEGAVLSCDVSSDGRLFATTSANRTAKVWS
>match$2827_1130_1163
LLEGHKDCVRSCRFSWDNKRLATGDDNGEIRLWS
>match$2828_262_418
KEDVKEITAMLAPVKSICEFHEVKTICILGLPGGGKTTIARVLYHALGTQFQCRVFASIS
PSSSPSPNLTETLADIFAQAQLGVTDTLSTPYGGSGTGRALQQHLIDNISAFLLNKKYLI
VIDDIWHWEEWEVIRKSIPKNDLGGRIIMTTRLNSIA
>match$2829_188_259
EMQKIVFKIPMVDDKSRTKAMSLVASTVGVHSVAIAGDLRDDVVVVGDGIDSINLVSALR
KKVGPAMFLEVS
>match$2830_671_961
ARPKGIPFYMFKRLRVLDLEDNKDIQDSHLQGICEQLSLRVRYLGLKGTRIRKLPQEMRK
LKHLEILYVGSTRISELPQEIGELKHLRILDVRNTDITELPLQIRELQHLHTLDVRNTPI
SELPPQVGKLQNLKIMCVRSTGVRELPKEIGELNHLQTLDVRNTRVRELPWQAGQISQSL
RVLAGDSGDGVRLPEGVCEALINGIPGATRAKCREVLSIAIIDRFGPPLVGIFKVPGSHM
RIPKMIKDHFRVLSCLDIRLCHKLEDDDQKFLAEMPNLQTLVLRFEALPRQ
>match$2831_731_754
LKHLEILYVGSTRISELPQEIGEL
>match$2831_777_800
LQHLHTLDVRNTPISELPPQVGKL
>match$2831_823_846
LNHLQTLDVRNTRVRELPWQAGQI
>match$2832_286_301
TICILGLPGGGKTTIA
>match$2832_373_387
FLLNKKYLIVIDDIW
>match$2832_473_487
CYGMPLALIWLSSAL
>match$2832_679_695
YMFKRLRVLDLEDNKDI
>match$2833_262_543
KEDVKEITAMLAPVKSICEFHEVKTICILGLPGGGKTTIARVLYHALGTQFQCRVFASIS
PSSSPSPNLTETLADIFAQAQLGVTDTLSTPYGGSGTGRALQQHLIDNISAFLLNKKYLI
VIDDIWHWEEWEVIRKSIPKNDLGGRIIMTTRLNSIAEKCHTDDNDVFVYEVGDLDNNDA
WSLSWGIATKSGAGNRIGTGEDNSCYDIVNMCYGMPLALIWLSSALVGEIEELGGAEVKK
CRDLRHIEDGILDIPSLQPLAESLCLGYNHLPLYLRTLLLYC
>match$2834_282_487
HEVKTICILGLPGGGKTTIARVLYHALGTQFQCRVFASISPSSSPSPNLTETLADIFAQA
QLGVTDTLSTPYGGSGTGRALQQHLIDNISAFLLNKKYLIVIDDIWHWEEWEVIRKSIPK
NDLGGRIIMTTRLNSIAEKCHTDDNDVFVYEVGDLDNNDAWSLSWGIATKSGAGNRIGTG
EDNSCYDIVNMCYGMPLALIWLSSAL
>match$2835_15_100
LAPVLVKLAALLDDGECNLLEGSRSDAEFIRSELEAVHSLLTPNILGRMGDDDAACKDGL
IAEVRELSYDLDDAVDDFLELNFEQR
>match$2836_26_124
DETSLLLGVEKDIWYIKDELKTMQAFLRAAELMKKKDELLKVWAEQIRDLSYDIEDSLDE
FKVHIESQTLFRQLVKLRERHRIAIRIHNLKSRVEEVSS
>match$2837_348_425
TNKNHEDMESNKNMQKMVERIVNKCGRLPLAILTIGAVLATKQVSEWEKFYEQLPSELEI
NPSLEALRRMVTLGYNHL
>match$2838_182_423
NDGPAKVICVVGMGGLGKTALSRKIFESEEDIRKNFPCNAWITVSQSFHRIELLKDMIRQ
LLGPSSLDQLLQELQGKVVVQVHHLSEYLIEELKEKRYFVVLDDLWILHDWNWINEIAFP
KNNKKGSRIVITTRNVDLAEKCATASLVYHLDFLQMNDAITLLLRKTNKNHEDMESNKNM
QKMVERIVNKCGRLPLAILTIGAVLATKQVSEWEKFYEQLPSELEINPSLEALRRMVTLG
YN
>match$2839_500_933
RIHDIIRDITVSISRQENFVLLPMGDGSDLVQENTRHIAFHGSMSCKTGLDWSIIRSLAI
FGDRPKSLAHAVCPDQLRMLRVLDLEDVTFLITQKDFDRIALLCHLKYLSIGYSSSIYSL
PRSIGKLQGLQTLNMPSTYIAALPSEISKLQCLHTLRCIGQFHYDNFSLNHPMKCITNTI
CLPKVFTPLVSRDDRAKQIAELHMATKSCWSESFGVKVPKGIGKLRDLQVLEYVDIKRTS
SRAIKELGQLSKLRKLGVITKGSTKEKCKILYAAIEKLSSLQYLYVNAALLSDIETLECL
DSISSPPPLLSTLRLNGSLEEMPNWIEQLTHLKKFYLRRSKLKEGKTMLILGALPNLMFL
SLYHNSYLGEKLVFKTGAFPNLRTLCIYELDQLREIRFEDGSSPLLEKIEIGKCRLESGI
IGIIHLPKLKEIPI
>match$2840_540_683
HGSMSCKTGLDWSIIRSLAIFGDRPKSLAHAVCPDQLRMLRVLDLEDVTFLITQKDFDRI
ALLCHLKYLSIGYSSSIYSLPRSIGKLQGLQTLNMPSTYIAALPSEISKLQCLHTLRCIG
QFHYDNFSLNHPMKCITNTICLPK
>match$2841_145_436
SYAEDIRNQSAHNVDEAELVGFSDSKKRLLEMIDTNANDGPAKVICVVGMGGLGKTALSR
KIFESEEDIRKNFPCNAWITVSQSFHRIELLKDMIRQLLGPSSLDQLLQELQGKVVVQVH
HLSEYLIEELKEKRYFVVLDDLWILHDWNWINEIAFPKNNKKGSRIVITTRNVDLAEKCA
TASLVYHLDFLQMNDAITLLLRKTNKNHEDMESNKNMQKMVERIVNKCGRLPLAILTIGA
VLATKQVSEWEKFYEQLPSELEINPSLEALRRMVTLGYNHLPSHLKPCFLYL
>match$2842_686_937
TPLVSRDDRAKQIAELHMATKSCWSESFGVKVPKGIGKLRDLQVLEYVDIKRTSSRAIKE
LGQLSKLRKLGVITKGSTKEKCKILYAAIEKLSSLQYLYVNAALLSDIETLECLDSISSP
PPLLSTLRLNGSLEEMPNWIEQLTHLKKFYLRRSKLKEGKTMLILGALPNLMFLSLYHNS
YLGEKLVFKTGAFPNLRTLCIYELDQLREIRFEDGSSPLLEKIEIGKCRLESGIIGIIHL
PKLKEIPITYGS
>match$2843_12_94
LVGSAISKAASAAADETSLLLGVEKDIWYIKDELKTMQAFLRAAELMKKKDELLKVWAEQ
IRDLSYDIEDSLDEFKVHIESQT
>match$2844_141_331
IDMDSYAEDIRNQSAHNVDEAELVGFSDSKKRLLEMIDTNANDGPAKVICVVGMGGLGKT
ALSRKIFESEEDIRKNFPCNAWITVSQSFHRIELLKDMIRQLLGPSSLDQLLQELQGKVV
VQVHHLSEYLIEELKEKRYFVVLDDLWILHDWNWINEIAFPKNNKKGSRIVITTRNVDLA
EKCATASLVYH
>match$2845_188_203
VICVVGMGGLGKTALS
>match$2845_273_287
ELKEKRYFVVLDDLW
>match$2845_372_386
CGRLPLAILTIGAVL
>match$2845_574_590
DQLRMLRVLDLEDVTFL
>match$2846_161_386
EKDREAIIKLLSEDNSDGSEVSVVPIVGMGGVGKTTLAQLVYNDENLKEKFDFDFKAWVC
VSQEFDVLKVTKTIIQAVTGNPCKLNDLNLLHLELMDKLKDKKFLIVLDDVWTEDYVDWS
LLKKPFQCGIIRRSKILLTTRSEKTASVVQTVQTYHLNQLSNEDCWSVFANHACLSLESN
ENTTLEKIGKEIVKKCDGLPLAAQSLGGMLRRKHDIGDWYNILNSD
>match$2847_10_98
FLSAFLDVLFDRLASPDFVDLILGKKLSKKLLRKLETTLRVVGAVLDDAEKKQITNTNVK
HWLNALKDAVYEADDLLDHVFTKAATQNK
>match$2848_918_1207
HAFPLLVETIKVEGSPMVESMMEAITNIQPTCLRSLTLRDCSSAVSFPGGRLPESLKSLY
ISDLKKLEFPTQHKHELLETLSIESSCDSLTSLPLVTFPNLRDLEIRNCENMESLLVSFW
REGLPAPNLITFQVWGSDKLKSLPDEMSTLLPKLERLLISNCPEIESFPKRGMPPNLRIV
WIFNCEKLLSSLAWPSMGMLTHLYVGGRCDGIKSFPKEGLLPPSLTYLYLSGFSNLEMLD
CTGLLHLTSLQQLTIDGCPLLENMVGERLPDSLIKLTIKSCPLLKKRCRK
>match$2849_149_419
TSLEDGSHIYGREKDREAIIKLLSEDNSDGSEVSVVPIVGMGGVGKTTLAQLVYNDENLK
EKFDFDFKAWVCVSQEFDVLKVTKTIIQAVTGNPCKLNDLNLLHLELMDKLKDKKFLIVL
DDVWTEDYVDWSLLKKPFQCGIIRRSKILLTTRSEKTASVVQTVQTYHLNQLSNEDCWSV
FANHACLSLESNENTTLEKIGKEIVKKCDGLPLAAQSLGGMLRRKHDIGDWYNILNSDIW
ELSESECKVIPALRLSYHYLPPHLKRCFVYC
>match$2850_559_713
NNEEAQCIIVSKLMYLRVLSFCDFQSLDSLPDSIGKLIHLRYLDLSHSSVETLPKSLCNL
YNLQTLKLCSCRKLTKLPSDMCNLVNLRHLEIRETPIEEMPRGMSKLNHLQHLDFFVVGK
HKENGIKELGGLSNLRGRLKIRNLENVSQSDEASE
>match$2850_715_899
RMMDKKHINSLWLEWSRCNNNSTNFQLEIDVLCKLQPHFNIESLRIKGYKGTRFPDWMGN
SSYCNMMSLKLRDCDNCSMLPSLGQLPSLKVLKIARLNRLKTIDAGFYKNEDCRSGTPFP
SLESLAIHQMPCWEVWSSFDSEAFPVLEILEIRDCPKLEGSLPNHLPALKTLTIRNCELL
GSSLP
>match$2851_948_1216
TCLRSLTLRDCSSAVSFPGGRLPESLKSLYISDLKKLEFPTQHKHELLETLSIESSCDSL
TSLPLVTFPNLRDLEIRNCENMESLLVSFWREGLPAPNLITFQVWGSDKLKSLPDEMSTL
LPKLERLLISNCPEIESFPKRGMPPNLRIVWIFNCEKLLSSLAWPSMGMLTHLYVGGRCD
GIKSFPKEGLLPPSLTYLYLSGFSNLEMLDCTGLLHLTSLQQLTIDGCPLLENMVGERLP
DSLIKLTIKSCPLLKKRCRKKHPQIWPKI
>match$2852_183_198
VVPIVGMGGVGKTTLA
>match$2852_258_272
KLKDKKFLIVLDDVW
>match$2852_356_370
CDGLPLAAQSLGGML
>match$2852_878_894
NHLPALKTLTIRNCELL
>match$2853_141_316
NLSWKAPSTSLEDGSHIYGREKDREAIIKLLSEDNSDGSEVSVVPIVGMGGVGKTTLAQL
VYNDENLKEKFDFDFKAWVCVSQEFDVLKVTKTIIQAVTGNPCKLNDLNLLHLELMDKLK
DKKFLIVLDDVWTEDYVDWSLLKKPFQCGIIRRSKILLTTRSEKTASVVQTVQTYH
>match$2854_486_901
VMHDLMHDLAKSLGGDFYFRSEELGKETKINTKTRHLSFTKFNSSVLDNFDVVGRAKFLR
TFLSIINFEAAPFNNEEAQCIIVSKLMYLRVLSFCDFQSLDSLPDSIGKLIHLRYLDLSH
SSVETLPKSLCNLYNLQTLKLCSCRKLTKLPSDMCNLVNLRHLEIRETPIEEMPRGMSKL
NHLQHLDFFVVGKHKENGIKELGGLSNLRGRLKIRNLENVSQSDEASEARMMDKKHINSL
WLEWSRCNNNSTNFQLEIDVLCKLQPHFNIESLRIKGYKGTRFPDWMGNSSYCNMMSLKL
RDCDNCSMLPSLGQLPSLKVLKIARLNRLKTIDAGFYKNEDCRSGTPFPSLESLAIHQMP
CWEVWSSFDSEAFPVLEILEIRDCPKLEGSLPNHLPALKTLTIRNCELLGSSLPTA
>match$2855_15_149
QHQVFINFRGADLRRRFVSHLVTALKLNNINVFIDDYEDRGQPLDVLLKRIEESKIVLAI
FSGNYTESVWCVRELEKIKDCTDEGTLVAIPIFYKLEPSTVRDLKGKFGDRFRSMAKGDE
RKKKWKEAFNLIPNI
>match$2856_14_149
PQHQVFINFRGADLRRRFVSHLVTALKLNNINVFIDDYEDRGQPLDVLLKRIEESKIVLA
IFSGNYTESVWCVRELEKIKDCTDEGTLVAIPIFYKLEPSTVRDLKGKFGDRFRSMAKGD
ERKKKWKEAFNLIPNI
>match$2857_205_363
HETFGNEQRLKDLEEKLDRDKYKGTRIIGVVGMPGIGKTTLLKELYKTWQGKFSRHALID
QIRVKSKHLELDRLPQMVLGELSKLNNPHVDNLKDPYSQLHERKVLVVLDDVSKREQIDA
LREILDWIKEGKEGSRVVIATSDMSLTNGLVDDTYMVQN
>match$2858_6_151
ISTVEDKPPQHQVFINFRGADLRRRFVSHLVTALKLNNINVFIDDYEDRGQPLDVLLKRI
EESKIVLAIFSGNYTESVWCVRELEKIKDCTDEGTLVAIPIFYKLEPSTVRDLKGKFGDR
FRSMAKGDERKKKWKEAFNLIPNIMG
>match$2859_571_921
TSLDRDHFINMGNLRYLKFYNSHCPQECKTNNKINIPDKLKLPLKEVRCLHWLKFPLETL
PNDFNPINLVDLKLPYSEMEQLWEGDKDTPCLRWVDLNHSSKLCSLSGLSKAEKLQRLNL
EGCTTLKAFPHDMKKMKMLAFLNLKGCTSLESLPEMNLISLKTLTLSGCSTFKEFPLISD
NIETLYLDGTAISQLPMNMEKLQRLVVLNMKDCKMLEEIPGRVGELKALQELILSDCLNL
KIFPEINISFLNILLLDGTAIEVMPQLPSVQYLCLSRNAKISCLPVGISQLSQLKWLDLK
YCTSLTSVPEFPPNLQCLDAHGCSSLKTVSKPLARIMPTEQNHSTFIFTNC
>match$2860_16_184
HQVFINFRGADLRRRFVSHLVTALKLNNINVFIDDYEDRGQPLDVLLKRIEESKIVLAIF
SGNYTESVWCVRELEKIKDCTDEGTLVAIPIFYKLEPSTVRDLKGKFGDRFRSMAKGDER
KKKWKEAFNLIPNIMGITIDKKSVESEKVNEIVKAVKTALTGIPPEGSH
>match$2861_194_362
SNAGTSSGDKKHETFGNEQRLKDLEEKLDRDKYKGTRIIGVVGMPGIGKTTLLKELYKTW
QGKFSRHALIDQIRVKSKHLELDRLPQMVLGELSKLNNPHVDNLKDPYSQLHERKVLVVL
DDVSKREQIDALREILDWIKEGKEGSRVVIATSDMSLTNGLVDDTYMVQ
>match$2862_231_246
IIGVVGMPGIGKTTLL
>match$2862_303_317
QLHERKVLVVLDDVS
>match$2862_401_415
ARGHPLALKVLGGEL
>match$2862_859_875
SQLSQLKWLDLKYCTSL
>match$2863_211_449
EQRLKDLEEKLDRDKYKGTRIIGVVGMPGIGKTTLLKELYKTWQGKFSRHALIDQIRVKS
KHLELDRLPQMVLGELSKLNNPHVDNLKDPYSQLHERKVLVVLDDVSKREQIDALREILD
WIKEGKEGSRVVIATSDMSLTNGLVDDTYMVQNLNHRDSLQLFHYHAFIDDQANPQKKDF
MKLSEGFVHYARGHPLALKVLGGELNKKSMDHWNSKMKKLAQSPSPNIVSVFQVSYDEL
>match$2864_9_178
VEDKPPQHQVFINFRGADLRRRFVSHLVTALKLNNINVFIDDYEDRGQPLDVLLKRIEES
KIVLAIFSGNYTESVWCVRELEKIKDCTDEGTLVAIPIFYKLEPSTVRDLKGKFGDRFRS
MAKGDERKKKWKEAFNLIPNIMGITIDKKSVESEKVNEIVKAVKTALTGI
>match$2865_206_460
ETFGNEQRLKDLEEKLDRDKYKGTRIIGVVGMPGIGKTTLLKELYKTWQGKFSRHALIDQ
IRVKSKHLELDRLPQMVLGELSKLNNPHVDNLKDPYSQLHERKVLVVLDDVSKREQIDAL
REILDWIKEGKEGSRVVIATSDMSLTNGLVDDTYMVQNLNHRDSLQLFHYHAFIDDQANP
QKKDFMKLSEGFVHYARGHPLALKVLGGELNKKSMDHWNSKMKKLAQSPSPNIVSVFQVS
YDELTTAQKDAFLDI
>match$2866_638_657
NLVDLKLPYSEMEQLWEGDK
>match$2867_560_750
IFLDLSEVEDETSLDRDHFINMGNLRYLKFYNSHCPQECKTNNKINIPDKLKLPLKEVRC
LHWLKFPLETLPNDFNPINLVDLKLPYSEMEQLWEGDKDTPCLRWVDLNHSSKLCSLSGL
SKAEKLQRLNLEGCTTLKAFPHDMKKMKMLAFLNLKGCTSLESLPEMNLISLKTLTLSGC
STFKEFPLISD
>match$2867_751_942
NIETLYLDGTAISQLPMNMEKLQRLVVLNMKDCKMLEEIPGRVGELKALQELILSDCLNL
KIFPEINISFLNILLLDGTAIEVMPQLPSVQYLCLSRNAKISCLPVGISQLSQLKWLDLK
YCTSLTSVPEFPPNLQCLDAHGCSSLKTVSKPLARIMPTEQNHSTFIFTNCENLEQAAKE
EITSYAQRKCQL
>match$2868_532_879
SVIDLSLVRSLMVFGEAGKTILSFRKYELLRVLDLEQCTDLEDDHLKDICNLFLMKYLSL
GETIRSLPKEIEKLKLLETLDLRRTKVKTLPIEVLLLPCLLHLFGKFQFSDKIKITSDMQ
KFFLTGQSNLETLSGFITDGSQGLPQMMNYMNLRKLKIWFERSKRSTNFTDLVNAVQKFI
HDDKESNDPRSLSLHFDDGTENILNSLKAPCYLRSLKLKGNLLELPQFVISMRGLREICL
SSTKLTSGLLATLANLKGLQHLKLIADVLEDFIIEGQAFLGLLHLCFVLERATLPIIEGG
ALPYLISLKLICKDLVGLGDIKINRLKCLKEVSLDHRVASETREIWEK
>match$2869_193_208
VISIVGIHGSGKTVLA
>match$2869_264_278
HLGEKRYFIVIDGMQ
>match$2869_358_372
CDGQPLALVTMGQFL
>match$2869_556_572
RKYELLRVLDLEQCTDL
>match$2870_157_425
SDPHTLKADVVGIDGPRDELVQQLTEEAEGLTKQLKVISIVGIHGSGKTVLAREVYESDV
GRQFSLRAWVSATDRGPREVLMEILRNFGRPVVDSSSIDQLTVDLRKHLGEKRYFIVIDG
MQTDQWSTIETAFPENNVVSSRVIVTTTIRSVANSCSSSNGYVHKMKRLSDEHSEQLFIK
KACPTKYSGYTRPESKEVLKKCDGQPLALVTMGQFLRKNGWPTGPNCENVCRDLRRHLEQ
DDTLERMRRVLIHSLSSLPSHVPKACLLY
>match$2871_510_867
KVEHKYVRRLSLHHHSATSGSFSVIDLSLVRSLMVFGEAGKTILSFRKYELLRVLDLEQC
TDLEDDHLKDICNLFLMKYLSLGETIRSLPKEIEKLKLLETLDLRRTKVKTLPIEVLLLP
CLLHLFGKFQFSDKIKITSDMQKFFLTGQSNLETLSGFITDGSQGLPQMMNYMNLRKLKI
WFERSKRSTNFTDLVNAVQKFIHDDKESNDPRSLSLHFDDGTENILNSLKAPCYLRSLKL
KGNLLELPQFVISMRGLREICLSSTKLTSGLLATLANLKGLQHLKLIADVLEDFIIEGQA
FLGLLHLCFVLERATLPIIEGGALPYLISLKLICKDLVGLGDIKINRLKCLKEVSLDH
>match$2872_157_321
SDPHTLKADVVGIDGPRDELVQQLTEEAEGLTKQLKVISIVGIHGSGKTVLAREVYESDV
GRQFSLRAWVSATDRGPREVLMEILRNFGRPVVDSSSIDQLTVDLRKHLGEKRYFIVIDG
MQTDQWSTIETAFPENNVVSSRVIVTTTIRSVANSCSSSNGYVHK
>match$2873_8_123
GFIKTILPRLFSLVQGRYKLHKGLKSDIKSLEKELHMIAVTIDEQISLGRKDQGAVLSLS
IDELHELAHQIEDSIDRFLYHVTREQQASFFRRTVRSPKTLLSRQRLAAEVQFLKK
>match$2874_174_407
DELVQQLTEEAEGLTKQLKVISIVGIHGSGKTVLAREVYESDVGRQFSLRAWVSATDRGP
REVLMEILRNFGRPVVDSSSIDQLTVDLRKHLGEKRYFIVIDGMQTDQWSTIETAFPENN
VVSSRVIVTTTIRSVANSCSSSNGYVHKMKRLSDEHSEQLFIKKACPTKYSGYTRPESKE
VLKKCDGQPLALVTMGQFLRKNGWPTGPNCENVCRDLRRHLEQDDTLERMRRVL
>match$2875_9_96
FIKTILPRLFSLVQGRYKLHKGLKSDIKSLEKELHMIAVTIDEQISLGRKDQGAVLSLSI
DELHELAHQIEDSIDRFLYHVTREQQAS
>match$2876_570_893
IIPFGDTFPKVICSIFSQLKLLKVLDVLSVWYDVSCIIPQLVHLRYVGAVILEAVSLSKL
RNLQTIILASVETTELKHPVDIWRMSEIRHLDIVPPLYISNPLEAEQPLFLNNLHTLFLR
CSPFVAKIIRRTPNLKKLKILDKSKHPDWPDILDSLNLLEELETLQISTEENIDRMIFSG
DIFPRNLKQLKLSYTCIPWEDMKLLANLPNLEVFKGHYAFDGTDWKLDEDVVFCKLKCLR
LYERGDLQRWEAAGSDNFPMLEQLLLYGFKKLEEIPESIGEIMTLKFIKTEFCGSGVETS
AKKIQQEQESLGNYELQLQITPKL
>match$2877_153_391
EDEYNTILDRLTAQTDELTVIPIFGMGGIGKTTLARKVYDDSSIRSRFDRHVWVTTSEEF
NERRMLLEVVSSITTGSNQEKSDDQLMEIVYRGLKGRRFLIVIDDIWSTEAWDQMQRIFP
NDDNKSRILLTTRLKYVADYVNSPDFPPHSKSFLSLDDSWNLFTEKVFNKDTCPPHLEET
GKHIVQQCRGLPLSVVVVAGLVGKMDPTHDNWENVEENLNSFIGTVSERCQSILSLSYN
>match$2878_137_296
PSPEKSTIEEHTIVGMEDEYNTILDRLTAQTDELTVIPIFGMGGIGKTTLARKVYDDSSI
RSRFDRHVWVTTSEEFNERRMLLEVVSSITTGSNQEKSDDQLMEIVYRGLKGRRFLIVID
DIWSTEAWDQMQRIFPNDDNKSRILLTTRLKYVADYVNSP
>match$2879_172_187
VIPIFGMGGIGKTTLA
>match$2879_245_259
GLKGRRFLIVIDDIW
>match$2879_340_354
CRGLPLSVVVVAGLV
>match$2879_702_718
PNLKKLKILDKSKHPDW
>match$2880_625_862
SLSKLRNLQTIILASVETTELKHPVDIWRMSEIRHLDIVPPLYISNPLEAEQPLFLNNLH
TLFLRCSPFVAKIIRRTPNLKKLKILDKSKHPDWPDILDSLNLLEELETLQISTEENIDR
MIFSGDIFPRNLKQLKLSYTCIPWEDMKLLANLPNLEVFKGHYAFDGTDWKLDEDVVFCK
LKCLRLYERGDLQRWEAAGSDNFPMLEQLLLYGFKKLEEIPESIGEIMTLKFIKTEFC
>match$2881_2_120
AYAALSSLIYTLQQLLKPNQSLVCRSSTQQHVQSIYHNLSALQLFLDDTTTKDIETLKVI
EKRIRDVVYKAEDKVDSSLRNIILADCTENREGACKFFEEELLKVEKDVHSLSKEVMQI
>match$2882_142_403
STIEEHTIVGMEDEYNTILDRLTAQTDELTVIPIFGMGGIGKTTLARKVYDDSSIRSRFD
RHVWVTTSEEFNERRMLLEVVSSITTGSNQEKSDDQLMEIVYRGLKGRRFLIVIDDIWST
EAWDQMQRIFPNDDNKSRILLTTRLKYVADYVNSPDFPPHSKSFLSLDDSWNLFTEKVFN
KDTCPPHLEETGKHIVQQCRGLPLSVVVVAGLVGKMDPTHDNWENVEENLNSFIGTVSER
CQSILSLSYNYLPQYLRACFLY
>match$2883_541_704
KSEQLRTLLPISIQFLYRPKLSKRVLHNILPRLTYLRALSLSCYAIVELPKDLFIKFKLL
RFLDLSRTEITKLPDSICALYNLETLLLSSCDDLEELPLQMEKLINLRHLDISNTSRLKM
PLHLSKLKSLQVLVGAKFLLGGPCGWRMEDLGEAHYMYGSLSIL
>match$2883_705_877
ELQNVVDRREAQKAKMRDKKKNHVEKLSLEWSGSDADNSQTERDILDELRPHTKIKEVEI
SGYRGTQFPNWLADDSFLKLLVQLSLSNCKDCFSLPALGQLPCLKFLSIRKMHRITEVME
EFYGSPSSEKPFNTLEKLEFAEMPEWKQWHVLGNGEFPALRDLSIEDCPKLVG
>match$2883_878_1125
NFLENLCSLTKLRISICPELNLETPIQLSSLKWFEVSGSFKAGFIFDEAELFTLNILNCN
SLTSLPTSTLPSTLKTIWICRCRKLKLEAPDSSRMISDMFLEELRLEECDSVSSTELVPR
ARTLTVKRCQNLTRFLIPNGTERLDIWGCENLEIFSVACGTQMTFLNIHSCAKLKRLPEC
MQELLPSLKELHLWNCPEIESFPDGGLPFNLQLLVINYCEKLVNSRKEWRLQRLHSLREL
FIRHDGSD
>match$2883_1147_1295
NLKTLSSQLLKSLTSLETLDFRNLPQIRSLLEQGLPSSFSKLYLYSHDELHSLQGLQHLN
SVQSLLIWNCPNLQSLAESALPSSLSKLTIRDCPNLQSLPKSAFPSSLSELTIENCPNLQ
SLPVKGMPSSLSILSICKCPFLEPLLEFD
>match$2884_197_212
VVPIVGMGGVGKTTLA
>match$2884_271_285
SLKGKRFLVVLDDLW
>match$2884_367_381
CKGLPLALKALAGIL
>match$2884_642_658
EKLINLRHLDISNTSRL
>match$2885_176_284
IEKERLIDRLLSSDSNGENLTVVPIVGMGGVGKTTLAKIVYNDKKVKDHFGLKAWFCVSE
AYDAFRITKGLLQEIGSFDLKDDNNLNQLQVKLKESLKGKRFLVVLDDL
>match$2886_178_395
KERLIDRLLSSDSNGENLTVVPIVGMGGVGKTTLAKIVYNDKKVKDHFGLKAWFCVSEAY
DAFRITKGLLQEIGSFDLKDDNNLNQLQVKLKESLKGKRFLVVLDDLWNDDCDEWDDLKN
LFVQGAMGSKILVTTRKEDVALMMGNGAINVKTLSDEVSWDLFKQHSLKNRDPEEHPELE
EVGKQIADKCKGLPLALKALAGILCRKSEVYEWKNVLR
>match$2887_575_631
YLRALSLSCYAIVELPKDLFIKFKLLRFLDLSRTEITKLPDSICALYNLETLLLSSC
>match$2888_159_430
RTPSTSLVDESKILGRMIEKERLIDRLLSSDSNGENLTVVPIVGMGGVGKTTLAKIVYND
KKVKDHFGLKAWFCVSEAYDAFRITKGLLQEIGSFDLKDDNNLNQLQVKLKESLKGKRFL
VVLDDLWNDDCDEWDDLKNLFVQGAMGSKILVTTRKEDVALMMGNGAINVKTLSDEVSWD
LFKQHSLKNRDPEEHPELEEVGKQIADKCKGLPLALKALAGILCRKSEVYEWKNVLRSEI
WELPRRKNGILPELMMSYNDLPAHLKRCFAFC
>match$2889_489_962
MHDLVNDLAQIASSKLCVRLEECQGSHILEQSRHTSYSMGRDGDFEKLKPLSKSEQLRTL
LPISIQFLYRPKLSKRVLHNILPRLTYLRALSLSCYAIVELPKDLFIKFKLLRFLDLSRT
EITKLPDSICALYNLETLLLSSCDDLEELPLQMEKLINLRHLDISNTSRLKMPLHLSKLK
SLQVLVGAKFLLGGPCGWRMEDLGEAHYMYGSLSILELQNVVDRREAQKAKMRDKKKNHV
EKLSLEWSGSDADNSQTERDILDELRPHTKIKEVEISGYRGTQFPNWLADDSFLKLLVQL
SLSNCKDCFSLPALGQLPCLKFLSIRKMHRITEVMEEFYGSPSSEKPFNTLEKLEFAEMP
EWKQWHVLGNGEFPALRDLSIEDCPKLVGNFLENLCSLTKLRISICPELNLETPIQLSSL
KWFEVSGSFKAGFIFDEAELFTLNILNCNSLTSLPTSTLPSTLKTIWICRCRKL
>match$2890_4_98
FLSSALNVLFDRLAPHGDLLNMFQKNKNDVRLLKKLKMTLVGLQVVLSDAENKQASNQHV
SQWLNELRGAVDGAENLMEQVNYEALRLKVEGRHQ
>match$2891_154_326
KKLETRTPSTSLVDESKILGRMIEKERLIDRLLSSDSNGENLTVVPIVGMGGVGKTTLAK
IVYNDKKVKDHFGLKAWFCVSEAYDAFRITKGLLQEIGSFDLKDDNNLNQLQVKLKESLK
GKRFLVVLDDLWNDDCDEWDDLKNLFVQGAMGSKILVTTRKEDVALMMGNGAI
>match$2892_1000_1290
TLTVKRCQNLTRFLIPNGTERLDIWGCENLEIFSVACGTQMTFLNIHSCAKLKRLPECMQ
ELLPSLKELHLWNCPEIESFPDGGLPFNLQLLVINYCEKLVNSRKEWRLQRLHSLRELFI
RHDGSDEEIVGGENWELPFSIQRLTIDNLKTLSSQLLKSLTSLETLDFRNLPQIRSLLEQ
GLPSSFSKLYLYSHDELHSLQGLQHLNSVQSLLIWNCPNLQSLAESALPSSLSKLTIRDC
PNLQSLPKSAFPSSLSELTIENCPNLQSLPVKGMPSSLSILSICKCPFLEP
>match$2893_133_188
KLRSPVWEHFTITETTIDGKRSKAKCNYCGNDFNCETKTNGTSSMKKHLEKEHSVT
>match$2894_297_574
TSSLAPRKVYGRVAEMNSIRNLIAEKKCDALTVLPIVGIAGVGKTTLAQSVYNDPDIKSQ
FHHKIWVCVSRKFDEVMLTREMLDFERHEGSPHENGRHEGISSLAKLQEILKDIIEYQSK
SFLLILDDVWDSMDDHQWRKLVCPFVSSQAKGNLILVTTRNLSVAHMLGTREPIKLGALE
NDVMWLLLKSCAFRDVNYEGNQSLSIVGRQISEKLKGNPLAAETAGALLRKKFSIDYWKI
ILKNEDWKSMELGNGIMAALKLSYDQLPYHLQQCFSYC
>match$2895_329_344
VLPIVGIAGVGKTTLA
>match$2895_412_426
EYQSKSFLLILDDVW
>match$2895_511_525
LKGNPLAAETAGALL
>match$2896_133_185
KLRSPVWEHFTITETTIDGKRSKAKCNYCGNDFNCETKTNGTSSMKKHLEKEH
>match$2897_136_188
SPVWEHFTITETTIDGKRSKAKCNYCGNDFNCETKTNGTSSMKKHLEKEHSVT
>match$2898_646_869
MHDFVIMVSRTDCASIDGLQRNKMPQTLRHLSIVTGSAYKKNQHGNIPRNNRFEENLRNT
ITSVSELRTLVLLGHYDFSFLLLFQDIFQKAHNLRVLQMSAPPADFLKHRFEEVDGSFPQ
ILSKLYHLQVLDVGAYTDRTMPGCIDNLVSLRHLVVHKGVYSSIATIDNMLSFQEQHGFK
FHISSGFEITRLQSTEHWMHVDTLEDVYEAGLVNNELSEKLHLS
>match$2899_645_817
LMHDFVIMVSRTDCASIDGLQRNKMPQTLRHLSIVTGSAYKKNQHGNIPRNNRFEENLRN
TITSVSELRTLVLLGHYDFSFLLLFQDIFQKAHNLRVLQMSAPPADFLKHRFEEVDGSFP
QILSKLYHLQVLDVGAYTDRTMPGCIDNLVSLRHLVVHKGVYSSIATIDNMLS
>match$2900_312_561
MNSIRNLIAEKKCDALTVLPIVGIAGVGKTTLAQSVYNDPDIKSQFHHKIWVCVSRKFDE
VMLTREMLDFERHEGSPHENGRHEGISSLAKLQEILKDIIEYQSKSFLLILDDVWDSMDD
HQWRKLVCPFVSSQAKGNLILVTTRNLSVAHMLGTREPIKLGALENDVMWLLLKSCAFRD
VNYEGNQSLSIVGRQISEKLKGNPLAAETAGALLRKKFSIDYWKIILKNEDWKSMELGNG
IMAALKLSYD
>match$2901_288_469
STTSDQHAKTSSLAPRKVYGRVAEMNSIRNLIAEKKCDALTVLPIVGIAGVGKTTLAQSV
YNDPDIKSQFHHKIWVCVSRKFDEVMLTREMLDFERHEGSPHENGRHEGISSLAKLQEIL
KDIIEYQSKSFLLILDDVWDSMDDHQWRKLVCPFVSSQAKGNLILVTTRNLSVAHMLGTR
EP
>match$2902_136_186
SPVWEHFTITETTIDGKRSKAKCNYCGNDFNCETKTNGTSSMKKHLEKEHS
>match$2903_13_101
IAWLVQTILATLLMDKMEEWIRQVGLADDVERLQSEVERVDTVVAAVKGRAAGNRPLSRA
LARVKELLYDADDLIDELDYYRLQQQVEG
>match$2904_758_1008
GAMKALRVLSGIEIVEESSEVAAGLHQLTGLRKLAIYKLNITKGGDTFKQLQSSIEYLGS
CGLQTLAINDENSEFINSLGDMPAPPRYLVALELSGKLEKLPKWITSITTLNKLTISVTV
LRTETLEILHILPSLFSLTFAFSLSAAKQDQDIIKDILENNKLDSDGEIVIPAEGFKSLK
LLRFFAPLVPKLSFLDKNAMPALEIIEMRFKDFEGLFGIEILENLREVHLKVSDGAEAIT
KFLVNDLKVNT
>match$2905_186_286
TVMEELEVWLTNPQAENGQAVLSIVGFGGVGKTTIATALYRKVSEKFQCRASVAVSQNYD
QGKVLNSILSQVSNQEQGSSTTISEKKNLTSGAKSMLKTAL
>match$2905_312_479
ETTDDDQNPRKLEQLLAEKSYILLIDDIWSAETWESIRSILPKNNKGGRIIVTTRFQAVG
STCSPLETDRLHTVDFLTDDESQNLFNTSICESKIRKDSNKVDEQVPEEIWKICGGLPLA
IVSMAGLVACNPRKACCDWSKLCKSLFPEQETPLTLDGVTRILDCCYN
>match$2906_12_96
MKSLLGKLGNLLAQEYALISGIRGDIQYINDELASMQAFLRDLSNVPEGHSHGHRMKDWM
KQIRDIAYDVEDCIDDFAHRLPQDS
>match$2907_556_987
QVHDMVLEYIMSKSIEENFITVVGGHWQMTAPSNKVRRLSMQSSGSNRGSSTKGLNLAQV
RSLTVFGNLNHVPFHSFNYGIIQVLDLEDWKGLKERHMTEICQMLLLKYLSIRRTEISKI
PSKIQKLEYLETLDIRETYVRDLPKSIVQLKRIISILGGNKNTRKGLRLPQEKSKKPIKN
PSPQGKTKEPAKKGFLSQEKGKGAMKALRVLSGIEIVEESSEVAAGLHQLTGLRKLAIYK
LNITKGGDTFKQLQSSIEYLGSCGLQTLAINDENSEFINSLGDMPAPPRYLVALELSGKL
EKLPKWITSITTLNKLTISVTVLRTETLEILHILPSLFSLTFAFSLSAAKQDQDIIKDIL
ENNKLDSDGEIVIPAEGFKSLKLLRFFAPLVPKLSFLDKNAMPALEIIEMRFKDFEGLFG
IEILENLREVHL
>match$2908_206_221
VLSIVGFGGVGKTTIA
>match$2908_425_439
CGGLPLAIVSMAGLV
>match$2908_680_696
QKLEYLETLDIRETYVR
>match$2909_178_492
IKEPVGMKTVMEELEVWLTNPQAENGQAVLSIVGFGGVGKTTIATALYRKVSEKFQCRAS
VAVSQNYDQGKVLNSILSQVSNQEQGSSTTISEKKNLTSGAKSMLKTALSLLRGNCICQP
ENDGNPDNTPIRLQETTDDDQNPRKLEQLLAEKSYILLIDDIWSAETWESIRSILPKNNK
GGRIIVTTRFQAVGSTCSPLETDRLHTVDFLTDDESQNLFNTSICESKIRKDSNKVDEQV
PEEIWKICGGLPLAIVSMAGLVACNPRKACCDWSKLCKSLFPEQETPLTLDGVTRILDCC
YNDLPADLKTCLLYL
>match$2910_8_137
SEATMKSLLGKLGNLLAQEYALISGIRGDIQYINDELASMQAFLRDLSNVPEGHSHGHRM
KDWMKQIRDIAYDVEDCIDDFAHRLPQDSISDAKWSFLLTKIYELWTWWPRRVIASNIAQ
LKVRAQQIAD
>match$2911_485_722
LKTCLLYLSIFPKGWKISRKRLSRRWIAEGFANEKQGLTQERVAEAYFNQLTRRNLVRPM
EHGSNGKVKTFQVHDMVLEYIMSKSIEENFITVVGGHWQMTAPSNKVRRLSMQSSGSNRG
SSTKGLNLAQVRSLTVFGNLNHVPFHSFNYGIIQVLDLEDWKGLKERHMTEICQMLLLKY
LSIRRTEISKIPSKIQKLEYLETLDIRETYVRDLPKSIVQLKRIISILGGNKNTRKGL
>match$2912_758_1008
GAMKALRVLSGIEIVEESSEVAAGLHQLTGLRKLAIYKLNITKGGDTFKQLQSSIEYLGS
CGLQTLAINDENSEFINSLGDMPAPPRYLVALELSGKLEKLPKWITSITTLNKLTISVTV
LRTETLEILHILPSLFSLTFAFSLSAAKQDQDIIKDILENNKLDSDGEIVIPAEGFKSLK
LLRFFAPLVPKLSFLDKNAMPALEIIEMRFKDFEGLFGIEILENLREVHLKVSDGAEAIT
KFLVNDLKVNT
>match$2913_186_286
TVMEELEVWLTNPQAENGQAVLSIVGFGGVGKTTIATALYRKVSEKFQCRASVAVSQNYD
QGKVLNSILSQVSNQEQGSSTTISEKKNLTSGAKSMLKTAL
>match$2913_312_479
ETTDDDQNPRKLEQLLAEKSYILLIDDIWSAETWESIRSILPKNNKGGRIIVTTRFQAVG
STCSPLETDRLHTVDFLTDDESQNLFNTSICESKIRKDSNKVDEQVPEEIWKICGGLPLA
IVSMAGLVACNPRKACCDWSKLCKSLFPEQETPLTLDGVTRILDCCYN
>match$2914_12_96
MKSLLGKLGNLLAQEYALISGIRGDIQYINDELASMQAFLRDLSNVPEGHSHGHRMKDWM
KQIRDIAYDVEDCIDDFAHRLPQDS
>match$2915_556_987
QVHDMVLEYIMSKSIEENFITVVGGHWQMTAPSNKVRRLSMQSSGSNRGSSTKGLNLAQV
RSLTVFGNLNHVPFHSFNYGIIQVLDLEDWKGLKERHMTEICQMLLLKYLSIRRTEISKI
PSKIQKLEYLETLDIRETYVRDLPKSIVQLKRIISILGGNKNTRKGLRLPQEKSKKPIKN
PSPQGKTKEPAKKGFLSQEKGKGAMKALRVLSGIEIVEESSEVAAGLHQLTGLRKLAIYK
LNITKGGDTFKQLQSSIEYLGSCGLQTLAINDENSEFINSLGDMPAPPRYLVALELSGKL
EKLPKWITSITTLNKLTISVTVLRTETLEILHILPSLFSLTFAFSLSAAKQDQDIIKDIL
ENNKLDSDGEIVIPAEGFKSLKLLRFFAPLVPKLSFLDKNAMPALEIIEMRFKDFEGLFG
IEILENLREVHL
>match$2916_206_221
VLSIVGFGGVGKTTIA
>match$2916_425_439
CGGLPLAIVSMAGLV
>match$2916_680_696
QKLEYLETLDIRETYVR
>match$2917_178_492
IKEPVGMKTVMEELEVWLTNPQAENGQAVLSIVGFGGVGKTTIATALYRKVSEKFQCRAS
VAVSQNYDQGKVLNSILSQVSNQEQGSSTTISEKKNLTSGAKSMLKTALSLLRGNCICQP
ENDGNPDNTPIRLQETTDDDQNPRKLEQLLAEKSYILLIDDIWSAETWESIRSILPKNNK
GGRIIVTTRFQAVGSTCSPLETDRLHTVDFLTDDESQNLFNTSICESKIRKDSNKVDEQV
PEEIWKICGGLPLAIVSMAGLVACNPRKACCDWSKLCKSLFPEQETPLTLDGVTRILDCC
YNDLPADLKTCLLYL
>match$2918_8_137
SEATMKSLLGKLGNLLAQEYALISGIRGDIQYINDELASMQAFLRDLSNVPEGHSHGHRM
KDWMKQIRDIAYDVEDCIDDFAHRLPQDSISDAKWSFLLTKIYELWTWWPRRVIASNIAQ
LKVRAQQIAD
>match$2919_485_722
LKTCLLYLSIFPKGWKISRKRLSRRWIAEGFANEKQGLTQERVAEAYFNQLTRRNLVRPM
EHGSNGKVKTFQVHDMVLEYIMSKSIEENFITVVGGHWQMTAPSNKVRRLSMQSSGSNRG
SSTKGLNLAQVRSLTVFGNLNHVPFHSFNYGIIQVLDLEDWKGLKERHMTEICQMLLLKY
LSIRRTEISKIPSKIQKLEYLETLDIRETYVRDLPKSIVQLKRIISILGGNKNTRKGL
>match$2920_758_1008
GAMKALRVLSGIEIVEESSEVAAGLHQLTGLRKLAIYKLNITKGGDTFKQLQSSIEYLGS
CGLQTLAINDENSEFINSLGDMPAPPRYLVALELSGKLEKLPKWITSITTLNKLTISVTV
LRTETLEILHILPSLFSLTFAFSLSAAKQDQDIIKDILENNKLDSDGEIVIPAEGFKSLK
LLRFFAPLVPKLSFLDKNAMPALEIIEMRFKDFEGLFGIEILENLREVHLKVSDGAEAIT
KFLVNDLKVNT
>match$2921_186_286
TVMEELEVWLTNPQAENGQAVLSIVGFGGVGKTTIATALYRKVSEKFQCRASVAVSQNYD
QGKVLNSILSQVSNQEQGSSTTISEKKNLTSGAKSMLKTAL
>match$2921_312_479
ETTDDDQNPRKLEQLLAEKSYILLIDDIWSAETWESIRSILPKNNKGGRIIVTTRFQAVG
STCSPLETDRLHTVDFLTDDESQNLFNTSICESKIRKDSNKVDEQVPEEIWKICGGLPLA
IVSMAGLVACNPRKACCDWSKLCKSLFPEQETPLTLDGVTRILDCCYN
>match$2922_12_96
MKSLLGKLGNLLAQEYALISGIRGDIQYINDELASMQAFLRDLSNVPEGHSHGHRMKDWM
KQIRDIAYDVEDCIDDFAHRLPQDS
>match$2923_556_987
QVHDMVLEYIMSKSIEENFITVVGGHWQMTAPSNKVRRLSMQSSGSNRGSSTKGLNLAQV
RSLTVFGNLNHVPFHSFNYGIIQVLDLEDWKGLKERHMTEICQMLLLKYLSIRRTEISKI
PSKIQKLEYLETLDIRETYVRDLPKSIVQLKRIISILGGNKNTRKGLRLPQEKSKKPIKN
PSPQGKTKEPAKKGFLSQEKGKGAMKALRVLSGIEIVEESSEVAAGLHQLTGLRKLAIYK
LNITKGGDTFKQLQSSIEYLGSCGLQTLAINDENSEFINSLGDMPAPPRYLVALELSGKL
EKLPKWITSITTLNKLTISVTVLRTETLEILHILPSLFSLTFAFSLSAAKQDQDIIKDIL
ENNKLDSDGEIVIPAEGFKSLKLLRFFAPLVPKLSFLDKNAMPALEIIEMRFKDFEGLFG
IEILENLREVHL
>match$2924_206_221
VLSIVGFGGVGKTTIA
>match$2924_425_439
CGGLPLAIVSMAGLV
>match$2924_680_696
QKLEYLETLDIRETYVR
>match$2925_178_492
IKEPVGMKTVMEELEVWLTNPQAENGQAVLSIVGFGGVGKTTIATALYRKVSEKFQCRAS
VAVSQNYDQGKVLNSILSQVSNQEQGSSTTISEKKNLTSGAKSMLKTALSLLRGNCICQP
ENDGNPDNTPIRLQETTDDDQNPRKLEQLLAEKSYILLIDDIWSAETWESIRSILPKNNK
GGRIIVTTRFQAVGSTCSPLETDRLHTVDFLTDDESQNLFNTSICESKIRKDSNKVDEQV
PEEIWKICGGLPLAIVSMAGLVACNPRKACCDWSKLCKSLFPEQETPLTLDGVTRILDCC
YNDLPADLKTCLLYL
>match$2926_8_137
SEATMKSLLGKLGNLLAQEYALISGIRGDIQYINDELASMQAFLRDLSNVPEGHSHGHRM
KDWMKQIRDIAYDVEDCIDDFAHRLPQDSISDAKWSFLLTKIYELWTWWPRRVIASNIAQ
LKVRAQQIAD
>match$2927_485_722
LKTCLLYLSIFPKGWKISRKRLSRRWIAEGFANEKQGLTQERVAEAYFNQLTRRNLVRPM
EHGSNGKVKTFQVHDMVLEYIMSKSIEENFITVVGGHWQMTAPSNKVRRLSMQSSGSNRG
SSTKGLNLAQVRSLTVFGNLNHVPFHSFNYGIIQVLDLEDWKGLKERHMTEICQMLLLKY
LSIRRTEISKIPSKIQKLEYLETLDIRETYVRDLPKSIVQLKRIISILGGNKNTRKGL
>match$2928_730_1187
IHDIMREIAILKSKEENLVLRLEGGPRLYNHDTVRHISITNSSEDWETDVGELKTTVDMS
RIRSLTVFGMWRPFFISDKMQLLQVLDLEDTKGVYDHHIKQIGKLLHLRYLSLRGCRSIN
YLPDSLGNLRQLETLDVRGTCILRLQKTIINLRKLKYLRAVPELYDPYEDIAKELPELIR
NRLCIFATALLALCVLCSPSAICKFDVGISTREVCTLCCCSILPAIAMRLDGNGVVAPRG
LRRLTALHTLGVVDISWQPSILQDIKSLTQLRKLGMTGVNKKNSKHFLSALAALSRLESL
SLFSKRKPGLWGCLDADEKFSPPKDLKTLKLQGNLVELPKWIGKLNNLVKLKLSKSRLKD
HDAAIHVLGELPNLTVLCLWRKSFHSLEGGELNFSEGSFKSLVVLELDFSGSKGVTFQQG
AFRKLELLELSDYIEEVETKFSGLEFLPRIKEVRLYGL
>match$2929_399_663
VTAFKESEIVGRVDEIKEIIELISKGSQQLEKISVWGMGGIGKTTLIQNVYRSEKVKKMF
DKHACVTIMRPFNLNDLLMSLVRQLEDSKTSGGKELVSILERKKYLIVLDDVLFTTEWDA
IESYFPATETGSRIIITTRHESIAKHCSGDQQGKMYQLNRLGDNDAKNLFAKKVFKESVN
LDQQDLELIKEAKPILKKCNGLPLAIVTIGGFLASRPKTTLEWRKLNEHISAELETNPGL
EAIRAVLNISYDGLPYHLKSCFLYL
>match$2930_152_345
RATMSGAQEERWQHEKAIDHLVRLVKTKVDERRVIAVWGTSGDIREMSIVGGAYDHLKRN
NKFECCAWVNLMHPLNPTKLLQTIVRQFYVRSLQEAGKATPSCQILSSMLIKEDQGLGFR
VLRSMLMKEDHLNDEFNKYLSDKCYLIVLNDLSTAEEWKQIKMLFPDNKKGSRIIVFTQQ
VEVASFCARTEEVA
>match$2931_166_342
EKAIDHLVRLVKTKVDERRVIAVWGTSGDIREMSIVGGAYDHLKRNNKFECCAWVNLMHP
LNPTKLLQTIVRQFYVRSLQEAGKATPSCQILSSMLIKEDQGLGFRVLRSMLMKEDHLND
EFNKYLSDKCYLIVLNDLSTAEEWKQIKMLFPDNKKGSRIIVFTQQVEVASFCARTE
>match$2932_20_94
AKSTLVEEVSLQLGVQRDQAFIRDELEMMNSFLMAANDEKDDNKVVRTWVKQVRDVAYDV
EDCLQDFAVRLGGKS
>match$2933_184_369
RVIAVWGTSGDIREMSIVGGAYDHLKRNNKFECCAWVNLMHPLNPTKLLQTIVRQFYVRS
LQEAGKATPSCQILSSMLIKEDQGLGFRVLRSMLMKEDHLNDEFNKYLSDKCYLIVLNDL
STAEEWKQIKMLFPDNKKGSRIIVFTQQVEVASFCARTEEVAPEHMQLFADQTLYAFHCK
GAKDGV
>match$2933_413_650
EIKEIIELISKGSQQLEKISVWGMGGIGKTTLIQNVYRSEKVKKMFDKHACVTIMRPFNL
NDLLMSLVRQLEDSKTSGGKELVSILERKKYLIVLDDVLFTTEWDAIESYFPATETGSRI
IITTRHESIAKHCSGDQQGKMYQLNRLGDNDAKNLFAKKVFKESVNLDQQDLELIKEAKP
ILKKCNGLPLAIVTIGGFLASRPKTTLEWRKLNEHISAELETNPGLEAIRAVLNISYD
>match$2934_15_125
GALGFAKSTLVEEVSLQLGVQRDQAFIRDELEMMNSFLMAANDEKDDNKVVRTWVKQVRD
VAYDVEDCLQDFAVRLGGKSSTWWLSPHTLWERRRIAKQMKELRGKVEDVS
>match$2935_430_445
KISVWGMGGIGKTTLI
>match$2935_497_511
ILERKKYLIVLDDVL
>match$2935_597_611
CNGLPLAIVTIGGFL
>match$2935_807_823
DKMQLLQVLDLEDTKGV
>match$2936_563_652
DAKNLFAKKVFKESVNLDQQDLELIKEAKPILKKCNGLPLAIVTIGGFLASRPKTTLEWR
KLNEHISAELETNPGLEAIRAVLNISYDGL
>match$2937_391_550
SLTHTYSMVTAFKESEIVGRVDEIKEIIELISKGSQQLEKISVWGMGGIGKTTLIQNVYR
SEKVKKMFDKHACVTIMRPFNLNDLLMSLVRQLEDSKTSGGKELVSILERKKYLIVLDDV
LFTTEWDAIESYFPATETGSRIIITTRHESIAKHCSGDQQ
>match$2938_541_703
KSEQLRTLLPISIQFLYRPKLSKRVLHNILPRLTYLRALSLSCYAIVELPKDLFIKFKLL
RFLDLSRTEITKLPDSICALYNLETLLLSSCDDLEELPLQMEKLINLRHLDISNTSRLKM
PLHLSKLKSLQVLVGAKFLLGGPCGWRMEDLGEAYYMYGSLSI
>match$2938_704_878
LELQNVVDRREAQKAKMRDKKKNHVEKLSLEWSGSDADNSQTERDILDELRPHTKIKEVE
ISGYRGTQFPNWLADDSFLKLLVQLSLSNCKDCFSLPALGQLPCLKFLSIRNMHRITEVT
EEFYGSPSSEKPFNSLEKLEFAEMPEWKQWHVLGIGEFPALRDLSIEDCPKLVGN
>match$2938_1226_1295
ALPSCLSKLTIRDCPNLQSLPKSAFPSSLSELTIENCPNLQSLPVKGMPSSLSILSIYKC
PFLEPLLEFD
>match$2939_178_395
KERLIDRLLSSDSNGENLTVVPIVGMGGVGKTTLAKIVYNDKKVKDHFDLKAWFCVSEAY
DAFRITKGLLQEIGSFDLKDDNNLNQLQVKLKESLKGKRFLVVLDDLWNDDCDEWDDLKN
LFVQGAMGSKILVTTRKEDVALMMGNGAINVETLSDEVSWDLFKQHSLKNRDPEEHPELE
EVGKRIADKCKGLPLALKALAGILCRKSEVYEWKNVLR
>match$2940_197_212
VVPIVGMGGVGKTTLA
>match$2940_271_285
SLKGKRFLVVLDDLW
>match$2940_367_381
CKGLPLALKALAGIL
>match$2940_642_658
EKLINLRHLDISNTSRL
>match$2941_159_430
RTPSTSLVDESKILGRMIEKERLIDRLLSSDSNGENLTVVPIVGMGGVGKTTLAKIVYND
KKVKDHFDLKAWFCVSEAYDAFRITKGLLQEIGSFDLKDDNNLNQLQVKLKESLKGKRFL
VVLDDLWNDDCDEWDDLKNLFVQGAMGSKILVTTRKEDVALMMGNGAINVETLSDEVSWD
LFKQHSLKNRDPEEHPELEEVGKRIADKCKGLPLALKALAGILCRKSEVYEWKNVLRSEI
WELPRRKNGILPELMLSYNDLPAHLKQCFAFC
>match$2942_1014_1225
IPNGTERLDIWGCENVEIFSVACGTQMTFLNIHSCAKLKRLPERMQELLPSLKELHLWNC
PEIESFPDGGLPFNLQLLVINYCEKLVNGRKEWRLQRLHSLRELFINHDGSDEEIVGGEN
WELPFSIQRLTIDNLKTLSSQLLKCLTSLESLDFRNLPQIRSLLEQGLPSSFSKLYLYSH
DELHSLQGLQHLNSVQSLLIWNCPNLQSLAES
>match$2943_4_98
FLSSALNVLFDRLAPHGDLLNMFQKNKNDVRLLKKLKMTLVGLQVVLSDAENKQASNQHV
SQWFNELRGAVDGAENLMELVNYEALRLKVEGRHQ
>match$2944_176_284
IEKERLIDRLLSSDSNGENLTVVPIVGMGGVGKTTLAKIVYNDKKVKDHFDLKAWFCVSE
AYDAFRITKGLLQEIGSFDLKDDNNLNQLQVKLKESLKGKRFLVVLDDL
>match$2945_575_631
YLRALSLSCYAIVELPKDLFIKFKLLRFLDLSRTEITKLPDSICALYNLETLLLSSC
>match$2946_489_961
MHDLVNDLAQIASSKLCVRLEECQGSHILEQSRHASYSMGRDGDFEKLKPLSKSEQLRTL
LPISIQFLYRPKLSKRVLHNILPRLTYLRALSLSCYAIVELPKDLFIKFKLLRFLDLSRT
EITKLPDSICALYNLETLLLSSCDDLEELPLQMEKLINLRHLDISNTSRLKMPLHLSKLK
SLQVLVGAKFLLGGPCGWRMEDLGEAYYMYGSLSILELQNVVDRREAQKAKMRDKKKNHV
EKLSLEWSGSDADNSQTERDILDELRPHTKIKEVEISGYRGTQFPNWLADDSFLKLLVQL
SLSNCKDCFSLPALGQLPCLKFLSIRNMHRITEVTEEFYGSPSSEKPFNSLEKLEFAEMP
EWKQWHVLGIGEFPALRDLSIEDCPKLVGNFLENLCSLTKLRISICPELNLETPIQLSSL
KWFEVSGSSKAGFIFDEAELFTLNILNCNSLTSLPTSTLPSTLKTIWICRCRK
>match$2947_986_1291
CDSISSPELVPRARTLTVKRCQNLTRFLIPNGTERLDIWGCENVEIFSVACGTQMTFLNI
HSCAKLKRLPERMQELLPSLKELHLWNCPEIESFPDGGLPFNLQLLVINYCEKLVNGRKE
WRLQRLHSLRELFINHDGSDEEIVGGENWELPFSIQRLTIDNLKTLSSQLLKCLTSLESL
DFRNLPQIRSLLEQGLPSSFSKLYLYSHDELHSLQGLQHLNSVQSLLIWNCPNLQSLAES
ALPSCLSKLTIRDCPNLQSLPKSAFPSSLSELTIENCPNLQSLPVKGMPSSLSILSIYKC
PFLEPL
>match$2948_154_326
KKLETRTPSTSLVDESKILGRMIEKERLIDRLLSSDSNGENLTVVPIVGMGGVGKTTLAK
IVYNDKKVKDHFDLKAWFCVSEAYDAFRITKGLLQEIGSFDLKDDNNLNQLQVKLKESLK
GKRFLVVLDDLWNDDCDEWDDLKNLFVQGAMGSKILVTTRKEDVALMMGNGAI
>match$2949_593_811
WVSWDNNVKYEFKSECFLNLSELRYFYADPTILLTGDFNNLLPNLKWLELPFYKHGEDDP
PLTNFTLKNLIIVILEHSSITADDWGGWSHMMKMAERLKVVRLSSNYSSSGRLFRHSGCW
RFPKSIEVLSMFGMKMEEVDIGELKKLKTLHLSFCEIQKISGGTFGMLKGLRELCLGNKL
VGTNLREVVADIGQLSSLKVLETTGAKEVEINEFPLGLK
>match$2950_399_484
SMSKPRSLELFSKHAFKKNTPPSDYETLANDVVDTTAGLPLTLKVIGSILFKQEIGVWKD
TLQQLRKTLNLDEVYDRLKISYDALK
>match$2951_59_199
VEYEVFLSFRGPDTREQFTDFLYHFLCRYKIHTFRDDDELRKGEEIGPNLLRAIDQSKIY
VPIISSGYADSKWCLMELAEIVRRQEEDPRRIILPIFYMVDPSDVRHQTGCYKKAFRKHA
NKFDGQTIQNWKDALKKVGDL
>match$2952_1021_1284
KFPMLKNLDLAVANITKEEDLDAIGSLEELVSLELKLDDTSSGIERIVSLSKLQKLTTLV
VKVPSLREIEGLAELKSLQRLTLEGCTSLGRLRLEKLKELDIGGCPDLTELVQTVVAVPS
LVELTIRDCPRLEVGPMIQSLPNFPMLNELTLSMVNITKEDELEVLGSLEELRSLELKLD
DTCSSIERISSLSKLQKLTTLEVEVPSLREIEGLAELKSLYELYLQGCTSLERLWPDQQQ
LGSLENLNEINIRGCKSLSVDHLS
>match$2953_1012_1159
VGPMIRSLPKFPMLKNLDLAVANITKEEDLDAIGSLEELVSLELKLDDTSSGIERIVSLS
KLQKLTTLVVKVPSLREIEGLAELKSLQRLTLEGCTSLGRLRLEKLKELDIGGCPDLTEL
VQTVVAVPSLVELTIRDCPRLEVGPMIQ
>match$2954_53_202
SGSFPSVEYEVFLSFRGPDTREQFTDFLYHFLCRYKIHTFRDDDELRKGEEIGPNLLRAI
DQSKIYVPIISSGYADSKWCLMELAEIVRRQEEDPRRIILPIFYMVDPSDVRHQTGCYKK
AFRKHANKFDGQTIQNWKDALKKVGDLKGW
>match$2955_260_275
MVGLYGMGGIGKTTTA
>match$2955_339_353
RVSRFKILVVLDDVD
>match$2955_434_448
TAGLPLTLKVIGSIL
>match$2955_734_750
GELKKLKTLHLSFCEIQ
>match$2956_241_481
DDHITAVLEKLSLDSENVTMVGLYGMGGIGKTTTAKAVYNKISSCFDRCCFIDNIRETQD
QKDGVVVLQKKLVYEILRIDSGSVGFNNDSGGRKMIKERVSRFKILVVLDDVDEKFKFED
MLGSPKDFISQSRFIITSRSMRVLGTLNENQCKLYEVGSMSKPRSLELFSKHAFKKNTPP
SDYETLANDVVDTTAGLPLTLKVIGSILFKQEIGVWKDTLQQLRKTLNLDEVYDRLKISY
D
>match$2957_61_225
YEVFLSFRGPDTREQFTDFLYHFLCRYKIHTFRDDDELRKGEEIGPNLLRAIDQSKIYVP
IISSGYADSKWCLMELAEIVRRQEEDPRRIILPIFYMVDPSDVRHQTGCYKKAFRKHANK
FDGQTIQNWKDALKKVGDLKGWHIGKNDKQGAIADEVLADIWSHI
>match$2958_60_199
EYEVFLSFRGPDTREQFTDFLYHFLCRYKIHTFRDDDELRKGEEIGPNLLRAIDQSKIYV
PIISSGYADSKWCLMELAEIVRRQEEDPRRIILPIFYMVDPSDVRHQTGCYKKAFRKHAN
KFDGQTIQNWKDALKKVGDL
>match$2959_539_1037
KMHDQLRDMGREIVRREDIRPWKRSRIWSREEGIDLLLNKKGSSIVKAISMVPPWVSWDN
NVKYEFKSECFLNLSELRYFYADPTILLTGDFNNLLPNLKWLELPFYKHGEDDPPLTNFT
LKNLIIVILEHSSITADDWGGWSHMMKMAERLKVVRLSSNYSSSGRLFRHSGCWRFPKSI
EVLSMFGMKMEEVDIGELKKLKTLHLSFCEIQKISGGTFGMLKGLRELCLGNKLVGTNLR
EVVADIGQLSSLKVLETTGAKEVEINEFPLGLKKLSTSSRIPNLSQLLDLEVLVVYDCKD
GFDMPPASPSEDESSVWWKVSKLKSLRLENTRINVNVVDDASSGGHLPRYLLPTSLTYLK
IYQCTEPTWLPGIENLENLTSLEVNDIFQTLGGDLDGLQGLRSLEILRIRKVNGLARIKG
LKDLLCSSTCKLRKLKIRDCPDLIELLPCELGGQTVVVPSMAELTIRDCPRLEVGPMIRS
LPKFPMLKNLDLAVANITK
>match$2960_1160_1289
SLPNFPMLNELTLSMVNITKEDELEVLGSLEELRSLELKLDDTCSSIERISSLSKLQKLT
TLEVEVPSLREIEGLAELKSLYELYLQGCTSLERLWPDQQQLGSLENLNEINIRGCKSLS
VDHLSALKTT
>match$2961_59_225
VEYEVFLSFRGPDTREQFTDFLYHFLCRYKIHTFRDDDELRKGEEIGPNLLRAIDQSKIY
VPIISSGYADSKWCLMELAEIVRRQEEDPRRIILPIFYMVDPSDVRHQTGCYKKAFRKHA
NKFDGQTIQNWKDALKKVGDLKGWHIGKNDKQGAIADEVLADIWSHI
>match$2962_228_494
ENLILETDELVGIDDHITAVLEKLSLDSENVTMVGLYGMGGIGKTTTAKAVYNKISSCFD
RCCFIDNIRETQDQKDGVVVLQKKLVYEILRIDSGSVGFNNDSGGRKMIKERVSRFKILV
VLDDVDEKFKFEDMLGSPKDFISQSRFIITSRSMRVLGTLNENQCKLYEVGSMSKPRSLE
LFSKHAFKKNTPPSDYETLANDVVDTTAGLPLTLKVIGSILFKQEIGVWKDTLQQLRKTL
NLDEVYDRLKISYDALKPEAKEIFLDI
>match$2963_226_394
SKENLILETDELVGIDDHITAVLEKLSLDSENVTMVGLYGMGGIGKTTTAKAVYNKISSC
FDRCCFIDNIRETQDQKDGVVVLQKKLVYEILRIDSGSVGFNNDSGGRKMIKERVSRFKI
LVVLDDVDEKFKFEDMLGSPKDFISQSRFIITSRSMRVLGTLNENQCKL
>match$2964_812_978
KLSTSSRIPNLSQLLDLEVLVVYDCKDGFDMPPASPSEDESSVWWKVSKLKSLRLENTRI
NVNVVDDASSGGHLPRYLLPTSLTYLKIYQCTEPTWLPGIENLENLTSLEVNDIFQTLGG
DLDGLQGLRSLEILRIRKVNGLARIKGLKDLLCSSTCKLRKLKIRDC
>match$2965_521_913
VLDNDEQRKPESTNARRLALHRTSITSYRFVNMDMKKVRSFVATECNNGNNSVAPPRFQV
LRVLSLDKCSGMEDYYIESILQYAGRLGHLRCLQLSSHTEFHRLPKELGDLKFLKILDLG
DCGGTIEELPEELGLLTHLLCLRIPRRLEMLPAGLIGKLTSLQELCISLIEEVAVRHFVQ
ELGNLRELRVLYAKIYIGLKDESMQRDFLQSLGCLHKVHTMNIYSIEVRECTRPDAAGSV
SCPRLWQLSLPCIKFFSLPVWINSSTLGCLSHLDVKVQVVREQDMETLGRLPMLCYLKLD
SQYTRLISIKKPADDGYFRKLRFFKTPHSFVRFDLHGCESSSGASSFMPRLEHIEFSVDV
RFLKDAADLHAGLNNLLAGFNDFGRTSLKSVDA
>match$2966_158_434
RILNIEKMANNLVGIDEPRDELIKMLSQHERDNNLNTSNRKTKIVYVVGMGGLGKTTLAT
AVYEKIKVGFPLNAFVPIGQNPNMKAILWNILHRLGSEKYLNCPNIEMLTVQELIGELKQ
FIKGKRFFIVIDDIWDKPSWQILESGLQDNDYGSKILVTTRKSEVATIISDVYNMKPLSH
DNSKELLYTRTGSEGKSLDSSSTEACDKILKKCAGVPLAIITIASLLASRSGLDWSEVYR
AIDFGEEDNYEMANTKRILSFSYYDLPSHLKNCLLYL
>match$2967_158_332
RILNIEKMANNLVGIDEPRDELIKMLSQHERDNNLNTSNRKTKIVYVVGMGGLGKTTLAT
AVYEKIKVGFPLNAFVPIGQNPNMKAILWNILHRLGSEKYLNCPNIEMLTVQELIGELKQ
FIKGKRFFIVIDDIWDKPSWQILESGLQDNDYGSKILVTTRKSEVATIISDVYNM
>match$2968_6_134
GAMSSLIPKLGELLKEKYNLQKNIRGKIESLSAELRRAQAVLRMVGEVPQDQQNELVKLW
ASDLREASYDMEDIIDAFLVHVDDDGPKPADPHVLRRLGKQVKKLFKKTKHRVTIADAIQ
EMEKKLLEI
>match$2969_192_420
LNTSNRKTKIVYVVGMGGLGKTTLATAVYEKIKVGFPLNAFVPIGQNPNMKAILWNILHR
LGSEKYLNCPNIEMLTVQELIGELKQFIKGKRFFIVIDDIWDKPSWQILESGLQDNDYGS
KILVTTRKSEVATIISDVYNMKPLSHDNSKELLYTRTGSEGKSLDSSSTEACDKILKKCA
GVPLAIITIASLLASRSGLDWSEVYRAIDFGEEDNYEMANTKRILSFSY
>match$2970_7_90
AMSSLIPKLGELLKEKYNLQKNIRGKIESLSAELRRAQAVLRMVGEVPQDQQNELVKLWA
SDLREASYDMEDIIDAFLVHVDDD
>match$2971_201_216
IVYVVGMGGLGKTTLA
>match$2971_278_292
FIKGKRFFIVIDDIW
>match$2971_370_384
CAGVPLAIITIASLL
>match$2971_629_645
GDLKFLKILDLGDCGGT
>match$2972_534_826
NARRLALHRTSITSYRFVNMDMKKVRSFVATECNNGNNSVAPPRFQVLRVLSLDKCSGME
DYYIESILQYAGRLGHLRCLQLSSHTEFHRLPKELGDLKFLKILDLGDCGGTIEELPEEL
GLLTHLLCLRIPRRLEMLPAGLIGKLTSLQELCISLIEEVAVRHFVQELGNLRELRVLYA
KIYIGLKDESMQRDFLQSLGCLHKVHTMNIYSIEVRECTRPDAAGSVSCPRLWQLSLPCI
KFFSLPVWINSSTLGCLSHLDVKVQVVREQDMETLGRLPMLCYLKLDSQYTRL
>match$2973_806_1002
TSSRIPNLSQLLDLEVLKVYDCKDGIGMPPASPSEDESSVWWKVSKLKSLLLENTRINFN
VVDDASSGGHLPRYLLPTSLTSLKIDWCTEPTWLPGIENLENLTSLEVNDIFQTLGGDLD
GLQGLRSLEILRIRKVNGLARIKGLKDLLCSSTCKLRKLYIRECPDLIELLPCELGGQTV
VVPSLAKLTIRDCPRLE
>match$2973_1151_1280
SLPNFPMLDELTLSMVIITEDDLDVIGSLEELVRLELVLDDTSSGIERIASLSKLQKLTT
LIVEVPSLREIEGLAELKSLQRLYLQGCTSLERLWPDQQQLGGLENLNEINIRGCKSLSV
DHLSALKTTL
>match$2974_594_1005
KYEFKSECFLNLSELRYLHASSSMLTGDFNNLLPNLKWLELPFYYNGKDDPSLTNFTMKN
LIIVILEHSSITADDWGGWSHMMKMPERLKVVRLSSDYILSGRPAPLSGCWRFPKSIEVL
SMIAIEMVGVDIGELKKLKTLVLRSCKIQKISGGTFGMLKGLRELCLGNNLDTNLREAVA
DIGQLSSLEVLKTIGAKGVEINEFPLGLKELSTSSRIPNLSQLLDLEVLKVYDCKDGIGM
PPASPSEDESSVWWKVSKLKSLLLENTRINFNVVDDASSGGHLPRYLLPTSLTSLKIDWC
TEPTWLPGIENLENLTSLEVNDIFQTLGGDLDGLQGLRSLEILRIRKVNGLARIKGLKDL
LCSSTCKLRKLYIRECPDLIELLPCELGGQTVVVPSLAKLTIRDCPRLEVGP
>match$2975_399_487
SMSKPRSLELFSKHAFKKNTPPSDYETLANDVVDTTAGLPLTLKVIGSLLFKQEIGVWED
TLEQLCKTLNLDEVYDRLKISYDALKPEA
>match$2976_59_225
VEYEVFLSFRGPDTREQFTDFLYHFLCRYKIHTFRDDDELRKGEEIGPNLLRAIDQSKIY
VPIISSGYADSKWCLMELAEIVRRQEEDPRRIILPIFYMVDPSDVRHQTGCYKKAFRKHA
NKFDGQTIQNWKDALKKVGDLKGWHIGKNDKQGAIADEVLADIWSHI
>match$2977_59_199
VEYEVFLSFRGPDTREQFTDFLYHFLCRYKIHTFRDDDELRKGEEIGPNLLRAIDQSKIY
VPIISSGYADSKWCLMELAEIVRRQEEDPRRIILPIFYMVDPSDVRHQTGCYKKAFRKHA
NKFDGQTIQNWKDALKKVGDL
>match$2978_53_202
SGSFPSVEYEVFLSFRGPDTREQFTDFLYHFLCRYKIHTFRDDDELRKGEEIGPNLLRAI
DQSKIYVPIISSGYADSKWCLMELAEIVRRQEEDPRRIILPIFYMVDPSDVRHQTGCYKK
AFRKHANKFDGQTIQNWKDALKKVGDLKGW
>match$2979_1004_1150
GPMIRSLPKFPMLKKLDLAVANITKEEDLDAIGSLEELVSLELKLDDTSSGIERIVSLSK
LQKLTTLVVKVPSLREIEGLEELKSLQDLYLEGCTSLGRLRLEKLKELDIGGCPDLTELV
QTVVAVPSLRGLTIRDCPRLEVGPMIQ
>match$2980_228_494
ENLILETDELVGIDDHITAVLEKLSLDSENVTMVGLYGMGGIGKTTTAKAVYNKISSCFD
RCCFIDNIRETQDQKDGVVVLQKKLVYEILRIDSGSVGFNNDSGGRKMIKERVSRFKILV
VLDDVDEKFKFEDMLGSPKDFISQSRFIITSRSMRVLGTLNENQCKLYEVGSMSKPRSLE
LFSKHAFKKNTPPSDYETLANDVVDTTAGLPLTLKVIGSLLFKQEIGVWEDTLEQLCKTL
NLDEVYDRLKISYDALKPEAKEIFLDI
>match$2981_260_275
MVGLYGMGGIGKTTTA
>match$2981_339_353
RVSRFKILVVLDDVD
>match$2981_434_448
TAGLPLTLKVIGSLL
>match$2981_1084_1100
EELKSLQDLYLEGCTSL
>match$2982_60_199
EYEVFLSFRGPDTREQFTDFLYHFLCRYKIHTFRDDDELRKGEEIGPNLLRAIDQSKIYV
PIISSGYADSKWCLMELAEIVRRQEEDPRRIILPIFYMVDPSDVRHQTGCYKKAFRKHAN
KFDGQTIQNWKDALKKVGDL
>match$2983_470_573
DEVYDRLKISYDALKPEAKEIFLDIACFFIGKNKEEPYYMWTDCNFYPASNITFLIQRCM
IQVGDDDEFEMHDQLRDMGREIVRREDVRPWKRSRIWSREEGID
>match$2984_226_394
SKENLILETDELVGIDDHITAVLEKLSLDSENVTMVGLYGMGGIGKTTTAKAVYNKISSC
FDRCCFIDNIRETQDQKDGVVVLQKKLVYEILRIDSGSVGFNNDSGGRKMIKERVSRFKI
LVVLDDVDEKFKFEDMLGSPKDFISQSRFIITSRSMRVLGTLNENQCKL
>match$2985_1040_1268
ELVSLELKLDDTSSGIERIVSLSKLQKLTTLVVKVPSLREIEGLEELKSLQDLYLEGCTS
LGRLRLEKLKELDIGGCPDLTELVQTVVAVPSLRGLTIRDCPRLEVGPMIQSLPNFPMLD
ELTLSMVIITEDDLDVIGSLEELVRLELVLDDTSSGIERIASLSKLQKLTTLIVEVPSLR
EIEGLAELKSLQRLYLQGCTSLERLWPDQQQLGGLENLNEINIRGCKSL
>match$2986_241_481
DDHITAVLEKLSLDSENVTMVGLYGMGGIGKTTTAKAVYNKISSCFDRCCFIDNIRETQD
QKDGVVVLQKKLVYEILRIDSGSVGFNNDSGGRKMIKERVSRFKILVVLDDVDEKFKFED
MLGSPKDFISQSRFIITSRSMRVLGTLNENQCKLYEVGSMSKPRSLELFSKHAFKKNTPP
SDYETLANDVVDTTAGLPLTLKVIGSLLFKQEIGVWEDTLEQLCKTLNLDEVYDRLKISY
D
>match$2987_61_225
YEVFLSFRGPDTREQFTDFLYHFLCRYKIHTFRDDDELRKGEEIGPNLLRAIDQSKIYVP
IISSGYADSKWCLMELAEIVRRQEEDPRRIILPIFYMVDPSDVRHQTGCYKKAFRKHANK
FDGQTIQNWKDALKKVGDLKGWHIGKNDKQGAIADEVLADIWSHI
>match$2988_579_805
KGSSKVKAISITWGVKYEFKSECFLNLSELRYLHASSSMLTGDFNNLLPNLKWLELPFYY
NGKDDPSLTNFTMKNLIIVILEHSSITADDWGGWSHMMKMPERLKVVRLSSDYILSGRPA
PLSGCWRFPKSIEVLSMIAIEMVGVDIGELKKLKTLVLRSCKIQKISGGTFGMLKGLREL
CLGNNLDTNLREAVADIGQLSSLEVLKTIGAKGVEINEFPLGLKELS
>match$2989_6_145
EILPESWQVFINFRGADLRNGFISHLAGALTSAGITYYIDTEEVPSEDLTVLFKRIEESE
IALSIFSSNYAESKWCLDELVKIMEQVKKGKLRIMPVFFNVKPEEVREQNGEFGLKLYGE
GKSKRPNIPNWENALRSVPS
>match$2990_262_491
LKEMEEKLDFDSLETKTVGIVGMPGIGKTTLAETLYRKWEHKFERSMFFPDASKMANEHG
MCWLQKRLLEELLKDTNLNIGYTTNEHEFCKDVLLLKKVFLVIDNVSSEEQIETLFGKWN
WIKNGSKIVITSSDESMLKGFVKDTYVVPSLNSRDSLLWFTNHAFGLDDAQGNLVKLSKH
FLNYAKGNPLALGAFGVELCGKDKADWEKRIKTLTLISNKMIQDVLRRRY
>match$2991_8_175
LPESWQVFINFRGADLRNGFISHLAGALTSAGITYYIDTEEVPSEDLTVLFKRIEESEIA
LSIFSSNYAESKWCLDELVKIMEQVKKGKLRIMPVFFNVKPEEVREQNGEFGLKLYGEGK
SKRPNIPNWENALRSVPSKIGLNLANFRNEKELLDKIIDSIKKVLARI
>match$2992_679_698
NLVDLELPYSSIKKVWEGVK
>match$2993_10_146
ESWQVFINFRGADLRNGFISHLAGALTSAGITYYIDTEEVPSEDLTVLFKRIEESEIALS
IFSSNYAESKWCLDELVKIMEQVKKGKLRIMPVFFNVKPEEVREQNGEFGLKLYGEGKSK
RPNIPNWENALRSVPSK
>match$2994_11_146
SWQVFINFRGADLRNGFISHLAGALTSAGITYYIDTEEVPSEDLTVLFKRIEESEIALSI
FSSNYAESKWCLDELVKIMEQVKKGKLRIMPVFFNVKPEEVREQNGEFGLKLYGEGKSKR
PNIPNWENALRSVPSK
>match$2995_278_293
TVGIVGMPGIGKTTLA
>match$2995_354_368
VLLLKKVFLVIDNVS
>match$2995_446_460
AKGNPLALGAFGVEL
>match$2995_767_783
IKVSSLKILILSDCSKL
>match$2996_238_409
NTISTVSSTGSIEHPPPNYGIEPRLKEMEEKLDFDSLETKTVGIVGMPGIGKTTLAETLY
RKWEHKFERSMFFPDASKMANEHGMCWLQKRLLEELLKDTNLNIGYTTNEHEFCKDVLLL
KKVFLVIDNVSSEEQIETLFGKWNWIKNGSKIVITSSDESMLKGFVKDTYVV
>match$2997_12_180
WQVFINFRGADLRNGFISHLAGALTSAGITYYIDTEEVPSEDLTVLFKRIEESEIALSIF
SSNYAESKWCLDELVKIMEQVKKGKLRIMPVFFNVKPEEVREQNGEFGLKLYGEGKSKRP
NIPNWENALRSVPSKIGLNLANFRNEKELLDKIIDSIKKVLARITRASR
>match$2998_249_504
IEHPPPNYGIEPRLKEMEEKLDFDSLETKTVGIVGMPGIGKTTLAETLYRKWEHKFERSM
FFPDASKMANEHGMCWLQKRLLEELLKDTNLNIGYTTNEHEFCKDVLLLKKVFLVIDNVS
SEEQIETLFGKWNWIKNGSKIVITSSDESMLKGFVKDTYVVPSLNSRDSLLWFTNHAFGL
DDAQGNLVKLSKHFLNYAKGNPLALGAFGVELCGKDKADWEKRIKTLTLISNKMIQDVLR
RRYDELTERQKDIFLD
>match$2999_554_944
HDILCTFAKELASQALTEDTRVHLRLWNYQDIMWFLNNELEMENVRGIFLDMSKVPEEMT
FDGNIFSNMCNLRYLKIYSSVCHKEGEGIFKFDTVREIQLPLDKVRYLHWMKYPWEKLPS
DFNPENLVDLELPYSSIKKVWEGVKDTPILKWANLSYSSKLTNLLGLSNAKNLERLNLEG
CTSLLKLPQEMENMKSLVFLNMRRCTSLTCLQSIKVSSLKILILSDCSKLEEFEVISENL
EELYLDGTAIKGLPPAAGDLTRLVVLNMEGCTELESLPKRLGKQKALQELVLSGCSKLES
VPTDVKDMKHLRLLLLDGTRIRKIPKIKSLKCLCLSRNIAMVNLQDNLKDFSNLKCLVMK
NCENLRYLPSLPKCLEYLNVYGCERLESVEN
>match$3000_557_790
LCTFAKELASQALTEDTRVHLRLWNYQDIMWFLNNELEMENVRGIFLDMSKVPEEMTFDG
NIFSNMCNLRYLKIYSSVCHKEGEGIFKFDTVREIQLPLDKVRYLHWMKYPWEKLPSDFN
PENLVDLELPYSSIKKVWEGVKDTPILKWANLSYSSKLTNLLGLSNAKNLERLNLEGCTS
LLKLPQEMENMKSLVFLNMRRCTSLTCLQSIKVSSLKILILSDCSKLEEFEVIS
>match$3000_791_951
ENLEELYLDGTAIKGLPPAAGDLTRLVVLNMEGCTELESLPKRLGKQKALQELVLSGCSK
LESVPTDVKDMKHLRLLLLDGTRIRKIPKIKSLKCLCLSRNIAMVNLQDNLKDFSNLKCL
VMKNCENLRYLPSLPKCLEYLNVYGCERLESVENPLVADRL
>match$3001_23_159
TYDVFLSFRGEDTRYNFTDHLYSALGRRGIRTFRDDRLRRGEAIAPELLKAIEESRSSVI
VFSENYAHSRWCLDELVKIMECQKDLGHAVFPIFYHVDPSHVRKQEGSFGEAFAGYEENW
KDKIPRWRTALTEAANL
>match$3002_354_438
GLNFEEACELFSLYAFKQNLPKSDYRNLTCRVVGYCQGLPLALKVLGSLLCKKTIPQWEG
ELKKLDSEPKADIHKVLKRSYDGLD
>match$3003_842_1144
GNMKSLKELDLQNTAIKDLPDSIGDLKSLKYLSLSDCSKFEKFPEKGGNMKRLLQLILSN
TAIKDLPDSIGDLESLKYLYLSDCSKFEKFPEKGGNMKSLTELDLKNTAIKDLPDSIGDL
ESLEILNLSDCAKFEKFPEKGGNMKSLKELDLQNTAIKDLPDSIGDLESLKYLYLSDCSK
FEKFPEKGGNMKSLLQLILSNTAIKDLPDSIGDLESLEYLHLSVCSKFEKFPEKGGNMKS
LRELGLRNTAIKDLPDSIGDLESLEMLSLSNCPKFEVLPLSLKAIDAHLCTSKEDLSRLL
WLC
>match$3004_702_726
MKKLTTLSLRSCNKLKNLPDSIGDL
>match$3004_750_773
MKSLTELDLKNTAIKDLPDSIGDL
>match$3004_797_820
MKSLTELDLKNTAIKDLPDSIGDL
>match$3004_844_867
MKSLKELDLQNTAIKDLPDSIGDL
>match$3004_891_914
MKRLLQLILSNTAIKDLPDSIGDL
>match$3004_938_961
MKSLTELDLKNTAIKDLPDSIGDL
>match$3004_985_1008
MKSLKELDLQNTAIKDLPDSIGDL
>match$3004_1032_1055
MKSLLQLILSNTAIKDLPDSIGDL
>match$3004_1079_1102
MKSLRELGLRNTAIKDLPDSIGDL
>match$3005_529_878
LTADEGIKSVETMSLDLSKLKRVCSNSNVFAKMTKLRLLKVYSSSDIDSAHGDSDEDIEE
VYDVVMKDASKMQLGQSFKFPSYELRYLRWDGYPLDSLPLNFDGGKLVELHLKCSNIKQL
WQGHKDLERLKVIDLSYSRKLSQMSEFSSMPNLERLCLSGCVSLIDIHPSVGNMKKLTTL
SLRSCNKLKNLPDSIGDLESLESLYLSNCSKFEKFPEKGGNMKSLTELDLKNTAIKDLPD
SIGDLESLESLYLSNCSKFEKFPEKGGNMKSLTELDLKNTAIKDLPDSIGDLESLEILNL
SDCAKFEKFPEKGGNMKSLKELDLQNTAIKDLPDSIGDLKSLKYLSLSDC
>match$3006_1047_1153
DLPDSIGDLESLEYLHLSVCSKFEKFPEKGGNMKSLRELGLRNTAIKDLPDSIGDLESLE
MLSLSNCPKFEVLPLSLKAIDAHLCTSKEDLSRLLWLCHRNWLKSTT
>match$3007_193_448
GANLVGIDSHVKEMILRLHLESSDVRMVGIYGVGGIGKTTIAKVIYNELSCEFEYMSFLE
NIREGSNPQVLFHLQNQLLGDILEGEGSQNISSVAHRASMIKDILLSRRVFIVLDDVDDL
SQLEYLLGHREWLGEGSRVIITTRNKHVLAVQEVDDLYEVEGLNFEEACELFSLYAFKQN
LPKSDYRNLTCRVVGYCQGLPLALKVLGSLLCKKTIPQWEGELKKLDSEPKADIHKVLKR
SYDGLDRIDKNIFLDL
>match$3008_22_159
TTYDVFLSFRGEDTRYNFTDHLYSALGRRGIRTFRDDRLRRGEAIAPELLKAIEESRSSV
IVFSENYAHSRWCLDELVKIMECQKDLGHAVFPIFYHVDPSHVRKQEGSFGEAFAGYEEN
WKDKIPRWRTALTEAANL
>match$3009_880_1043
KFEKFPEKGGNMKRLLQLILSNTAIKDLPDSIGDLESLKYLYLSDCSKFEKFPEKGGNMK
SLTELDLKNTAIKDLPDSIGDLESLEILNLSDCAKFEKFPEKGGNMKSLKELDLQNTAIK
DLPDSIGDLESLKYLYLSDCSKFEKFPEKGGNMKSLLQLILSNT
>match$3010_219_234
MVGIYGVGGIGKTTIA
>match$3010_296_310
ILLSRRVFIVLDDVD
>match$3010_389_403
CQGLPLALKVLGSLL
>match$3010_653_669
KDLERLKVIDLSYSRKL
>match$3011_18_189
IPRTTTYDVFLSFRGEDTRYNFTDHLYSALGRRGIRTFRDDRLRRGEAIAPELLKAIEES
RSSVIVFSENYAHSRWCLDELVKIMECQKDLGHAVFPIFYHVDPSHVRKQEGSFGEAFAG
YEENWKDKIPRWRTALTEAANLSGWHLLDDRYESNQIKEITNSIFRQLKCKR
>match$3012_201_440
SHVKEMILRLHLESSDVRMVGIYGVGGIGKTTIAKVIYNELSCEFEYMSFLENIREGSNP
QVLFHLQNQLLGDILEGEGSQNISSVAHRASMIKDILLSRRVFIVLDDVDDLSQLEYLLG
HREWLGEGSRVIITTRNKHVLAVQEVDDLYEVEGLNFEEACELFSLYAFKQNLPKSDYRN
LTCRVVGYCQGLPLALKVLGSLLCKKTIPQWEGELKKLDSEPKADIHKVLKRSYDGLDRI
>match$3013_425_524
DIHKVLKRSYDGLDRIDKNIFLDLACFFKGEGRDFVLRILDGCDFPAETGISNLNDLCLI
TLPYNQICMHDLIQQMGWEIVRENFPVEPNKWSRLWDPCD
>match$3014_845_884
KSLKELDLQNTAIKDLPDSIGDLKSLKYLSLSDCSKFEKF
>match$3015_190_348
LDVGANLVGIDSHVKEMILRLHLESSDVRMVGIYGVGGIGKTTIAKVIYNELSCEFEYMS
FLENIREGSNPQVLFHLQNQLLGDILEGEGSQNISSVAHRASMIKDILLSRRVFIVLDDV
DDLSQLEYLLGHREWLGEGSRVIITTRNKHVLAVQEVDD
>match$3016_634_651
KLVELHLKCSNIKQLWQG
>match$3017_608_925
FPSYELRYLRWDGYPLDSLPLNFDGGKLVELHLKCSNIKQLWQGHKDLERLKVIDLSYSR
KLSQMSEFSSMPNLERLCLSGCVSLIDIHPSVGNMKKLTTLSLRSCNKLKNLPDSIGDLE
SLESLYLSNCSKFEKFPEKGGNMKSLTELDLKNTAIKDLPDSIGDLESLESLYLSNCSKF
EKFPEKGGNMKSLTELDLKNTAIKDLPDSIGDLESLEILNLSDCAKFEKFPEKGGNMKSL
KELDLQNTAIKDLPDSIGDLKSLKYLSLSDCSKFEKFPEKGGNMKRLLQLILSNTAIKDL
PDSIGDLESLKYLYLSDC
>match$3018_14_162
STPSIPRTTTYDVFLSFRGEDTRYNFTDHLYSALGRRGIRTFRDDRLRRGEAIAPELLKA
IEESRSSVIVFSENYAHSRWCLDELVKIMECQKDLGHAVFPIFYHVDPSHVRKQEGSFGE
AFAGYEENWKDKIPRWRTALTEAANLSGW
>match$3019_24_187
YDVFLSFRGEDTRYNFTDHLYSALGRRGIRTFRDDRLRRGEAIAPELLKAIEESRSSVIV
FSENYAHSRWCLDELVKIMECQKDLGHAVFPIFYHVDPSHVRKQEGSFGEAFAGYEENWK
DKIPRWRTALTEAANLSGWHLLDDRYESNQIKEITNSIFRQLKC
>match$3020_13_188
YQVFSSFHGPDVRKGFLSHLHSLFASKGITTFNDQKIERGQTIGPELIQGIREARVSIVV
LSKKYASSSWCLDELVEILNCKEALVQIVMTVFYEVDPSDVKKQSGEFGKVFEKTCQGKN
EEVEQRWRNALADVAIIAGEHSLNWDNEADMIQKIVTDVSDKLNLTPSRDFEGMVG
>match$3021_345_427
SKKEALEILCLSTFKQSSIPDGFEELANKVAELCGNLPLGLRVVGSSLRGESKQEWELQL
SSIEASLDGKIETTLKVGYERLS
>match$3022_3_148
SSSCLSCIKRYQVFSSFHGPDVRKGFLSHLHSLFASKGITTFNDQKIERGQTIGPELIQG
IREARVSIVVLSKKYASSSWCLDELVEILNCKEALVQIVMTVFYEVDPSDVKKQSGEFGK
VFEKTCQGKNEEVEQRWRNALADVAI
>match$3023_209_224
MIGIWGPAGIGKTTIA
>match$3023_285_299
RLHDQRVLIILDDVD
>match$3023_378_392
CGNLPLGLRVVGSSL
>match$3023_691_707
INLASLERLDMSGCSRL
>match$3024_12_149
RYQVFSSFHGPDVRKGFLSHLHSLFASKGITTFNDQKIERGQTIGPELIQGIREARVSIV
VLSKKYASSSWCLDELVEILNCKEALVQIVMTVFYEVDPSDVKKQSGEFGKVFEKTCQGK
NEEVEQRWRNALADVAII
>match$3025_414_500
KIETTLKVGYERLSKKNQSLFLHIACFFNNQEVDYVTALLADRNLDVGNGFNILADRSLV
RISTYGDIVMHHLLQQLGRQIVHEQSD
>match$3026_602_621
HLVKIYMPRSKLKKLWGGIQ
>match$3027_531_838
SFDASNSEEVSVGKGAFEGMPNLQFLRIYREYFNSEGTLQIPEDMKYLPPVRLLHWENYP
RKSLPQRFHPEHLVKIYMPRSKLKKLWGGIQPLPNIKSIDLSFSIRLKEIPNLSNATNLE
TLNLTHCKTLVELPSSISNLHKLKKLKMSGCENLRVIPTNINLASLERLDMSGCSRLRTF
PDISSNIDTLNLGDTKIEDVPPSVGCWSRLIQLNISCGPLTRLMHVPPCITILILKGSDI
ERIPESIIGLTRLHWLIVESCIKLKSILGLPSSLQGLDANDCVSLKRVRFSFHNPIHILN
FNNCLKLD
>match$3028_190_425
EAHLTELKSLLSLESDEVKMIGIWGPAGIGKTTIARALFDRLSSIFPLICFMENLKGSLT
GVADHDSKLRLQNQLLSKILNQENMKIHHLGAIRERLHDQRVLIILDDVDDLEQLEVLAE
DPSWFGSGSRIIVTTEDKKILKAHRIKDIYHVNFPSKKEALEILCLSTFKQSSIPDGFEE
LANKVAELCGNLPLGLRVVGSSLRGESKQEWELQLSSIEASLDGKIETTLKVGYER
>match$3029_179_339
PSRDFEGMVGMEAHLTELKSLLSLESDEVKMIGIWGPAGIGKTTIARALFDRLSSIFPLI
CFMENLKGSLTGVADHDSKLRLQNQLLSKILNQENMKIHHLGAIRERLHDQRVLIILDDV
DDLEQLEVLAEDPSWFGSGSRIIVTTEDKKILKAHRIKDIY
>match$3030_206_344
EVKMIGIWGPAGIGKTTIARALFDRLSSIFPLICFMENLKGSLTGVADHDSKLRLQNQLL
SKILNQENMKIHHLGAIRERLHDQRVLIILDDVDDLEQLEVLAEDPSWFGSGSRIIVTTE
DKKILKAHRIKDIYHVNFP
>match$3031_511_845
PEEIRDVLTDETGTGSVKGISFDASNSEEVSVGKGAFEGMPNLQFLRIYREYFNSEGTLQ
IPEDMKYLPPVRLLHWENYPRKSLPQRFHPEHLVKIYMPRSKLKKLWGGIQPLPNIKSID
LSFSIRLKEIPNLSNATNLETLNLTHCKTLVELPSSISNLHKLKKLKMSGCENLRVIPTN
INLASLERLDMSGCSRLRTFPDISSNIDTLNLGDTKIEDVPPSVGCWSRLIQLNISCGPL
TRLMHVPPCITILILKGSDIERIPESIIGLTRLHWLIVESCIKLKSILGLPSSLQGLDAN
DCVSLKRVRFSFHNPIHILNFNNCLKLDEEAKRGI
>match$3032_11_149
KRYQVFSSFHGPDVRKGFLSHLHSLFASKGITTFNDQKIERGQTIGPELIQGIREARVSI
VVLSKKYASSSWCLDELVEILNCKEALVQIVMTVFYEVDPSDVKKQSGEFGKVFEKTCQG
KNEEVEQRWRNALADVAII
>match$3033_9_178
CIKRYQVFSSFHGPDVRKGFLSHLHSLFASKGITTFNDQKIERGQTIGPELIQGIREARV
SIVVLSKKYASSSWCLDELVEILNCKEALVQIVMTVFYEVDPSDVKKQSGEFGKVFEKTC
QGKNEEVEQRWRNALADVAIIAGEHSLNWDNEADMIQKIVTDVSDKLNLT
>match$3034_173_437
DKLNLTPSRDFEGMVGMEAHLTELKSLLSLESDEVKMIGIWGPAGIGKTTIARALFDRLS
SIFPLICFMENLKGSLTGVADHDSKLRLQNQLLSKILNQENMKIHHLGAIRERLHDQRVL
IILDDVDDLEQLEVLAEDPSWFGSGSRIIVTTEDKKILKAHRIKDIYHVNFPSKKEALEI
LCLSTFKQSSIPDGFEELANKVAELCGNLPLGLRVVGSSLRGESKQEWELQLSSIEASLD
GKIETTLKVGYERLSKKNQSLFLHI
>match$3035_155_324
ETRSYIDVKNILGRDKDKNDIIDRLLNRNGNEACSFLTIVGAGGLGKTALAQLVFNDERV
KIEFHDLRYWVCVSDQDGGQFDVKEILCKILEVVTKEKVDNSSTLELVQSQFQEKLRGKK
YFLVLDDVWNEDREKWLPLEELLMLGQGGSKVVVTTRSEKTANVIGKRHF
>match$3036_969_1355
PSNIKSLSIHRFDGKTLPVWGRAEINWAISLSHLVDIQLWHCRNLQEMPVLSKLPHLKSL
ELYNLISLEYMESRSSSSSSDTEAATPELPTFFPSLEKLTLWYLEKLKGFGNRRPSSFPR
LSKLEIWECPDLTWFPPCPSLKTLKLEKNNEALQIIVKITTTRGKEEKEEDKNAGVGNSQ
DDDNVKLRKVEIDNVSYLKSLPTNCLTHLKITGIDYREGEIESDSVEEEIELEVGEAFQK
CASSLRSLIIIGNHGINKVMRLSGRTGLEHFTLLDSLKLSNIEDQEDEGEDNIIFWKSFP
QNLRSLRIKDSDKMTSLPMGMQYLTSLQTLELSYCDELNSLPEWISSLSSLQYLRIYYCP
ALKSLPEAMRNLTSLQTLGISDCPDLV
>match$3037_190_205
FLTIVGAGGLGKTALA
>match$3037_269_283
KLRGKKYFLVLDDVW
>match$3037_367_381
CYNNPLAITVVGSLL
>match$3037_613_629
TRLHNLQTLLLKDCRSL
>match$3038_169_416
DKDKNDIIDRLLNRNGNEACSFLTIVGAGGLGKTALAQLVFNDERVKIEFHDLRYWVCVS
DQDGGQFDVKEILCKILEVVTKEKVDNSSTLELVQSQFQEKLRGKKYFLVLDDVWNEDRE
KWLPLEELLMLGQGGSKVVVTTRSEKTANVIGKRHFYTLECLSPDYSWSLFEMSAFQKGH
EQENHHELVDIGKKIVEKCYNNPLAITVVGSLLYGEEISKWRSFEMSELAKIGNGDNKIL
PILKLSYH
>match$3039_153_429
ERETRSYIDVKNILGRDKDKNDIIDRLLNRNGNEACSFLTIVGAGGLGKTALAQLVFNDE
RVKIEFHDLRYWVCVSDQDGGQFDVKEILCKILEVVTKEKVDNSSTLELVQSQFQEKLRG
KKYFLVLDDVWNEDREKWLPLEELLMLGQGGSKVVVTTRSEKTANVIGKRHFYTLECLSP
DYSWSLFEMSAFQKGHEQENHHELVDIGKKIVEKCYNNPLAITVVGSLLYGEEISKWRSF
EMSELAKIGNGDNKILPILKLSYHNLIPSLKSCFSYC
>match$3040_593_651
HLRYLNLSDNRNLKILPDAITRLHNLQTLLLKDCRSLKELPKDFCKLVKLRHLDLRGCQ
>match$3041_930_1138
KLRKMVIDNLGYLTGVDIRFDDREGGFVNPEAVLATLEPPSNIKSLSIHRFDGKTLPVWG
RAEINWAISLSHLVDIQLWHCRNLQEMPVLSKLPHLKSLELYNLISLEYMESRSSSSSSD
TEAATPELPTFFPSLEKLTLWYLEKLKGFGNRRPSSFPRLSKLEIWECPDLTWFPPCPSL
KTLKLEKNNEALQIIVKITTTRGKEEKEE
>match$3042_482_897
VKKDKYGDVDSVKIHDLMHDVAQEVGREELCVVNDNTKNLGDKIRHVHRDVIRYAQRVSL
CSHSHKIRSYIGGNCEKRCVDTLIDKWMCLRMLDLSWSDVKNLPNSIGKLLHLRYLNLSD
NRNLKILPDAITRLHNLQTLLLKDCRSLKELPKDFCKLVKLRHLDLRGCQCLIGMPLGMD
RLISLRVLPKVVVGKKEQSDDQLKALKGLTEIKGSIDITIYSKYRIVEGMNDTGGAGYLK
SMKHLTGVDITFLGECVGPEAVLETLEPPSNIKSLYIYNYSGTTIPVWGRAEINWAISLS
HLVDIKLGCCRNLQEMPVLSKLPHLKSLKLGWLDNLEYMESSSSSDTEAATPELPTFFPS
LEKLTLQHLEKLKGFGNRRSSSFPRLSELEIKKCPDLTSFPSCPSLEKLELKESNE
>match$3043_11_97
KLIEVIGSELIKEICDTWGYKSLLEDLNKTVLTVRNVLIQAGVMRELTSEQQGFIADLKD
VVYDADDLFDKLLTRAERKQIDGNEIS
>match$3044_511_676
LCVVNDNTKNLGDKIRHVHRDVIRYAQRVSLCSHSHKIRSYIGGNCEKRCVDTLIDKWMC
LRMLDLSWSDVKNLPNSIGKLLHLRYLNLSDNRNLKILPDAITRLHNLQTLLLKDCRSLK
ELPKDFCKLVKLRHLDLRGCQCLIGMPLGMDRLISLRVLPKVVVGK
>match$3044_703_913
SKYRIVEGMNDTGGAGYLKSMKHLTGVDITFLGECVGPEAVLETLEPPSNIKSLYIYNYS
GTTIPVWGRAEINWAISLSHLVDIKLGCCRNLQEMPVLSKLPHLKSLKLGWLDNLEYMES
SSSSDTEAATPELPTFFPSLEKLTLQHLEKLKGFGNRRSSSFPRLSELEIKKCPDLTSFP
SCPSLEKLELKESNEALQIIVKITTRGKEKE
>match$3045_159_327
SGKQETRESSTSVVDESDILGRQNEIEGLIDRLLSEDGKNLTVVPVVGMGGVGKTTLAKA
VYNDEKVKNHFGFKAWICVSEPYDILRITKELLQEFGLMVDNNLNQLQVKLKESLKGKKF
LIVLDDVWNENYKEWDDLRNLFVQGDVGSKIIVTTRKESVALMMGCGAI
>match$3046_921_1262
GMKQIVKLDITDCKSLTSLPISILPSTLKRIRIAFCGELKLEASMNAMFLEKLSLVKCDS
PELVPRARNLSVRSCNNLTRLLIPTATERLSIRDYDNLEILSVARGTQMTSLNIYDCKKL
KSLPEHMQELLPSLKKLVVQACPEIESFPEGGLPFNLQALSIWNCKKLVNGRKEWHLQRL
PSLIDLTIYHDGSDEEVLAGEKWELPCSIRRLTISNLKTLSSQLLKSLTSLEYLDARELP
QIQSLLEEGLPFSLSELILFSNHDLHSLPTEGLQHLTWLRRLEIVGCPSLQSLPESGLPS
SLSELGIWNCSNLQSLPESGMPPSISKLRISECPLLKPLLEF
>match$3047_490_908
MHDLVNDLAQIASSNLCMRLEENQGSHMLERTRHLSYSMGDGDFGKLKTLNKLEQLRTLL
PINIQRRPCHLKKRMLHDIFPRLISLRALSLSPYDIEELPNDLFIKLKHLKFLDLSWTQI
KKLPDSICELYSLEILILSHCSHLNEPPLQMEKLINLHHLDVSDAYFLKTPLHVSKLKNL
HVLVGAKFFLTGSSGLRIEDLGELHNLYGSLSILELQHVVDRRESLKANMREKKHVERLS
LEWGGSFADNSQTERDILDELQPNTNIKELRITGYRGTKFPNWLADHSFHKLIEMSLSYC
KDCDSLPALGQLPCLKSLTIRGMHQITEVSEEFYGRFSSTKPFNSLEKLEFAEMPEWKQW
HVLGKGEFPVLEELLIYRCPKLIGKLPENVSSLRRLRILKCPELSLETPIQLSNLKEFE
>match$3048_500_677
IASSNLCMRLEENQGSHMLERTRHLSYSMGDGDFGKLKTLNKLEQLRTLLPINIQRRPCH
LKKRMLHDIFPRLISLRALSLSPYDIEELPNDLFIKLKHLKFLDLSWTQIKKLPDSICEL
YSLEILILSHCSHLNEPPLQMEKLINLHHLDVSDAYFLKTPLHVSKLKNLHVLVGAKF
>match$3049_201_216
VVPVVGMGGVGKTTLA
>match$3049_272_286
SLKGKKFLIVLDDVW
>match$3049_368_382
CKGLPLALKALAGIL
>match$3049_617_633
CELYSLEILILSHCSHL
>match$3050_166_431
ESSTSVVDESDILGRQNEIEGLIDRLLSEDGKNLTVVPVVGMGGVGKTTLAKAVYNDEKV
KNHFGFKAWICVSEPYDILRITKELLQEFGLMVDNNLNQLQVKLKESLKGKKFLIVLDDV
WNENYKEWDDLRNLFVQGDVGSKIIVTTRKESVALMMGCGAINVGTLSSEVSWDLFKRHS
FENRDPKEHPELEEIGIQIAYKCKGLPLALKALAGILRSKSEVDEWRHILRSEIWELQSR
SNGILPALMLSYNDLPPQLKRCFAFC
>match$3051_682_896
SSGLRIEDLGELHNLYGSLSILELQHVVDRRESLKANMREKKHVERLSLEWGGSFADNSQ
TERDILDELQPNTNIKELRITGYRGTKFPNWLADHSFHKLIEMSLSYCKDCDSLPALGQL
PCLKSLTIRGMHQITEVSEEFYGRFSSTKPFNSLEKLEFAEMPEWKQWHVLGKGEFPVLE
ELLIYRCPKLIGKLPENVSSLRRLRILKCPELSLE
>match$3051_983_1113
LVPRARNLSVRSCNNLTRLLIPTATERLSIRDYDNLEILSVARGTQMTSLNIYDCKKLKS
LPEHMQELLPSLKKLVVQACPEIESFPEGGLPFNLQALSIWNCKKLVNGRKEWHLQRLPS
LIDLTIYHDGS
>match$3051_1121_1264
EKWELPCSIRRLTISNLKTLSSQLLKSLTSLEYLDARELPQIQSLLEEGLPFSLSELILF
SNHDLHSLPTEGLQHLTWLRRLEIVGCPSLQSLPESGLPSSLSELGIWNCSNLQSLPESG
MPPSISKLRISECPLLKPLLEFNK
>match$3052_181_418
QNEIEGLIDRLLSEDGKNLTVVPVVGMGGVGKTTLAKAVYNDEKVKNHFGFKAWICVSEP
YDILRITKELLQEFGLMVDNNLNQLQVKLKESLKGKKFLIVLDDVWNENYKEWDDLRNLF
VQGDVGSKIIVTTRKESVALMMGCGAINVGTLSSEVSWDLFKRHSFENRDPKEHPELEEI
GIQIAYKCKGLPLALKALAGILRSKSEVDEWRHILRSEIWELQSRSNGILPALMLSYN
>match$3053_11_103
FLSSALNVLFDRLAPNSDLLKMFKRDKRDVRLLKKLRMTLLGLQAVLSDAENKQASNPYV
SQWLNELQDAVDGAENLIEEVNYEVLRLKVEGQ
>match$3054_593_1246
LYLEWINKKTIKNLSRLVVRPHTDAVYHACFSQDGQRIASCGADKTLQVFKAETGEKLLD
IKAHEDEVLCCAFSSDDSYIATCSVDKKVKIWDSGTGKLVHTYEEHSEQVNCCHFTNKSN
HLLLATGSNDSFLKLWDLNQKECRNTMFGHTNSVTHCRFSPDDELLASCSADGTLKLWDV
RSANEKKSINVKRFFLSSEDPPEDVEVIVKCCSWSADGDRIIVAAKNKVLLLDIHTSGLL
TEIHTGHHSTIQYCDFSPYDHLAVIALSQYCVELWNIDSRVKVADCRGHLSWVHGVMFSP
DGSSFLTASDDQTIRVWETRKVCKNSAIVLKQEIDVVFQENEMMVLAVDNIRGLQLIAGK
TGQIDYLPEAQVSCCCLSPHLEYVAFGDEEGAIKIIELPNNRVFSSGIGHKKAVRHIQFT
ADGKTLISSSEDSVIQVWNWQTEEYVFLQAHQETVKDFRLLRDSRLLSWSFDGTVKVWNV
ITGRIERDFTCHQGTVLSCAISSDATKFSSTSADKTAKIWSFELPSPLHELKGHNSCVRC
SAFSLDGILLATGDDNGEIRIWNVSDGQLLHLCAPISIEEGTATHGGWVTDVCFSPDRKM
LVSAGGYLKWWNVVTGESSQTFYTNGTNLKKIHVSPDFRTYVTVDNLGILYILQ
>match$3055_962_1238
AQVSCCCLSPHLEYVAFGDEEGAIKIIELPNNRVFSSGIGHKKAVRHIQFTADGKTLISS
SEDSVIQVWNWQTEEYVFLQAHQETVKDFRLLRDSRLLSWSFDGTVKVWNVITGRIERDF
TCHQGTVLSCAISSDATKFSSTSADKTAKIWSFELPSPLHELKGHNSCVRCSAFSLDGIL
LATGDDNGEIRIWNVSDGQLLHLCAPISIEEGTATHGGWVTDVCFSPDRKMLVSAGGYLK
WWNVVTGESSQTFYTNGTNLKKIHVSPDFRTYVTVDN
>match$3056_371_450
SVEMLREDIKDYYTDLSILQKDVKVPTKVLCVLWDLETEEVEDILQEFVNKSLLFCNRNG
KSFCYYLHDLQVDFLTEKNR
>match$3057_149_164
WVTIYGMAGCGKSVLA
>match$3057_232_246
LRKHPRSLLILDDVW
>match$3057_317_331
CKGSPLVVSLVGALL
>match$3058_285_370
GLGKEKGLEILSLFVNMKKEDLPVEAHSIIKECKGSPLVVSLVGALLRDFPNRWAYYLRQ
LQNKQFKRIRKSSSYDYEALDEAMSI
>match$3059_1_92
MDAKARNCLLQHKEALEKDIKTSYIMDHMISNGVLTVVEEEKVKSQATQYQRAAALIKMI
LNKDNYAYISFYNALLHEGYKDLAGLLHSGLP
>match$3060_7_92
NCLLQHKEALEKDIKTSYIMDHMISNGVLTVVEEEKVKSQATQYQRAAALIKMILNKDNY
AYISFYNALLHEGYKDLAGLLHSGLP
>match$3061_612_642
RPHTDAVYHACFSQDGQRIASCGADKTLQVF
>match$3061_649_685
KLLDIKAHEDEVLCCAFSSDDSYIATCSVDKKVKIWD
>match$3061_689_729
GKLVHTYEEHSEQVNCCHFTNKSNHLLLATGSNDSFLKLWD
>match$3061_735_771
CRNTMFGHTNSVTHCRFSPDDELLASCSADGTLKLWD
>match$3061_876_909
ADCRGHLSWVHGVMFSPDGSSFLTASDDQTIRVW
>match$3061_999_1031
GIGHKKAVRHIQFTADGKTLISSSEDSVIQVWN
>match$3061_1079_1113
RDFTCHQGTVLSCAISSDATKFSSTSADKTAKIWS
>match$3061_1118_1155
SPLHELKGHNSCVRCSAFSLDGILLATGDDNGEIRIWN
>match$3061_1176_1204
THGGWVTDVCFSPDRKMLVSAGGYLKWWN
>match$3062_1_90
MDAKARNCLLQHKEALEKDIKTSYIMDHMISNGVLTVVEEEKVKSQATQYQRAAALIKMI
LNKDNYAYISFYNALLHEGYKDLAGLLHSG
>match$3063_672_686
IATCSVDKKVKIWDS
>match$3063_716_730
LATGSNDSFLKLWDL
>match$3063_758_772
LASCSADGTLKLWDV
>match$3064_1_97
MDAKARNCLLQHKEALEKDIKTSYIMDHMISNGVLTVVEEEKVKSQATQYQRAAALIKMI
LNKDNYAYISFYNALLHEGYKDLAGLLHSGLPLVSSS
>match$3065_961_1235
EAQVSCCCLSPHLEYVAFGDEEGAIKIIELPNNRVFSSGIGHKKAVRHIQFTADGKTLIS
SSEDSVIQVWNWQTEEYVFLQAHQETVKDFRLLRDSRLLSWSFDGTVKVWNVITGRIERD
FTCHQGTVLSCAISSDATKFSSTSADKTAKIWSFELPSPLHELKGHNSCVRCSAFSLDGI
LLATGDDNGEIRIWNVSDGQLLHLCAPISIEEGTATHGGWVTDVCFSPDRKMLVSAGGYL
KWWNVVTGESSQTFYTNGTNLKKIHVSPDFRTYVT
>match$3066_695_738
YEEHSEQVNCCHFTNKSNHLLLATGSNDSFLKLWDLNQKECRNT
>match$3067_1123_1164
LKGHNSCVRCSAFSLDGILLATGDDNGEIRIWNVSDGQLLHL
>match$3068_739_780
MFGHTNSVTHCRFSPDDELLASCSADGTLKLWDVRSANEKKS
>match$3069_1040_1080
LQAHQETVKDFRLLRDSRLLSWSFDGTVKVWNVITGRIERD
>match$3070_6_89
RNCLLQHKEALEKDIKTSYIMDHMISNGVLTVVEEEKVKSQATQYQRAAALIKMILNKDN
YAYISFYNALLHEGYKDLAGLLHS
>match$3071_1081_1122
FTCHQGTVLSCAISSDATKFSSTSADKTAKIWSFELPSPLHE
>match$3072_108_367
SFVRTVLCEGGVPQRPVIFVTRKKLVSAIQQKLWKLNGEPGWVTIYGMAGCGKSVLAAEA
VRDHALLEGCFSGGVHWVSIGKQDKSGLLMKLQNLCTRLGQEESFSQRLPLNIEEAKDRL
RVLMLRKHPRSLLILDDVWDPWVLKAFDNQCQILLTTRDKSVTDSVMGPKYVIPVESGLG
KEKGLEILSLFVNMKKEDLPVEAHSIIKECKGSPLVVSLVGALLRDFPNRWAYYLRQLQN
KQFKRIRKSSSYDYEALDEA
>match$3073_610_911
VVRPHTDAVYHACFSQDGQRIASCGADKTLQVFKAETGEKLLDIKAHEDEVLCCAFSSDD
SYIATCSVDKKVKIWDSGTGKLVHTYEEHSEQVNCCHFTNKSNHLLLATGSNDSFLKLWD
LNQKECRNTMFGHTNSVTHCRFSPDDELLASCSADGTLKLWDVRSANEKKSINVKRFFLS
SEDPPEDVEVIVKCCSWSADGDRIIVAAKNKVLLLDIHTSGLLTEIHTGHHSTIQYCDFS
PYDHLAVIALSQYCVELWNIDSRVKVADCRGHLSWVHGVMFSPDGSSFLTASDDQTIRVW
ET
>match$3074_653_694
IKAHEDEVLCCAFSSDDSYIATCSVDKKVKIWDSGTGKLVHT
>match$3075_451_591
SQLQDLHRKMVTQFQRYHQPHTLSPGQEDCMYWYNFLAYHMASAGMHKELCALMFSLDWI
KAKTELVGPAHLIHEFVEYRHILDEKDCAVCENFQEFLSLNGHLLGRQPFPNIVQLGLCE
PETSEVYQQAKLQAKQEVDTG
>match$3076_453_587
LQDLHRKMVTQFQRYHQPHTLSPGQEDCMYWYNFLAYHMASAGMHKELCALMFSLDWIKA
KTELVGPAHLIHEFVEYRHILDEKDCAVCENFQEFLSLNGHLLGRQPFPNIVQLGLCEPE
TSEVYQQAKLQAKQE
>match$3077_611_1249
VRPHTDAVYHACFSQDGQRIASCGADKTLQVFKAETGEKLLDIKAHEDEVLCCAFSSDDS
YIATCSVDKKVKIWDSGTGKLVHTYEEHSEQVNCCHFTNKSNHLLLATGSNDSFLKLWDL
NQKECRNTMFGHTNSVTHCRFSPDDELLASCSADGTLKLWDVRSANEKKSINVKRFFLSS
EDPPEDVEVIVKCCSWSADGDRIIVAAKNKVLLLDIHTSGLLTEIHTGHHSTIQYCDFSP
YDHLAVIALSQYCVELWNIDSRVKVADCRGHLSWVHGVMFSPDGSSFLTASDDQTIRVWE
TRKVCKNSAIVLKQEIDVVFQENEMMVLAVDNIRGLQLIAGKTGQIDYLPEAQVSCCCLS
PHLEYVAFGDEEGAIKIIELPNNRVFSSGIGHKKAVRHIQFTADGKTLISSSEDSVIQVW
NWQTEEYVFLQAHQETVKDFRLLRDSRLLSWSFDGTVKVWNVITGRIERDFTCHQGTVLS
CAISSDATKFSSTSADKTAKIWSFELPSPLHELKGHNSCVRCSAFSLDGILLATGDDNGE
IRIWNVSDGQLLHLCAPISIEEGTATHGGWVTDVCFSPDRKMLVSAGGYLKWWNVVTGES
SQTFYTNGTNLKKIHVSPDFRTYVTVDNLGILYILQVLE
>match$3078_611_652
VRPHTDAVYHACFSQDGQRIASCGADKTLQVFKAETGEKLLD
>match$3079_999_1040
GIGHKKAVRHIQFTADGKTLISSSEDSVIQVWNWQTEEYVFL
>match$3080_130_374
KKLVSAIQQKLWKLNGEPGWVTIYGMAGCGKSVLAAEAVRDHALLEGCFSGGVHWVSIGK
QDKSGLLMKLQNLCTRLGQEESFSQRLPLNIEEAKDRLRVLMLRKHPRSLLILDDVWDPW
VLKAFDNQCQILLTTRDKSVTDSVMGPKYVIPVESGLGKEKGLEILSLFVNMKKEDLPVE
AHSIIKECKGSPLVVSLVGALLRDFPNRWAYYLRQLQNKQFKRIRKSSSYDYEALDEAMS
ISVEM
>match$3081_605_916
NLSRLVVRPHTDAVYHACFSQDGQRIASCGADKTLQVFKAETGEKLLDIKAHEDEVLCCA
FSSDDSYIATCSVDKKVKIWDSGTGKLVHTYEEHSEQVNCCHFTNKSNHLLLATGSNDSF
LKLWDLNQKECRNTMFGHTNSVTHCRFSPDDELLASCSADGTLKLWDVRSANEKKSINVK
RFFLSSEDPPEDVEVIVKCCSWSADGDRIIVAAKNKVLLLDIHTSGLLTEIHTGHHSTIQ
YCDFSPYDHLAVIALSQYCVELWNIDSRVKVADCRGHLSWVHGVMFSPDGSSFLTASDDQ
TIRVWETRKVCK
>match$3082_604_643
KNLSRLVVRPHTDAVYHACFSQDGQRIASCGADKTLQVFK
>match$3082_646_685
TGEKLLDIKAHEDEVLCCAFSSDDSYIATCSVDKKVKIWD
>match$3082_688_729
TGKLVHTYEEHSEQVNCCHFTNKSNHLLLATGSNDSFLKLWD
>match$3082_732_771
QKECRNTMFGHTNSVTHCRFSPDDELLASCSADGTLKLWD
>match$3082_780_825
SINVKRFFLSSEDPPEDVEVIVKCCSWSADGDRIIVAAKNKVLLLD
>match$3082_828_868
TSGLLTEIHTGHHSTIQYCDFSPYDHLAVIALSQYCVELWN
>match$3082_871_910
SRVKVADCRGHLSWVHGVMFSPDGSSFLTASDDQTIRVWE
>match$3082_952_989
KTGQIDYLPEAQVSCCCLSPHLEYVAFGDEEGAIKIIE
>match$3082_992_1031
NNRVFSSGIGHKKAVRHIQFTADGKTLISSSEDSVIQVWN
>match$3082_1033_1071
QTEEYVFLQAHQETVKDFRLLRDSRLLSWSFDGTVKVWN
>match$3082_1074_1113
TGRIERDFTCHQGTVLSCAISSDATKFSSTSADKTAKIWS
>match$3082_1116_1155
LPSPLHELKGHNSCVRCSAFSLDGILLATGDDNGEIRIWN
>match$3082_1168_1204
ISIEEGTATHGGWVTDVCFSPDRKMLVSAGGYLKWWN
>match$3083_878_912
CRGHLSWVHGVMFSPDGSSFLTASDDQTIRVWETR
>match$3084_607_910
SRLVVRPHTDAVYHACFSQDGQRIASCGADKTLQVFKAETGEKLLDIKAHEDEVLCCAFS
SDDSYIATCSVDKKVKIWDSGTGKLVHTYEEHSEQVNCCHFTNKSNHLLLATGSNDSFLK
LWDLNQKECRNTMFGHTNSVTHCRFSPDDELLASCSADGTLKLWDVRSANEKKSINVKRF
FLSSEDPPEDVEVIVKCCSWSADGDRIIVAAKNKVLLLDIHTSGLLTEIHTGHHSTIQYC
DFSPYDHLAVIALSQYCVELWNIDSRVKVADCRGHLSWVHGVMFSPDGSSFLTASDDQTI
RVWE
>match$3085_103_284
DGGNTSFVRTVLCEGGVPQRPVIFVTRKKLVSAIQQKLWKLNGEPGWVTIYGMAGCGKSV
LAAEAVRDHALLEGCFSGGVHWVSIGKQDKSGLLMKLQNLCTRLGQEESFSQRLPLNIEE
AKDRLRVLMLRKHPRSLLILDDVWDPWVLKAFDNQCQILLTTRDKSVTDSVMGPKYVIPV
ES
>match$3086_2_123
AEAFVSFGLEKLWDLLSRESERLQGIDGQLDGLKRQLRSLQSLLKDADAKKHGSDRVRNF
LEDVKDLVFDAEDIIESYVLNKLSGKGKGVKKHVRRLACFLTDRHKVASDIEGITKRISE
VI
>match$3087_169_418
EQSVKELVGHLVENDVHQVVSIAGMGGIGKTTLARQVFHHDLVRRHFDGFAWVCVSQQFT
QKHVWQRILQELQPHDGDILQMDEYALQRKLFQLLEAGRYLVVLDDVWKKEDWDVIKAVF
PRKRGWKMLLTSRNEGVGIHADPTCLTFRASILNPEESWKLCERIVFPRRDETEVRLDEE
MEAMGKEMVTHCGGLPLAVKALGGLLANKHTVPEWKRVFDNIGSQIVGGSWLDDNSLNSV
YRILSLSYED
>match$3088_147_430
QRVQREIRQTYPDSSESDLVGVEQSVKELVGHLVENDVHQVVSIAGMGGIGKTTLARQVF
HHDLVRRHFDGFAWVCVSQQFTQKHVWQRILQELQPHDGDILQMDEYALQRKLFQLLEAG
RYLVVLDDVWKKEDWDVIKAVFPRKRGWKMLLTSRNEGVGIHADPTCLTFRASILNPEES
WKLCERIVFPRRDETEVRLDEEMEAMGKEMVTHCGGLPLAVKALGGLLANKHTVPEWKRV
FDNIGSQIVGGSWLDDNSLNSVYRILSLSYEDLPTHLKHCFLNL
>match$3089_519_886
TSTINAQSPSRSRRLSIHSGKAFHILGHKNKTKVRSLIVPRFEEDYWIRSASVFHNLTLL
RVLDLSWVKFEGGKLPCSIGGLIHLRYLSLYEAKVSHLPSTMRNLKLLLYLNLRVDTEEP
IHVPNVLKEMIQLRYLSLPLKMDDKTKLELGDLVNLEYLYGFSTQHSSVTDLLRMTKLRY
LAVSLSERCNFETLSSSLRELRNLETLNFLFSLETYMVDYMGEFVLDHFIHLKQLGLAVR
MSKIPDQHQFPPHLVHLFLIYCGMEEDPMPILEKLLHLKSVRLARKAFLGSRMVCSKGGF
PQLCVIEISKESELEEWIVEEGSMPCLRTLTIDDCKKLKELPDGLKYITSLKELKIEGMK
REWKEKLV
>match$3090_187_202
VVSIAGMGGIGKTTLA
>match$3090_262_276
LLEAGRYLVVLDDVW
>match$3090_360_374
CGGLPLAVKALGGLL
>match$3090_840_856
GSMPCLRTLTIDDCKKL
>match$3091_491_878
QMHDMMREVCLSKAKEENFLQIIIDPTCTSTINAQSPSRSRRLSIHSGKAFHILGHKNKT
KVRSLIVPRFEEDYWIRSASVFHNLTLLRVLDLSWVKFEGGKLPCSIGGLIHLRYLSLYE
AKVSHLPSTMRNLKLLLYLNLRVDTEEPIHVPNVLKEMIQLRYLSLPLKMDDKTKLELGD
LVNLEYLYGFSTQHSSVTDLLRMTKLRYLAVSLSERCNFETLSSSLRELRNLETLNFLFS
LETYMVDYMGEFVLDHFIHLKQLGLAVRMSKIPDQHQFPPHLVHLFLIYCGMEEDPMPIL
EKLLHLKSVRLARKAFLGSRMVCSKGGFPQLCVIEISKESELEEWIVEEGSMPCLRTLTI
DDCKKLKELPDGLKYITSLKELKIEGMK
>match$3092_5_90
FVSFGLEKLWDLLSRESERLQGIDGQLDGLKRQLRSLQSLLKDADAKKHGSDRVRNFLED
VKDLVFDAEDIIESYVLNKLSGKGKG
>match$3093_142_312
SLQERQRVQREIRQTYPDSSESDLVGVEQSVKELVGHLVENDVHQVVSIAGMGGIGKTTL
ARQVFHHDLVRRHFDGFAWVCVSQQFTQKHVWQRILQELQPHDGDILQMDEYALQRKLFQ
LLEAGRYLVVLDDVWKKEDWDVIKAVFPRKRGWKMLLTSRNEGVGIHADPT
>match$3094_499_824
RVHDMVLDLICNLSREAKFVNLLDGTGNSMSSQSNCRRLSLQKRNEDHQARPLIDIKSMS
RVRSITIFPPAIEVMPSLSRFEVLCVLDLSKCNLGEDSSLQLNLKDVGQLIHLRYLGLEC
TNISKLPTEIGKLQFLEVLDLGNNPNLKELPSTIRNFRRLIYLNLVGCQVIPPVGVLQNL
TSIEVLRGILVYLNIIAQELGNLERVRDLEIRFNDGSLDLYEGLVNSLCNLHHIESLNIR
CNPGETSSFELMDLLEERWVPPVHLREFKSFMPSQLSALRGWIQRDPSHLSNLSELTLWP
VKDVQQDDVEIIGGLLSLRRLWIVKS
>match$3095_610_667
HLRYLGLECTNISKLPTEIGKLQFLEVLDLGNNPNLKELPSTIRNFRRLIYLNLVGCQ
>match$3096_159_322
ALYAEATELVGIYGKRDQDLMRLLSMEGDDASNKRLKKVSIVGFGGLGKTTLARAVYEKI
KGDFDCRAFVPVGQNPDMKKVLRDILIDLGNPHSDIEMLDANQLIKKLHEFLENKRYLVI
IDDIWDENLWEGINFAFSNRNNLGSRLITTTRIVSVSNSCCSSH
>match$3097_196_211
KVSIVGFGGLGKTTLA
>match$3097_269_283
FLENKRYLVIIDDIW
>match$3097_367_381
CGGVPLAIITIASAL
>match$3097_629_645
GKLQFLEVLDLGNNPNL
>match$3098_196_423
KVSIVGFGGLGKTTLARAVYEKIKGDFDCRAFVPVGQNPDMKKVLRDILIDLGNPHSDIE
MLDANQLIKKLHEFLENKRYLVIIDDIWDENLWEGINFAFSNRNNLGSRLITTTRIVSVS
NSCCSSHGDSVYQMEPLSVDDSKILFWKRIFPDENGCPNEFEQVSRDILKKCGGVPLAII
TIASALAGDQKMKPKCEWDILLQSLGSGLTEDNSLEEMRRILSFSYSN
>match$3099_519_871
NLLDGTGNSMSSQSNCRRLSLQKRNEDHQARPLIDIKSMSRVRSITIFPPAIEVMPSLSR
FEVLCVLDLSKCNLGEDSSLQLNLKDVGQLIHLRYLGLECTNISKLPTEIGKLQFLEVLD
LGNNPNLKELPSTIRNFRRLIYLNLVGCQVIPPVGVLQNLTSIEVLRGILVYLNIIAQEL
GNLERVRDLEIRFNDGSLDLYEGLVNSLCNLHHIESLNIRCNPGETSSFELMDLLEERWV
PPVHLREFKSFMPSQLSALRGWIQRDPSHLSNLSELTLWPVKDVQQDDVEIIGGLLSLRR
LWIVKSIHQTQRLLVIRADGFRSMVEFRLDCGSATQILFEPGALPRAESVVIS
>match$3100_176_435
QDLMRLLSMEGDDASNKRLKKVSIVGFGGLGKTTLARAVYEKIKGDFDCRAFVPVGQNPD
MKKVLRDILIDLGNPHSDIEMLDANQLIKKLHEFLENKRYLVIIDDIWDENLWEGINFAF
SNRNNLGSRLITTTRIVSVSNSCCSSHGDSVYQMEPLSVDDSKILFWKRIFPDENGCPNE
FEQVSRDILKKCGGVPLAIITIASALAGDQKMKPKCEWDILLQSLGSGLTEDNSLEEMRR
ILSFSYSNLPSHLKTCLLYL
>match$3101_6_135
GAISNLIPKLGELLTEEFKLHKGVKKNIEDLGKELETMNAALIKIGEVPREQLDSQDKLW
ADEVRELSYVIEDVVDKFLVKVDGIKSDDNNNKFKGLMKRTTELLKKVKHKHGIAHAIKD
IQEQLQKVAD
>match$3102_7_92
AISNLIPKLGELLTEEFKLHKGVKKNIEDLGKELETMNAALIKIGEVPREQLDSQDKLWA
DEVRELSYVIEDVVDKFLVKVDGIKS
>match$3103_302_528
EQPMKKLVNLLAFGDDNQKQLKVISISGSAGVGKTTVARTIYHRYGREFQCRAFVRVSRN
PDMRRLLTSVLSQTKAPRTHSFSDAQDLIDSIIKHLQGKSYFIVVDDLWASSEWDIISRA
FPYGDRCSRILTTTQVEDVALACSGYETEYIFEMRPLNDGEARKLFLNNVFGSESEDACP
KEFEVVADRIIRKCSGLPLSIVSIASLLLPSKWNPAMWEKVESSLPS
>match$3104_1066_1355
SLLGEGGFGCVFKGWIEENGTAPVKPGTGLTVAVKTLNHDGLQGHKEWMAEVHFLGNLHH
PNLVRLIGYCVENDQRLLVYEFMPRGSLDSHLFGRSRPLPWSVRMKVALGAAQGLSFLHE
EAEIPVIYGDFKTSNILLDSEYNAKLSDFGLEKDGPIGDKIRVSTRVMGTYGYAAPEYVM
TGHFTSKSDVYSFGVVLLEMMSGRRSMDKNGPNGEHNLLEWEHPFLGARQGIYKLVDFLV
GERQGFYKLADPRLEGNFSVKGAQKAAQLARACLSRDPKARPLMSQVVEA
>match$3105_1068_1359
LGEGGFGCVFKGWIEENGTAPVKPGTGLTVAVKTLNHDGLQGHKEWMAEVHFLGNLHHPN
LVRLIGYCVENDQRLLVYEFMPRGSLDSHLFGRSRPLPWSVRMKVALGAAQGLSFLHEEA
EIPVIYGDFKTSNILLDSEYNAKLSDFGLEKDGPIGDKIRVSTRVMGTYGYAAPEYVMTG
HFTSKSDVYSFGVVLLEMMSGRRSMDKNGPNGEHNLLEWEHPFLGARQGIYKLVDFLVGE
RQGFYKLADPRLEGNFSVKGAQKAAQLARACLSRDPKARPLMSQVVEALKPL
>match$3106_324_339
VISISGSAGVGKTTVA
>match$3106_396_410
HLQGKSYFIVVDDLW
>match$3106_495_509
CSGLPLSIVSIASLL
>match$3106_817_833
EKLSNLKSLILAPAGSF
>match$3107_638_990
VVKYFESTLLLPDKVRRLSLQFGGSKSAKIPESIRMSQVRSLLFCGSSRCVPSIPDYCIL
QVLILHIWADQDQMSFDLTRINELFRLRYLMVECNITINLPDKIKGLQYLETLQLDGRLY
SVSSDIVHLENLRHLRLPIQANLRDLCGLTNLEELHLISCTLEPSDNLVDNMKYLGSILE
KLSNLKSLILAPAGSFPINSSRMSISCDDLSYVSPALAHLERLELLPRFCIFPSLPKWFK
TLGKLCSLKVAVRELSNNDTDIVKGLPALTALSLYIQTAPAEMIVFGKAGFSSLKYFKLS
CCEPLLRFEAEAMPNLQKLRLVFSAQQVQQHGDAPICIEHLAGLKEITAKIKG
>match$3108_293_561
TAGCSLVGVEQPMKKLVNLLAFGDDNQKQLKVISISGSAGVGKTTVARTIYHRYGREFQC
RAFVRVSRNPDMRRLLTSVLSQTKAPRTHSFSDAQDLIDSIIKHLQGKSYFIVVDDLWAS
SEWDIISRAFPYGDRCSRILTTTQVEDVALACSGYETEYIFEMRPLNDGEARKLFLNNVF
GSESEDACPKEFEVVADRIIRKCSGLPLSIVSIASLLLPSKWNPAMWEKVESSLPSILRI
DPTSQGMKDVLILIYNKLPLHLKTCLLYL
>match$3109_1148_1377
MPRGSLDSHLFGRSRPLPWSVRMKVALGAAQGLSFLHEEAEIPVIYGDFKTSNILLDSEY
NAKLSDFGLEKDGPIGDKIRVSTRVMGTYGYAAPEYVMTGHFTSKSDVYSFGVVLLEMMS
GRRSMDKNGPNGEHNLLEWEHPFLGARQGIYKLVDFLVGERQGFYKLADPRLEGNFSVKG
AQKAAQLARACLSRDPKARPLMSQVVEALKPLVNLKDMQAERMTHSSSMN
>match$3110_653_946
RRLSLQFGGSKSAKIPESIRMSQVRSLLFCGSSRCVPSIPDYCILQVLILHIWADQDQMS
FDLTRINELFRLRYLMVECNITINLPDKIKGLQYLETLQLDGRLYSVSSDIVHLENLRHL
RLPIQANLRDLCGLTNLEELHLISCTLEPSDNLVDNMKYLGSILEKLSNLKSLILAPAGS
FPINSSRMSISCDDLSYVSPALAHLERLELLPRFCIFPSLPKWFKTLGKLCSLKVAVREL
SNNDTDIVKGLPALTALSLYIQTAPAEMIVFGKAGFSSLKYFKLSCCEPLLRFE
>match$3111_1048_1365
RKFGFNDLKCATRNFRPESLLGEGGFGCVFKGWIEENGTAPVKPGTGLTVAVKTLNHDGL
QGHKEWMAEVHFLGNLHHPNLVRLIGYCVENDQRLLVYEFMPRGSLDSHLFGRSRPLPWS
VRMKVALGAAQGLSFLHEEAEIPVIYGDFKTSNILLDSEYNAKLSDFGLEKDGPIGDKIR
VSTRVMGTYGYAAPEYVMTGHFTSKSDVYSFGVVLLEMMSGRRSMDKNGPNGEHNLLEWE
HPFLGARQGIYKLVDFLVGERQGFYKLADPRLEGNFSVKGAQKAAQLARACLSRDPKARP
LMSQVVEALKPLVNLKDM
>match$3112_1036_1147
KAGEEIKVSSKLRKFGFNDLKCATRNFRPESLLGEGGFGCVFKGWIEENGTAPVKPGTGL
TVAVKTLNHDGLQGHKEWMAEVHFLGNLHHPNLVRLIGYCVENDQRLLVYEF
>match$3113_285_451
SISNVHVNTAGCSLVGVEQPMKKLVNLLAFGDDNQKQLKVISISGSAGVGKTTVARTIYH
RYGREFQCRAFVRVSRNPDMRRLLTSVLSQTKAPRTHSFSDAQDLIDSIIKHLQGKSYFI
VVDDLWASSEWDIISRAFPYGDRCSRILTTTQVEDVALACSGYETEY
>match$3114_1062_1360
FRPESLLGEGGFGCVFKGWIEENGTAPVKPGTGLTVAVKTLNHDGLQGHKEWMAEVHFLG
NLHHPNLVRLIGYCVENDQRLLVYEFMPRGSLDSHLFGRSRPLPWSVRMKVALGAAQGLS
FLHEEAEIPVIYGDFKTSNILLDSEYNAKLSDFGLEKDGPIGDKIRVSTRVMGTYGYAAP
EYVMTGHFTSKSDVYSFGVVLLEMMSGRRSMDKNGPNGEHNLLEWEHPFLGARQGIYKLV
DFLVGERQGFYKLADPRLEGNFSVKGAQKAAQLARACLSRDPKARPLMSQVVEALKPLV
>match$3115_2_122
ADAVVNFLVENLLQLLTDNVKLIGSAKGELENLLKEVQHLKGFLDDAAKLPSDSEQWKVL
VEEIQKTVHTAEDAVDKFVVQAKLHKEKNKMARILDVGHLATVRNLAAEVKGIHDQVKEL
R
>match$3116_477_845
HDMLHQFCKKEASNKWLFQEVSLTPDQAIPIEDPNKSRRLCIQPSNLKDFLSKKPSAEHV
RSFYCFSSKEKQIRGLTPNDIKLIHKAFPLVRVLDVESLKFLFSKDFNQLFHLRYIAISG
DFNAIPLTFGKFWNLQTLILNTSTSESTLDVKADIWNMLQLRHLHTNIPAKLQPPTATTS
GKASCLQTLCMVAPESCEKEVLAKACHLKKLSIRGQMAAFLGAYKGGINNLVELKCLEQL
KLLNDVLYMNKAPHLPQTFSQLVRTVKKLTLTNTRFAWSEADKLGQLESLEILKFKENAF
AGDSWKPKMGFSALRVLWIERAEFETWEASEINFPVLRNLVLMSCDKLETVPFELANLSD
LYEMRLENT
>match$3117_142_309
SETTQQGPALEDDEVVGFDEEANKVINRLVKESKDLDIIPVVGMPGLGKTTLARKIYKDP
KLSYEFFGVHWVYVGQSYKIKDVFLNILKFFTRRTEDYQHEDVDALAKVIAGFINKGGRC
LICLDDVWETKVIDYVKTIFPENEKGHRVMMTTRNKVLATYANSDPHD
>match$3118_5_91
VVNFLVENLLQLLTDNVKLIGSAKGELENLLKEVQHLKGFLDDAAKLPSDSEQWKVLVEE
IQKTVHTAEDAVDKFVVQAKLHKEKNK
>match$3119_148_411
GPALEDDEVVGFDEEANKVINRLVKESKDLDIIPVVGMPGLGKTTLARKIYKDPKLSYEF
FGVHWVYVGQSYKIKDVFLNILKFFTRRTEDYQHEDVDALAKVIAGFINKGGRCLICLDD
VWETKVIDYVKTIFPENEKGHRVMMTTRNKVLATYANSDPHDLKFLTPKESFELLVKRVF
GKKPCPKDLVGHGESIAGKCGGVPLAVVVIAGALRGRPNTSDWIRVERNVVQHLYTNSEE
SCLKFVEMSYDHLPQEVQTCFLYC
>match$3120_179_194
IIPVVGMPGLGKTTLA
>match$3120_255_269
INKGGRCLICLDDVW
>match$3120_347_361
CGGVPLAVVVIAGAL
>match$3120_808_824
INFPVLRNLVLMSCDKL
>match$3121_162_397
EANKVINRLVKESKDLDIIPVVGMPGLGKTTLARKIYKDPKLSYEFFGVHWVYVGQSYKI
KDVFLNILKFFTRRTEDYQHEDVDALAKVIAGFINKGGRCLICLDDVWETKVIDYVKTIF
PENEKGHRVMMTTRNKVLATYANSDPHDLKFLTPKESFELLVKRVFGKKPCPKDLVGHGE
SIAGKCGGVPLAVVVIAGALRGRPNTSDWIRVERNVVQHLYTNSEESCLKFVEMSY
>match$3122_3_143
AEVAAGGALGLALSVLHEAVKRAKDRSVTTRFILHRLEATIDSITPLVVQIDKFSEEMED
STSRKVNKRLKLLLENAVSLVEENAELRRRNVRKKFRYMRDIKEFEAKLRWVVDVDVQVN
QLADIKELKAKMSEISTKLDK
>match$3123_1_153
MIAEVAAGGALGLALSVLHEAVKRAKDRSVTTRFILHRLEATIDSITPLVVQIDKFSEEM
EDSTSRKVNKRLKLLLENAVSLVEENAELRRRNVRKKFRYMRDIKEFEAKLRWVVDVDVQ
VNQLADIKELKAKMSEISTKLDKIMPQPKFEIH
>match$3124_1434_1565
QSLPNFPMLNELTLSMVNITKEDELEVLGSLEELRSLWLKLDDTCSSIERISSLSKLQKL
TRLKVEVPSLREIEGLAELKSLQSLYLQGCTSLERLWPDQQQLGSLKNLIVINIRGCKSL
SVDHLSALNTTL
>match$3125_226_394
SKENLILETDELVGIDDHITAVLEKMSLDSENVTMVGLYGMGGIGKTTTAKAVYNKISSC
FDRCCFIDNIRETQDQKDGVVVLQKKLVSEILRIDSGSVGFNNDSGGRKMIKERVSRFKI
LVVLDDVDEKFKFEDMLGSPKDFISQSRFIITSRSMRVLGTLNENQCKL
>match$3126_241_481
DDHITAVLEKMSLDSENVTMVGLYGMGGIGKTTTAKAVYNKISSCFDRCCFIDNIRETQD
QKDGVVVLQKKLVSEILRIDSGSVGFNNDSGGRKMIKERVSRFKILVVLDDVDEKFKFED
MLGSPKDFISQSRFIITSRSMRVLGTLNENQCKLYEVGSMSKPRSLELFSKHAFKKNTPP
SDYEILANDVVDTTAGLPLTLKVIGSLLFKQKIGVWEDTLEQLRKTLNLDEVYDRLKISY
D
>match$3127_789_1008
VEEVEIKEFPSGLKELSTSSRIPNLSQLLDLEVLVVYDCKDGIDMPPASPSEDESSVWWK
VSKLKSLQLEKTRINVNVVDDASSGGHLPRYLLPTSLTSLKIDRCTEPTWLPGIENLENL
TSLEVNDIFQTLGGDLDGLQGLRSLEILRIRKVNGLARIKGLKDLLCSSTCKLRKLYIRE
CPDLIELLPCELGGQTVVVPSMAELTISDCPRLEVGPMIR
>match$3127_1009_1150
SLPKFPMLKKLDLAVANITKEEDLDAIGSLEELVRLELVLDDTCSGIERIASLSKLQKLT
TLVVKVPSLREIEGLAELKSLQRLILVGCTSLGRLPLEKLKELDIGGCPDLAELVQTVVA
VPSLVELTIRDCPRLEVGPMIQ
>match$3127_1151_1292
SLPKFPMLNKLTLSMVNITKEDELAVLGSLEELDSLVLKLDDTCSGIERISFLSKLQKLT
TLVVEVPSLREIEGLAELKSLQRLILVGCTSLGRLPLEKLKELDIGGCPDLAELVQTVVA
VPSLVELTIRDCPRLEVGPMIQ
>match$3127_1293_1433
SLPKFPMLNKLMLSMVNITKEDELAVLGSLEELDSLVLKLDDTCSGIERISFLSKLQKLT
TLVVEVPSLREIEGLAELKSLQRLTLEGCTSLGRLRLEKLKELDIGGCPDLTELVQTVVA
VPSLVELTIRDCPRLEVGPMI
>match$3128_53_202
SGSFPSVEYEVFLSFRGPDTREQFTDFLYQFLRRYKIHTFRDDDELRKGKEIGPNLLRAI
DQSKIYVPIISSGYADSKWCLMELAEIVRRQEEDPRRIILPIFYMVDPSDVRHQTGCYKK
AFRKHANKFDGQTIQNWKDALKKVGDLKGW
>match$3129_530_788
IQVGNNDEFKMHDQLRDMGREIVRREDVRPWKRSRIWSAEEGIDLLLNKKGSSKVKAISI
ICGADYEFKSECFLNLSELRYLYATFAMLTGDFNNLLPNLKWLELPVYDHGEDDPPLTNF
TMKNLIIVILEYSRITADDWGGWRNMMKMPERLKVVRLSSNYSSSGRLFRLSGCWRFPKS
IEILSMTEIEMDEVDIGELKKLKTLVLGLCKIQKISGGTFGMLKGLIELDLLSLKCTNLR
EVVADIGQLSSLKVLKTLE
>match$3130_1096_1553
GCTSLGRLPLEKLKELDIGGCPDLAELVQTVVAVPSLVELTIRDCPRLEVGPMIQSLPKF
PMLNKLTLSMVNITKEDELAVLGSLEELDSLVLKLDDTCSGIERISFLSKLQKLTTLVVE
VPSLREIEGLAELKSLQRLILVGCTSLGRLPLEKLKELDIGGCPDLAELVQTVVAVPSLV
ELTIRDCPRLEVGPMIQSLPKFPMLNKLMLSMVNITKEDELAVLGSLEELDSLVLKLDDT
CSGIERISFLSKLQKLTTLVVEVPSLREIEGLAELKSLQRLTLEGCTSLGRLRLEKLKEL
DIGGCPDLTELVQTVVAVPSLVELTIRDCPRLEVGPMIQSLPNFPMLNELTLSMVNITKE
DELEVLGSLEELRSLWLKLDDTCSSIERISSLSKLQKLTRLKVEVPSLREIEGLAELKSL
QSLYLQGCTSLERLWPDQQQLGSLKNLIVINIRGCKSL
>match$3131_228_494
ENLILETDELVGIDDHITAVLEKMSLDSENVTMVGLYGMGGIGKTTTAKAVYNKISSCFD
RCCFIDNIRETQDQKDGVVVLQKKLVSEILRIDSGSVGFNNDSGGRKMIKERVSRFKILV
VLDDVDEKFKFEDMLGSPKDFISQSRFIITSRSMRVLGTLNENQCKLYEVGSMSKPRSLE
LFSKHAFKKNTPPSDYEILANDVVDTTAGLPLTLKVIGSLLFKQKIGVWEDTLEQLRKTL
NLDEVYDRLKISYDALKPEAKEIFLDI
>match$3132_61_225
YEVFLSFRGPDTREQFTDFLYQFLRRYKIHTFRDDDELRKGKEIGPNLLRAIDQSKIYVP
IISSGYADSKWCLMELAEIVRRQEEDPRRIILPIFYMVDPSDVRHQTGCYKKAFRKHANK
FDGQTIQNWKDALKKVGDLKGWHIGKNDKQGAIADEVLADIWSHI
>match$3133_539_1036
KMHDQLRDMGREIVRREDVRPWKRSRIWSAEEGIDLLLNKKGSSKVKAISIICGADYEFK
SECFLNLSELRYLYATFAMLTGDFNNLLPNLKWLELPVYDHGEDDPPLTNFTMKNLIIVI
LEYSRITADDWGGWRNMMKMPERLKVVRLSSNYSSSGRLFRLSGCWRFPKSIEILSMTEI
EMDEVDIGELKKLKTLVLGLCKIQKISGGTFGMLKGLIELDLLSLKCTNLREVVADIGQL
SSLKVLKTLEVEEVEIKEFPSGLKELSTSSRIPNLSQLLDLEVLVVYDCKDGIDMPPASP
SEDESSVWWKVSKLKSLQLEKTRINVNVVDDASSGGHLPRYLLPTSLTSLKIDRCTEPTW
LPGIENLENLTSLEVNDIFQTLGGDLDGLQGLRSLEILRIRKVNGLARIKGLKDLLCSST
CKLRKLYIRECPDLIELLPCELGGQTVVVPSMAELTISDCPRLEVGPMIRSLPKFPMLKK
LDLAVANITKEEDLDAIG
>match$3134_60_199
EYEVFLSFRGPDTREQFTDFLYQFLRRYKIHTFRDDDELRKGKEIGPNLLRAIDQSKIYV
PIISSGYADSKWCLMELAEIVRRQEEDPRRIILPIFYMVDPSDVRHQTGCYKKAFRKHAN
KFDGQTIQNWKDALKKVGDL
>match$3135_399_484
SMSKPRSLELFSKHAFKKNTPPSDYEILANDVVDTTAGLPLTLKVIGSLLFKQKIGVWED
TLEQLRKTLNLDEVYDRLKISYDALK
>match$3136_59_225
VEYEVFLSFRGPDTREQFTDFLYQFLRRYKIHTFRDDDELRKGKEIGPNLLRAIDQSKIY
VPIISSGYADSKWCLMELAEIVRRQEEDPRRIILPIFYMVDPSDVRHQTGCYKKAFRKHA
NKFDGQTIQNWKDALKKVGDLKGWHIGKNDKQGAIADEVLADIWSHI
>match$3137_59_199
VEYEVFLSFRGPDTREQFTDFLYQFLRRYKIHTFRDDDELRKGKEIGPNLLRAIDQSKIY
VPIISSGYADSKWCLMELAEIVRRQEEDPRRIILPIFYMVDPSDVRHQTGCYKKAFRKHA
NKFDGQTIQNWKDALKKVGDL
>match$3138_260_275
MVGLYGMGGIGKTTTA
>match$3138_339_353
RVSRFKILVVLDDVD
>match$3138_434_448
TAGLPLTLKVIGSLL
>match$3138_1084_1100
AELKSLQRLILVGCTSL
>match$3139_181_422
PKDELVKWLNEKEGQSLKSVSIVGYGGLGKTTLANQIRVNLGATFDCGAFVSISRKPDMK
AILRSILSQITKKDDACSRLDDIQLIIDKIREFLQDTRYFIIIDDIWELGTWETLKCAFV
KNTLGSRIIITTRIVDVAKSCSPSSEDLVYEMKPLSEADSKKLFFKRIFGCEESCPDSLK
EAANDILKKCRGLPLAINAISSVLVTTRETKEEWDRVRHSIRSSKVKSDIIETMNYILSL
SY
>match$3140_500_879
RVHDTILDFLIDKSSEENMCTVLKKQCKPNGIVRRLSLMGNEDEEIVEQLDLSHARSITA
FGDIKLLPSLGRSKCLRVLDLQDCDQLENHHIKDIERLYQLRYLDISSTGITELPRQIGE
LLYLETLVAYGLRELPESTSRLQRLARLFVYSGCKLPGGLGNLINLQELDCVDALHLKHV
EELGKLTNLRKLSIKLDTGGIEGNKLEESKEKLVSSLCKLDECGLLSLSIDYYLREKDGE
EPFLPALGCIQEVFVYGQDISRISRWLASLPNLHRLLLDDPKIEQQDIEMIGLIPNLIDL
TLPPLYKTDDAGRLIIRREGFQQLQKFEAYNTRMGVLMFEPGAMPRLKELKLHNFIEKPK
SAAVDFDFGIQRLSSLARLT
>match$3141_347_417
RIFGCEESCPDSLKEAANDILKKCRGLPLAINAISSVLVTTRETKEEWDRVRHSIRSSKV
KSDIIETMNYI
>match$3142_11_141
GAMGSLLRKLGAMLTDEYKLLKNVRGDIKFLKDELEVMCAFLLKMSDVEEPDEPTKLRVT
AVREMSYKIEDNIDKFMVLVEQEHGSSCSEAAHGVAKLMDKCKNLLPDIKARRRIAKEVK
DIKKEIKDVSD
>match$3143_12_98
AMGSLLRKLGAMLTDEYKLLKNVRGDIKFLKDELEVMCAFLLKMSDVEEPDEPTKLRVTA
VREMSYKIEDNIDKFMVLVEQEHGSSC
>match$3144_199_214
SVSIVGYGGLGKTTLA
>match$3144_273_287
FLQDTRYFIIIDDIW
>match$3144_370_384
CRGLPLAINAISSVL
>match$3144_570_586
GRSKCLRVLDLQDCDQL
>match$3145_512_890
KSSEENMCTVLKKQCKPNGIVRRLSLMGNEDEEIVEQLDLSHARSITAFGDIKLLPSLGR
SKCLRVLDLQDCDQLENHHIKDIERLYQLRYLDISSTGITELPRQIGELLYLETLVAYGL
RELPESTSRLQRLARLFVYSGCKLPGGLGNLINLQELDCVDALHLKHVEELGKLTNLRKL
SIKLDTGGIEGNKLEESKEKLVSSLCKLDECGLLSLSIDYYLREKDGEEPFLPALGCIQE
VFVYGQDISRISRWLASLPNLHRLLLDDPKIEQQDIEMIGLIPNLIDLTLPPLYKTDDAG
RLIIRREGFQQLQKFEAYNTRMGVLMFEPGAMPRLKELKLHNFIEKPKSAAVDFDFGIQR
LSSLARLTVSLSCGGWTVA
>match$3146_163_328
PRLRAVYKDAAELVGIDGPKDELVKWLNEKEGQSLKSVSIVGYGGLGKTTLANQIRVNLG
ATFDCGAFVSISRKPDMKAILRSILSQITKKDDACSRLDDIQLIIDKIREFLQDTRYFII
IDDIWELGTWETLKCAFVKNTLGSRIIITTRIVDVAKSCSPSSEDL
>match$3147_165_436
LRAVYKDAAELVGIDGPKDELVKWLNEKEGQSLKSVSIVGYGGLGKTTLANQIRVNLGAT
FDCGAFVSISRKPDMKAILRSILSQITKKDDACSRLDDIQLIIDKIREFLQDTRYFIIID
DIWELGTWETLKCAFVKNTLGSRIIITTRIVDVAKSCSPSSEDLVYEMKPLSEADSKKLF
FKRIFGCEESCPDSLKEAANDILKKCRGLPLAINAISSVLVTTRETKEEWDRVRHSIRSS
KVKSDIIETMNYILSLSYFDLPHHLRSCLLYL
>match$3148_899_1027
LQSREISIEEDMPTGAEGTVIVPHTMEQFALHMSQAKQSHKLVVIQFTTSRCPASRYIAP
AFTEYAKEFAGAVFIKVNVDSDELESVTDWYDIEGIVPTFFFVKDGEKIDKIPGANKELL
RAKIRRHTA
>match$3149_900_1028
QSREISIEEDMPTGAEGTVIVPHTMEQFALHMSQAKQSHKLVVIQFTTSRCPASRYIAPA
FTEYAKEFAGAVFIKVNVDSDELESVTDWYDIEGIVPTFFFVKDGEKIDKIPGANKELLR
AKIRRHTAS
>match$3150_231_246
VASIVGSGGVGKTTLA
>match$3150_310_324
HLQDKRYFIIIEDLW
>match$3150_407_421
CGGLPLAITITARHF
>match$3151_557_827
FSITLDHSQTTVRHADKVRRLSLHFSNAHDTTPLAGLRLSQVRSMAFFGQVKCMPSIADY
RLLRVLILCFWADQEKTSYDLTSISELLQLRYLKITGNITVKLPEKIQGLQHLQTLEADA
RATAVLLDIVHTQCLLHLRLVLLDLLPHCHRYIFTSIPKWTGKLNNLRILNIAVMQISQD
DLDTLKGLGSLTALSLLVRTAPAQRIVAANEGFGSLKYFMFVCTAPCMTFVEGAMPSVQR
LNLRFNANEFKQYDSKETGLEHLVALAEISA
>match$3152_207_475
QLVGRDISMQKLVRWLADGEPKLKVASIVGSGGVGKTTLATEFYRLHGRRLDAPFDCRAF
VRTPRKPDMTKILTDMLSQLRPQHQHQSSDVWEVDRLLETIRTHLQDKRYFIIIEDLWAS
SMWDIVSRGLPDNNSCSRILITTEIEPVALACCGYNSEHIIKIDPLGDDVSSQLFFSGVV
GQGNEFPGHLTEVSHDMIKKCGGLPLAITITARHFKSQLLDGMQQWNHIQKSLTTSNLKK
NPTLQGMRQVLNLIYNNLPHCLKACLLYL
>match$3153_540_804
VHHMVLNFIRCKSIEENFSITLDHSQTTVRHADKVRRLSLHFSNAHDTTPLAGLRLSQVR
SMAFFGQVKCMPSIADYRLLRVLILCFWADQEKTSYDLTSISELLQLRYLKITGNITVKL
PEKIQGLQHLQTLEADARATAVLLDIVHTQCLLHLRLVLLDLLPHCHRYIFTSIPKWTGK
LNNLRILNIAVMQISQDDLDTLKGLGSLTALSLLVRTAPAQRIVAANEGFGSLKYFMFVC
TAPCMTFVEGAMPSVQRLNLRFNAN
>match$3154_922_1022
HTMEQFALHMSQAKQSHKLVVIQFTTSRCPASRYIAPAFTEYAKEFAGAVFIKVNVDSDE
LESVTDWYDIEGIVPTFFFVKDGEKIDKIPGANKELLRAKI
>match$3155_867_1027
DWIFGAEGRDLDEDLAQQDDHGFCMLPESSSRLQSREISIEEDMPTGAEGTVIVPHTMEQ
FALHMSQAKQSHKLVVIQFTTSRCPASRYIAPAFTEYAKEFAGAVFIKVNVDSDELESVT
DWYDIEGIVPTFFFVKDGEKIDKIPGANKELLRAKIRRHTA
>match$3156_13_114
MRSLTSKLDSLLLQPPEPPPPAQPSSLRKGERKKILLLRGDLRHLLDDYYLLVEPPSDTA
PPPDSTAACWAKEVRELSYDVDDFLDELTTQLLHHRGGGDGS
>match$3157_202_365
AAVHGQLVGRDISMQKLVRWLADGEPKLKVASIVGSGGVGKTTLATEFYRLHGRRLDAPF
DCRAFVRTPRKPDMTKILTDMLSQLRPQHQHQSSDVWEVDRLLETIRTHLQDKRYFIIIE
DLWASSMWDIVSRGLPDNNSCSRILITTEIEPVALACCGYNSEH
>match$3158_933_1022
QAKQSHKLVVIQFTTSRCPASRYIAPAFTEYAKEFAGAVFIKVNVDSDELESVTDWYDIE
GIVPTFFFVKDGEKIDKIPGANKELLRAKI
>match$3159_214_463
SMQKLVRWLADGEPKLKVASIVGSGGVGKTTLATEFYRLHGRRLDAPFDCRAFVRTPRKP
DMTKILTDMLSQLRPQHQHQSSDVWEVDRLLETIRTHLQDKRYFIIIEDLWASSMWDIVS
RGLPDNNSCSRILITTEIEPVALACCGYNSEHIIKIDPLGDDVSSQLFFSGVVGQGNEFP
GHLTEVSHDMIKKCGGLPLAITITARHFKSQLLDGMQQWNHIQKSLTTSNLKKNPTLQGM
RQVLNLIYNN
>match$3160_430_519
IESILRRSYDKLGKEEKKIFMDVACLLYGMSRSRLIDYMATMYSSSYVRVKDLIDKSLLT
CVPSENGEMIEVHDLLKEMAWNIVKEEPKL
>match$3161_20_157
EYDVFLCFRGDTRHGFTSHLLSALSDKQIRTFIDHKLAKTESIDELISILQRCALSVVVF
SEKFADSEWCLEEVVTIAERMKKVGHRVLPVFYKVDPFDVTDEPRSYMATIDREYKARSS
FLEDKKRWMDAVNAVANC
>match$3162_13_159
SPYTGEWEYDVFLCFRGDTRHGFTSHLLSALSDKQIRTFIDHKLAKTESIDELISILQRC
ALSVVVFSEKFADSEWCLEEVVTIAERMKKVGHRVLPVFYKVDPFDVTDEPRSYMATIDR
EYKARSSFLEDKKRWMDAVNAVANCAG
>match$3163_19_157
WEYDVFLCFRGDTRHGFTSHLLSALSDKQIRTFIDHKLAKTESIDELISILQRCALSVVV
FSEKFADSEWCLEEVVTIAERMKKVGHRVLPVFYKVDPFDVTDEPRSYMATIDREYKARS
SFLEDKKRWMDAVNAVANC
>match$3164_21_195
YDVFLCFRGDTRHGFTSHLLSALSDKQIRTFIDHKLAKTESIDELISILQRCALSVVVFS
EKFADSEWCLEEVVTIAERMKKVGHRVLPVFYKVDPFDVTDEPRSYMATIDREYKARSSF
LEDKKRWMDAVNAVANCAGHTSQAIKIESELIKAVVETVQKQLIDMSPSINRNNL
>match$3165_828_1046
LKYFTLSRTSIREIDLADYHQQHQTSDGLLLPRFQNLWLTGNRQLEVLPNSIWNMISEEL
YIGRSPLIESLPEISEPMSTLTSLHVFCCRSLTSIPTSISNLRSLRSLRLVETGIKSLPS
SIHELRQLHSICLRDCKSLESIPNSIHKLSKLGTFSMYGCESIPSLPELPPNLKELEVRD
CKSLQALPSNTCKLLYLNRIYFEECPQVDQTIPAEFMAN
>match$3166_177_451
ETVQKQLIDMSPSINRNNLVAMGSRIFEIERLLAMDKLDDTCIIGLWGMGGVGKTTLAEA
CYERVTSSNKGIKHLFVRNVNEICEKHHGVEKIVHKLYSKLLDENNIDREDLNIGYRRER
LSRSRVFVVLDNVETLEQLEQLALGYVFNLSKVFAAGSRIIITTRNKKVLQNAMAKIYNV
ECLNNKESIRLFSLHAFKQDRPQDNWTDKSHLAISYCKGNPLALKILGGALFGEDVHYWR
SLLTGLRQSGNLGIESILRRSYDKLGKEEKKIFMD
>match$3167_588_887
LDLSGTKEMYLKANAFEGMNSLTFLKFKSPELDYPQYPLKNVKTKIHLPYDGLNSLPEGL
RWLQWDGYPSKSLPAKFYPQHLVHLIIRGSPIRRCWEGYDQPQLVNLIVLDLRYCTNLIA
IPDISSSLNLEELLLFGCRSLVEVPFHVQYLTKLVTLDISFCKNLKRLPPKLDSKLLKHV
RMQGLGITRCPEIDSRELEKFDLCFTSLGELPSAIYNVKQNGVLRLHGKNITKFPGITTI
LKYFTLSRTSIREIDLADYHQQHQTSDGLLLPRFQNLWLTGNRQLEVLPNSIWNMISEEL
>match$3168_219_234
IIGLWGMGGVGKTTLA
>match$3168_296_310
RLSRSRVFVVLDNVE
>match$3168_393_407
CKGNPLALKILGGAL
>match$3168_736_752
QYLTKLVTLDISFCKNL
>match$3169_15_183
YTGEWEYDVFLCFRGDTRHGFTSHLLSALSDKQIRTFIDHKLAKTESIDELISILQRCAL
SVVVFSEKFADSEWCLEEVVTIAERMKKVGHRVLPVFYKVDPFDVTDEPRSYMATIDREY
KARSSFLEDKKRWMDAVNAVANCAGHTSQAIKIESELIKAVVETVQKQL
>match$3170_576_876
PLEEHRTTEGICLDLSGTKEMYLKANAFEGMNSLTFLKFKSPELDYPQYPLKNVKTKIHL
PYDGLNSLPEGLRWLQWDGYPSKSLPAKFYPQHLVHLIIRGSPIRRCWEGYDQPQLVNLI
VLDLRYCTNLIAIPDISSSLNLEELLLFGCRSLVEVPFHVQYLTKLVTLDISFCKNLKRL
PPKLDSKLLKHVRMQGLGITRCPEIDSRELEKFDLCFTSLGELPSAIYNVKQNGVLRLHG
KNITKFPGITTILKYFTLSRTSIREIDLADYHQQHQTSDGLLLPRFQNLWLTGNRQLEVL
P
>match$3171_184_358
IDMSPSINRNNLVAMGSRIFEIERLLAMDKLDDTCIIGLWGMGGVGKTTLAEACYERVTS
SNKGIKHLFVRNVNEICEKHHGVEKIVHKLYSKLLDENNIDREDLNIGYRRERLSRSRVF
VVLDNVETLEQLEQLALGYVFNLSKVFAAGSRIIITTRNKKVLQNAMAKIYNVEC
>match$3172_206_441
ERLLAMDKLDDTCIIGLWGMGGVGKTTLAEACYERVTSSNKGIKHLFVRNVNEICEKHHG
VEKIVHKLYSKLLDENNIDREDLNIGYRRERLSRSRVFVVLDNVETLEQLEQLALGYVFN
LSKVFAAGSRIIITTRNKKVLQNAMAKIYNVECLNNKESIRLFSLHAFKQDRPQDNWTDK
SHLAISYCKGNPLALKILGGALFGEDVHYWRSLLTGLRQSGNLGIESILRRSYDKL
>match$3173_888_1051
YIGRSPLIESLPEISEPMSTLTSLHVFCCRSLTSIPTSISNLRSLRSLRLVETGIKSLPS
SIHELRQLHSICLRDCKSLESIPNSIHKLSKLGTFSMYGCESIPSLPELPPNLKELEVRD
CKSLQALPSNTCKLLYLNRIYFEECPQVDQTIPAEFMANFLVHA
>match$3174_15_100
LAPVLVKLAALLDDGECNLLEGSRSDAEFIRSELEAVHSLLTPNILGRMGDDDAACKDGL
IAEVRELSYDLDDAVDDFLELNFEQR
>match$3175_730_753
LKHLEILYVGSTRISELPQEIGEL
>match$3175_776_799
LQHLHTLDVRNTPISELPPQVGKL
>match$3175_822_845
LNHLQTLDVRNTRVRELPWQAGQI
>match$3176_256_430
QVSQANKDVKETTPMLAPVKSICEFHKVKTVCILGLPGGGKTTVARELYDALGTHFPCRV
FVSVSPSSSPSPNLTKTLADIFAQAQLGVTDTLSTPYGGSGTGRALQQHLIDNISAFLLN
KKYLIVIDDIWHWEEWEVIRKSIPKNDLGGRIIMTTRLNSIAEKCHTDDNDVFVY
>match$3177_676_960
PFYMFKRLRVLDLEDNKDIQDSHLQGICEQLSLRVRYLGLKGTRIRKLPQEMRKLKHLEI
LYVGSTRISELPQEIGELKHLRILDVRNTDITELPLQIRELQHLHTLDVRNTPISELPPQ
VGKLQNLKIMCVRSTGVRELPKEIGELNHLQTLDVRNTRVRELPWQAGQISQSLRVLAGD
SGDGVRLPEGVCEALINGIPGATRAKCREVLSIAIIDRFGPPLVGIFKVPGSHMRIPKMI
KDHFRVLSCLDIRLCHKLEDDDQKFLAEMPNLQTLVLRFEALPRQ
>match$3178_185_255
TGLKQKIVIKVAMEGNNCRSKAMALVASTGGVDSVALVGDLRDKIEVVGYGIDPIKLISA
LRKKVGDAELL
>match$3179_284_486
KTVCILGLPGGGKTTVARELYDALGTHFPCRVFVSVSPSSSPSPNLTKTLADIFAQAQLG
VTDTLSTPYGGSGTGRALQQHLIDNISAFLLNKKYLIVIDDIWHWEEWEVIRKSIPKNDL
GGRIIMTTRLNSIAEKCHTDDNDVFVYEVGDLDNNDALSLSWGIATKSGAGNRIGTGEDN
PCYDIVNMCYGMPLALIWLSSAL
>match$3180_282_428
KVKTVCILGLPGGGKTTVARELYDALGTHFPCRVFVSVSPSSSPSPNLTKTLADIFAQAQ
LGVTDTLSTPYGGSGTGRALQQHLIDNISAFLLNKKYLIVIDDIWHWEEWEVIRKSIPKN
DLGGRIIMTTRLNSIAEKCHTDDNDVF
>match$3181_280_542
FHKVKTVCILGLPGGGKTTVARELYDALGTHFPCRVFVSVSPSSSPSPNLTKTLADIFAQ
AQLGVTDTLSTPYGGSGTGRALQQHLIDNISAFLLNKKYLIVIDDIWHWEEWEVIRKSIP
KNDLGGRIIMTTRLNSIAEKCHTDDNDVFVYEVGDLDNNDALSLSWGIATKSGAGNRIGT
GEDNPCYDIVNMCYGMPLALIWLSSALVGEIEELGGAEVKKCRDLRHIEDGILDIPSLQP
LAESLCLGYNHLPLYLRTLLLYC
>match$3182_285_300
TVCILGLPGGGKTTVA
>match$3182_372_386
FLLNKKYLIVIDDIW
>match$3182_472_486
CYGMPLALIWLSSAL
>match$3182_678_694
YMFKRLRVLDLEDNKDI
>match$3183_232_365
ENLESCIREFLYDGVHQRKLVILDDVWTRESLDRLMSKIRGSTTLVVSRSKLADPRTTYN
VELLKKDEAMSLLCLCAFEQKSPPSPFNKYLVKQVVDECKGLPLSLKVLGASLKNKPERY
WEGVVKRLLRGEAA
>match$3184_525_753
LPKAEVLILNFSSDNYVLPPFIGKMSRLRVLVIINNGMSPARLHGFSIFANLAKLRSLWL
KRVHVPELTSCTIPLKNLHKIHLIFCKVKNSFVQTSFDISKIFPSLSDLTIDHCDDLLEL
KSIFGITSLNSLSITNCPRILELPKNLSNVQSLERLRLYACPELISLPVEVCELPCLKYV
DISQCVSLVSLPEKFGKLGSLEKIDMRECSLLGLPSSVAALVSLRHVIC
>match$3185_1_149
MASFIDLFAGDITTQLLKLLALVANTVYSCKGIAERLITMIRDVQPTIREIQYSGAELSN
HHQTQLGVFYEILEKARKLCEKVLRCNRWNLKHVYHANKMKDLEKQISRFLNSQILLFVL
AEVCHLRVNGDRIERNMDRLLTERNDSLS
>match$3186_294_374
LLKKDEAMSLLCLCAFEQKSPPSPFNKYLVKQVVDECKGLPLSLKVLGASLKNKPERYWE
GVVKRLLRGEAADETHESRVF
>match$3187_164_290
EIQTVLELGKKKVKEMMFKFTDTHLFGISGMSGSGKTTLAIELSKDDDVRGLFKNKVLFL
TVSRSPNFENLESCIREFLYDGVHQRKLVILDDVWTRESLDRLMSKIRGSTTLVVSRSKL
ADPRTTY
>match$3188_376_465
HMEESLENLDPKIRDCFLDMGAFPEDKKIPLDLLTSVWVERHDIDEETAFSFVLRLADKN
LLTIVNNPRFGDVHIGYYDVFVTQHDVLRD
>match$3189_12_116
ITTQLLKLLALVANTVYSCKGIAERLITMIRDVQPTIREIQYSGAELSNHHQTQLGVFYE
ILEKARKLCEKVLRCNRWNLKHVYHANKMKDLEKQISRFLNSQIL
>match$3190_502_768
PFDAKIVSLHTGEMDEMNWFDMDLPKAEVLILNFSSDNYVLPPFIGKMSRLRVLVIINNG
MSPARLHGFSIFANLAKLRSLWLKRVHVPELTSCTIPLKNLHKIHLIFCKVKNSFVQTSF
DISKIFPSLSDLTIDHCDDLLELKSIFGITSLNSLSITNCPRILELPKNLSNVQSLERLR
LYACPELISLPVEVCELPCLKYVDISQCVSLVSLPEKFGKLGSLEKIDMRECSLLGLPSS
VAALVSLRHVICDEETSSMWEMVKKVV
>match$3191_188_203
LFGISGMSGSGKTTLA
>match$3191_330_344
CKGLPLSLKVLGASL
>match$3191_720_736
GKLGSLEKIDMRECSLL
>match$3192_171_394
LGKKKVKEMMFKFTDTHLFGISGMSGSGKTTLAIELSKDDDVRGLFKNKVLFLTVSRSPN
FENLESCIREFLYDGVHQRKLVILDDVWTRESLDRLMSKIRGSTTLVVSRSKLADPRTTY
NVELLKKDEAMSLLCLCAFEQKSPPSPFNKYLVKQVVDECKGLPLSLKVLGASLKNKPER
YWEGVVKRLLRGEAADETHESRVFAHMEESLENLDPKIRDCFLD
>match$3193_538_594
KEKIEYCEPHVYITPAIFSDGTRAPKYVESSSRRVTQVHHAKTWWPENCEKVYENHN
>match$3194_185_407
EAHIEALISMLRFDSKKARMIGICGPSETGKTTIGRALYSRLKSDFHHRAFVAYKRKIRS
DYDQKLYWEEQFLSEILCQKDIKIEECGAVEQRLKHTKVLIVLDDVDDIELLKTLVGRIR
WFGSESKIVVITQKRELLKAHNIAHVYEVGFPSEELAHQMFCRYAFGKNSPPHGFNELAD
EAAKIAGNRPKALKYVGSSFRRLDKEQWVKMLSEFRSNGNKLK
>match$3195_4_147
SSSQSYDVFPNFRGEDVRHSLVSHLRKELDRKFINTFNDNRIERSRKITPELLLAIENSR
ISLVVFSKNYASSTWCLDELVKIQECYEKLDQMVIPIFYKVDPSHVRKQTGEFGMVFGET
CKGRTENEKRKWMRALAEVAHLAG
>match$3196_182_323
VGIEAHIEALISMLRFDSKKARMIGICGPSETGKTTIGRALYSRLKSDFHHRAFVAYKRK
IRSDYDQKLYWEEQFLSEILCQKDIKIEECGAVEQRLKHTKVLIVLDDVDDIELLKTLVG
RIRWFGSESKIVVITQKRELLK
>match$3197_204_219
MIGICGPSETGKTTIG
>match$3197_277_291
RLKHTKVLIVLDDVD
>match$3197_370_384
AGNRPKALKYVGSSF
>match$3198_8_145
SYDVFPNFRGEDVRHSLVSHLRKELDRKFINTFNDNRIERSRKITPELLLAIENSRISLV
VFSKNYASSTWCLDELVKIQECYEKLDQMVIPIFYKVDPSHVRKQTGEFGMVFGETCKGR
TENEKRKWMRALAEVAHL
>match$3199_9_183
YDVFPNFRGEDVRHSLVSHLRKELDRKFINTFNDNRIERSRKITPELLLAIENSRISLVV
FSKNYASSTWCLDELVKIQECYEKLDQMVIPIFYKVDPSHVRKQTGEFGMVFGETCKGRT
ENEKRKWMRALAEVAHLAGEDLRNWRSEAEMLENIAKDVSNKLFPPSNNFSDFVG
>match$3200_169_330
NKLFPPSNNFSDFVGIEAHIEALISMLRFDSKKARMIGICGPSETGKTTIGRALYSRLKS
DFHHRAFVAYKRKIRSDYDQKLYWEEQFLSEILCQKDIKIEECGAVEQRLKHTKVLIVLD
DVDDIELLKTLVGRIRWFGSESKIVVITQKRELLKAHNIAHV
>match$3201_434_485
AEWIHLALGVSILLNIRSDGTTILKHLSYNRSMAQQAKIWWYENLERVCKKY
>match$3201_537_593
EKEKIEYCEPHVYITPAIFSDGTRAPKYVESSSRRVTQVHHAKTWWPENCEKVYENH
>match$3201_720_771
KNFEYCEQGVYITLGILSGGIIVLKHLEFSRRMAQQAKVWWSENWIKVYQEH
>match$3202_174_419
PSNNFSDFVGIEAHIEALISMLRFDSKKARMIGICGPSETGKTTIGRALYSRLKSDFHHR
AFVAYKRKIRSDYDQKLYWEEQFLSEILCQKDIKIEECGAVEQRLKHTKVLIVLDDVDDI
ELLKTLVGRIRWFGSESKIVVITQKRELLKAHNIAHVYEVGFPSEELAHQMFCRYAFGKN
SPPHGFNELADEAAKIAGNRPKALKYVGSSFRRLDKEQWVKMLSEFRSNGNKLKISYDEL
DGKGQD
>match$3203_7_145
QSYDVFPNFRGEDVRHSLVSHLRKELDRKFINTFNDNRIERSRKITPELLLAIENSRISL
VVFSKNYASSTWCLDELVKIQECYEKLDQMVIPIFYKVDPSHVRKQTGEFGMVFGETCKG
RTENEKRKWMRALAEVAHL
>match$3204_2_168
KSSSSQSYDVFPNFRGEDVRHSLVSHLRKELDRKFINTFNDNRIERSRKITPELLLAIEN
SRISLVVFSKNYASSTWCLDELVKIQECYEKLDQMVIPIFYKVDPSHVRKQTGEFGMVFG
ETCKGRTENEKRKWMRALAEVAHLAGEDLRNWRSEAEMLENIAKDVS
>match$3205_434_486
AEWIHLALGVSILLNIRSDGTTILKHLSYNRSMAQQAKIWWYENLERVCKKYN
>match$3206_719_772
EKNFEYCEQGVYITLGILSGGIIVLKHLEFSRRMAQQAKVWWSENWIKVYQEHN
>match$3207_215_230
GLAIVAHGGAGKSTLA
>match$3207_290_304
MQKSEKFLLVLDDVW
>match$3207_393_407
LGQSPLAARTVGSQL
>match$3207_591_607
KNLKKLRVLHLSFYNSS
>match$3208_966_1282
RKAGLPLVLPSGLCVLSLSSCSITDGALAICLGGLTSLRNLFLTEIMTLTTLPPEEVFQH
LGNLRYLVIRSCWCLRSFGGLRSATSLSEIRLFSCPSLQLARGAEFMQMSLEKLCVYNCV
LSADFFCGDWPHLNNIGLCGCRSSASLYVGDLTSLKSFSLYHLPDLCVLEGLSYLQLHHV
HLIDVPKLTTESISQFRVQRSLYISSSVMLNHMISAEGFKVPGFLSLESCKKPSVSFEES
ANFTSVKCLRLCNCEMRSLPGNMKCLSSLTKLDIYDCPNITSLPDLPSSLQHICIWGCEL
LKKSCRAPDGESWPKIA
>match$3209_51_98
IEAAEKGNHRAKLDRWLRELKQAFYNAEDLLDEHEYNILKCKAKHKDS
>match$3210_535_947
EDDGVKEIPATVRHLSICVDSMKFHKQKICKLRYLRTVICIDPLMDDGDDIFNQLLKNLK
KLRVLHLSFYNSSSLPECIGELKHLRYLSIISTLISELPRSLCTLFHLELLHLNDKVKNL
PDRLCNLRKLRRLEAYDDRNRMYKLYRAALPQIPYIGKLSLLQDIDGFCVQKQKGYELRQ
LRDMNKLGGNLRVVNLENVTGKDEASESKLHQKTHLRGLHLSWNDVDDMDVSHLEILEGL
RPPSQLEDLTIEGYKSTMYPSWLLDGSYFENLESFTLANCCVIGSLPPNTEIFRHCMTLT
LENVPNMKTLPFLPEGLTSLSIEGCPLLVFTTNNDELEHHDYRESITRANNLETQLVLIW
EANSDSDIRSTLSSEHSSMKKLTELMDTDMSGNLQTIESALEIERDEALVKED
>match$3211_970_1186
LPLVLPSGLCVLSLSSCSITDGALAICLGGLTSLRNLFLTEIMTLTTLPPEEVFQHLGNL
RYLVIRSCWCLRSFGGLRSATSLSEIRLFSCPSLQLARGAEFMQMSLEKLCVYNCVLSAD
FFCGDWPHLNNIGLCGCRSSASLYVGDLTSLKSFSLYHLPDLCVLEGLSYLQLHHVHLID
VPKLTTESISQFRVQRSLYISSSVMLNHMISAEGFKV
>match$3211_1188_1281
GFLSLESCKKPSVSFEESANFTSVKCLRLCNCEMRSLPGNMKCLSSLTKLDIYDCPNITS
LPDLPSSLQHICIWGCELLKKSCRAPDGESWPKI
>match$3212_170_450
VPTIVVPVVTSLLPPRVFGRNMDRDRIIHLLTKPMATVSSSVGYSGLAIVAHGGAGKSTL
AQCVYNDKRVQEHFDVRIWVCISRKLDVHRHTREIIESATNGECPRVDNLDTLQCRLKDI
MQKSEKFLLVLDDVWFDESVNEREWDQLLDPLVSQQEGSRVLVTSRRDVLPAALHCKDVV
HLENMEDAEFLALFKYHAFSGTEIRNPQLHARLEEVAEKIAKRLGQSPLAARTVGSQLSR
NKDIAIWKSALNIENLSEPMKALLWSYNKLDSRLQRCFLYC
>match$3213_515_863
MHDLLHDLAESLTKEDCFRLEDDGVKEIPATVRHLSICVDSMKFHKQKICKLRYLRTVIC
IDPLMDDGDDIFNQLLKNLKKLRVLHLSFYNSSSLPECIGELKHLRYLSIISTLISELPR
SLCTLFHLELLHLNDKVKNLPDRLCNLRKLRRLEAYDDRNRMYKLYRAALPQIPYIGKLS
LLQDIDGFCVQKQKGYELRQLRDMNKLGGNLRVVNLENVTGKDEASESKLHQKTHLRGLH
LSWNDVDDMDVSHLEILEGLRPPSQLEDLTIEGYKSTMYPSWLLDGSYFENLESFTLANC
CVIGSLPPNTEIFRHCMTLTLENVPNMKTLPFLPEGLTSLSIEGCPLLV
>match$3214_214_447
SGLAIVAHGGAGKSTLAQCVYNDKRVQEHFDVRIWVCISRKLDVHRHTREIIESATNGEC
PRVDNLDTLQCRLKDIMQKSEKFLLVLDDVWFDESVNEREWDQLLDPLVSQQEGSRVLVT
SRRDVLPAALHCKDVVHLENMEDAEFLALFKYHAFSGTEIRNPQLHARLEEVAEKIAKRL
GQSPLAARTVGSQLSRNKDIAIWKSALNIENLSEPMKALLWSYNKLDSRLQRCF
>match$3215_178_347
VTSLLPPRVFGRNMDRDRIIHLLTKPMATVSSSVGYSGLAIVAHGGAGKSTLAQCVYNDK
RVQEHFDVRIWVCISRKLDVHRHTREIIESATNGECPRVDNLDTLQCRLKDIMQKSEKFL
LVLDDVWFDESVNEREWDQLLDPLVSQQEGSRVLVTSRRDVLPAALHCKD
>match$3216_47_95
KLNSIQALANDAELKQFRDPLVRNWLLKVKDAVFDAEDILDEIQHEISK
>match$3217_169_342
PQISQSTSSVVESDIYGRDKDKKMIFDWLTSDNGNPNQPSILSIVGMGGMGKTTLAQHVF
NDPRIEEARFDVKAWVCVSDDFDAFRVTRTILEAITKSTDDSRDLEMVHGRLKEKLTGKR
FLLVLDDVWNENRLKWEAVLKHLGFGAQGSRIIATTRSKEVASTMRSKEHLLEQ
>match$3218_188_427
KDKKMIFDWLTSDNGNPNQPSILSIVGMGGMGKTTLAQHVFNDPRIEEARFDVKAWVCVS
DDFDAFRVTRTILEAITKSTDDSRDLEMVHGRLKEKLTGKRFLLVLDDVWNENRLKWEAV
LKHLGFGAQGSRIIATTRSKEVASTMRSKEHLLEQLQEDHCWKLFAKHAFQDDNIQPNPD
CKEIGMKIVEKCKGLPLALKTMGSLLHNKSSVTEWKSILQSEIWEFSTERSDIVPALALS
>match$3219_954_1187
CSNNNIPMHSCYDFLVSLRIKGGCDSLTTFPLDMFTILRELCIWKCPNLRRISQGQAHNH
LQTLDIKECPQLESLPEGMHVLLPSLDSLCIDDCPKVEMFPEGGLPSNLKEMGLFGGSYK
LISLLKSALGGNHSLERLVIGKVDFECLPEEGVLPHSLVSLQINSCGDLKRLDYKGICHL
SSLKELSLEDCPRLQCLPEEGLPKSISTLWIWGDCQLLKQRCREPEGEDWPKIA
>match$3220_631_654
NLQILKLNGCRHLKELPSNLHKLT
>match$3221_1013_1180
HLQTLDIKECPQLESLPEGMHVLLPSLDSLCIDDCPKVEMFPEGGLPSNLKEMGLFGGSY
KLISLLKSALGGNHSLERLVIGKVDFECLPEEGVLPHSLVSLQINSCGDLKRLDYKGICH
LSSLKELSLEDCPRLQCLPEEGLPKSISTLWIWGDCQLLKQRCREPEG
>match$3222_504_897
VMHDLLNDLARFICGDICFRLDGNQTKGTPKATRHFLIDVKCFDGFGTLCDTKKLRTYMP
TSYKYWDCEMSIHELFSKFNYLRVLSLFDCHDLREVPDSVGNLKYLRSLDLSNTKIEKLP
ESICSLYNLQILKLNGCRHLKELPSNLHKLTDLHRLELIETGVRKVPAHLGKLEYLQVLM
SSFNVGKSREFSIQQLGELNLHGSLSIRQLQNVENPSDALAVDLKNKTHLVEVELEWDSD
WNPDDSTKERDVIENLQPSKHLEKLRMRNYGGTQFPRWLFNNSSCSVVSLTLKNCKYCLC
LPPLGLLPSLKELSIKGLDGIVSINADFFGSSSCSFTSLKSLEFYHMKEWEEWECKGVTG
AFPRLQRLSIERCPKLKGHLPEQLCHLNSLKISG
>match$3223_11_105
LSAFLQVAFEKLASPQVLDFFRGRKLDQKLLNNLEIKLNSIQALANDAELKQFRDPLVRN
WLLKVKDAVFDAEDILDEIQHEISKCQVEAEAEAE
>match$3224_170_442
QISQSTSSVVESDIYGRDKDKKMIFDWLTSDNGNPNQPSILSIVGMGGMGKTTLAQHVFN
DPRIEEARFDVKAWVCVSDDFDAFRVTRTILEAITKSTDDSRDLEMVHGRLKEKLTGKRF
LLVLDDVWNENRLKWEAVLKHLGFGAQGSRIIATTRSKEVASTMRSKEHLLEQLQEDHCW
KLFAKHAFQDDNIQPNPDCKEIGMKIVEKCKGLPLALKTMGSLLHNKSSVTEWKSILQSE
IWEFSTERSDIVPALALSYHHLPSHLKRCFAYC
>match$3225_209_224
ILSIVGMGGMGKTTLA
>match$3225_283_297
KLTGKRFLLVLDDVW
>match$3225_379_393
CKGLPLALKTMGSLL
>match$3225_604_620
GNLKYLRSLDLSNTKIE
>match$3226_40_61
LLNNLEIKLNSIQALANDAELK
>match$3227_608_629
YLRSLDLSNTKIEKLPESICSL
>match$3228_343_409
LQEDHCWKLFAKHAFQDDNIQPNPDCKEIGMKIVEKCKGLPLALKTMGSLLHNKSSVTEW
KSILQSE
>match$3229_551_951
TLCDTKKLRTYMPTSYKYWDCEMSIHELFSKFNYLRVLSLFDCHDLREVPDSVGNLKYLR
SLDLSNTKIEKLPESICSLYNLQILKLNGCRHLKELPSNLHKLTDLHRLELIETGVRKVP
AHLGKLEYLQVLMSSFNVGKSREFSIQQLGELNLHGSLSIRQLQNVENPSDALAVDLKNK
THLVEVELEWDSDWNPDDSTKERDVIENLQPSKHLEKLRMRNYGGTQFPRWLFNNSSCSV
VSLTLKNCKYCLCLPPLGLLPSLKELSIKGLDGIVSINADFFGSSSCSFTSLKSLEFYHM
KEWEEWECKGVTGAFPRLQRLSIERCPKLKGHLPEQLCHLNSLKISGCEQLVPSALSAPD
IHKLYLGDCGELQIDHGTTLKELTIEGHNVEAALFEEIGRN
>match$3230_1_153
MPLTEIIAGAALGLALQILHEAIQRAKDRSLTTSCILDRLDSTILRITPLMAKVEKLNKE
SDESLRKVFEDLKHLLEKAVVLVEAYAELKRRNLLGKYRYKRRIKELEGSLKWMVDVDVK
VNQWADIKDLMAKMSEMNTKLEKIMGQPIDCII
>match$3231_5_142
EIIAGAALGLALQILHEAIQRAKDRSLTTSCILDRLDSTILRITPLMAKVEKLNKESDES
LRKVFEDLKHLLEKAVVLVEAYAELKRRNLLGKYRYKRRIKELEGSLKWMVDVDVKVNQW
ADIKDLMAKMSEMNTKLE
>match$3232_2_151
ASSSSSPSSRRYDVFPSFSGVDVRKTFLSHLIEALDRRSINTFMDHGIVRSCIIADALIT
AIREARISIVIFSENYASSTWCLNELVEIHKCYKKGEQMVIPVFYGVDPSHVRKQIGGFG
DVFKKTCEDKPEDQKQRWVKALTDISNLAG
>match$3233_13_175
YDVFPSFSGVDVRKTFLSHLIEALDRRSINTFMDHGIVRSCIIADALITAIREARISIVI
FSENYASSTWCLNELVEIHKCYKKGEQMVIPVFYGVDPSHVRKQIGGFGDVFKKTCEDKP
EDQKQRWVKALTDISNLAGEDLRNGPTEAFMVKKIANDVSNKL
>match$3234_189_418
EDHIKAIKSILCLESKEARIMVGIWGQSGIGKSTIGRALFSQLSSQFHHRAFITYKSTSG
SDVSGMKLSWEKELLSEILGQKDIKIDHFGVVEQRLKHKKVLILLDDVDNLEFLKTLVGK
AEWFGSGSRIIVITQDKQLLKAHEIDLVYEVELPSQGLALKMISQYAFGKDSPPDDFKEL
AFEVAELVGSLPLGLSVLGSSLKGRDKDEWVKMMPRLRNDSDDKIEETLR
>match$3235_178_434
LPKGFGDFVGIEDHIKAIKSILCLESKEARIMVGIWGQSGIGKSTIGRALFSQLSSQFHH
RAFITYKSTSGSDVSGMKLSWEKELLSEILGQKDIKIDHFGVVEQRLKHKKVLILLDDVD
NLEFLKTLVGKAEWFGSGSRIIVITQDKQLLKAHEIDLVYEVELPSQGLALKMISQYAFG
KDSPPDDFKELAFEVAELVGSLPLGLSVLGSSLKGRDKDEWVKMMPRLRNDSDDKIEETL
RVGYDRLNKKNRELFKC
>match$3236_886_1075
GLDYLDCLMRCMPCEFRPEYLTFLDVSGCKHEKLWEGIQSLGSLKRMDLSESENLTEIPD
LSKATNLKRLYLNGCKSLVTLPSTIGNLHRLVRLEMKECTGLELLPTDVNLSSLIILDLS
GCSSLRTFPLISTRIECLYLENTAIEEVPCCIEDLTRLSVLLMYCCQRLKNISPNIFRLT
SLMVADFTDC
>match$3237_537_866
LLVINEESFKGMRNLQYLEIGHWSEIGLWSEIGLWSKIDLPQGLVYLPLKLKLLKWNYCP
LKSLPSTFKAEYLVNLIMKYSKLEKLWEGTLPLGSLKKMDLGCSNNLKEIPDLSLAINLE
ELNLSKCESLVTLPSSIQNAIKLRTLYCSGVLLIDLKSLEGMCNLEYLSVDWSSMEGTQG
LIYLPRKLKRLWWDYCPVKRLPSNFKAEYLVELRMENSDLEKLWDGTQPLGSLKEMYLHG
SKYLKEIPDLSLAINLERLYLFGCESLVTLPSSIQNATKLINLDMRDCKKLESFPTDLNL
ESLEYLNLTGCPNLRNFPAIKMGCSYFEIL
>match$3238_654_675
NLEELNLSKCESLVTLPSSIQN
>match$3239_176_336
FPLPKGFGDFVGIEDHIKAIKSILCLESKEARIMVGIWGQSGIGKSTIGRALFSQLSSQF
HHRAFITYKSTSGSDVSGMKLSWEKELLSEILGQKDIKIDHFGVVEQRLKHKKVLILLDD
VDNLEFLKTLVGKAEWFGSGSRIIVITQDKQLLKAHEIDLV
>match$3240_891_1104
DCLMRCMPCEFRPEYLTFLDVSGCKHEKLWEGIQSLGSLKRMDLSESENLTEIPDLSKAT
NLKRLYLNGCKSLVTLPSTIGNLHRLVRLEMKECTGLELLPTDVNLSSLIILDLSGCSSL
RTFPLISTRIECLYLENTAIEEVPCCIEDLTRLSVLLMYCCQRLKNISPNIFRLTSLMVA
DFTDCRGVIKALSDATVVATMEDHVSCVPLSENI
>match$3241_411_492
DKIEETLRVGYDRLNKKNRELFKCIACFFNGFKVSNVKELLEDDVGLTMLADKSLIRITP
DGDIEMHNLLEKLGREIDRAKS
>match$3242_9_175
SSRRYDVFPSFSGVDVRKTFLSHLIEALDRRSINTFMDHGIVRSCIIADALITAIREARI
SIVIFSENYASSTWCLNELVEIHKCYKKGEQMVIPVFYGVDPSHVRKQIGGFGDVFKKTC
EDKPEDQKQRWVKALTDISNLAGEDLRNGPTEAFMVKKIANDVSNKL
>match$3243_209_224
MVGIWGQSGIGKSTIG
>match$3243_283_297
RLKHKKVLILLDDVD
>match$3243_376_390
VGSLPLGLSVLGSSL
>match$3243_994_1010
VNLSSLIILDLSGCSSL
>match$3244_608_626
YLVNLIMKYSKLEKLWEGT
>match$3244_745_764
YLVELRMENSDLEKLWDGTQ
>match$3245_11_149
RRYDVFPSFSGVDVRKTFLSHLIEALDRRSINTFMDHGIVRSCIIADALITAIREARISI
VIFSENYASSTWCLNELVEIHKCYKKGEQMVIPVFYGVDPSHVRKQIGGFGDVFKKTCED
KPEDQKQRWVKALTDISNL
>match$3246_532_692
FSTRPLLVINEESFKGMRNLQYLEIGHWSEIGLWSEIGLWSKIDLPQGLVYLPLKLKLLK
WNYCPLKSLPSTFKAEYLVNLIMKYSKLEKLWEGTLPLGSLKKMDLGCSNNLKEIPDLSL
AINLEELNLSKCESLVTLPSSIQNAIKLRTLYCSGVLLIDL
>match$3246_693_890
KSLEGMCNLEYLSVDWSSMEGTQGLIYLPRKLKRLWWDYCPVKRLPSNFKAEYLVELRME
NSDLEKLWDGTQPLGSLKEMYLHGSKYLKEIPDLSLAINLERLYLFGCESLVTLPSSIQN
ATKLINLDMRDCKKLESFPTDLNLESLEYLNLTGCPNLRNFPAIKMGCSYFEILQDRNEI
EVEDCFWNKNLPAGLDYL
>match$3247_12_149
RYDVFPSFSGVDVRKTFLSHLIEALDRRSINTFMDHGIVRSCIIADALITAIREARISIV
IFSENYASSTWCLNELVEIHKCYKKGEQMVIPVFYGVDPSHVRKQIGGFGDVFKKTCEDK
PEDQKQRWVKALTDISNL
>match$3248_8_151
SLQSCNWRHHVFPSFSGKDVRRTFLSHLLKEFRRKGIRTFIDNDIKRSQMISSELVRAIR
ESRIAVVVLSRTYASSSWCLNELVEIKKVSQMIMPVFYEVDPSDVRKRTGEFGKAFEEAC
ERQPDEEVKQKWREALVYIANIAG
>match$3249_16_187
HHVFPSFSGKDVRRTFLSHLLKEFRRKGIRTFIDNDIKRSQMISSELVRAIRESRIAVVV
LSRTYASSSWCLNELVEIKKVSQMIMPVFYEVDPSDVRKRTGEFGKAFEEACERQPDEEV
KQKWREALVYIANIAGESSQNWDNEADLIDKIAMSISYELNSTLSRDSYNLV
>match$3250_10_176
QSCNWRHHVFPSFSGKDVRRTFLSHLLKEFRRKGIRTFIDNDIKRSQMISSELVRAIRES
RIAVVVLSRTYASSSWCLNELVEIKKVSQMIMPVFYEVDPSDVRKRTGEFGKAFEEACER
QPDEEVKQKWREALVYIANIAGESSQNWDNEADLIDKIAMSISYELN
>match$3251_723_898
IGFLSLSETAIEEIPTTVASWPCLAALDMSGCKNLKTFPCLPKTIEWLDLSRTEIEEVPL
WIDKLSKLNKLLMNSCMKLRSISSGISTLEHIKTLDFLGCKNIVSFPVEIFESSRFCHNL
VMEMRNIQNPDLPRPFYFKNNYIDTIPDCITRHCKLPFLNSSGSISSKIENDFIWF
>match$3252_534_722
ISLDISKINELFLNERAFGGMHNLLFLRFYKSSSSKDQPELHLPRGLDYLPRKLRLLHWD
AFPMTSMPLSFCPQFLVVINIRESQLEKLWEGTQPLRSLKQMDLSKSENLKEIPDLSKAV
NIEELCLSYCGSLVMLPSSIKNLNKLVVLDMKYCSKLEIIPCNMDLESLSILNLDGCSRL
ESFPEISSK
>match$3253_551_885
FGGMHNLLFLRFYKSSSSKDQPELHLPRGLDYLPRKLRLLHWDAFPMTSMPLSFCPQFLV
VINIRESQLEKLWEGTQPLRSLKQMDLSKSENLKEIPDLSKAVNIEELCLSYCGSLVMLP
SSIKNLNKLVVLDMKYCSKLEIIPCNMDLESLSILNLDGCSRLESFPEISSKIGFLSLSE
TAIEEIPTTVASWPCLAALDMSGCKNLKTFPCLPKTIEWLDLSRTEIEEVPLWIDKLSKL
NKLLMNSCMKLRSISSGISTLEHIKTLDFLGCKNIVSFPVEIFESSRFCHNLVMEMRNIQ
NPDLPRPFYFKNNYIDTIPDCITRHCKLPFLNSSG
>match$3254_177_338
STLSRDSYNLVGIDNHMRELDSLLCLESTEVKMVGIWGPAGIGKTTIARALFNRLSENFQ
HTIFMENVKGSSRTSELDAYGFQLRLQEQFLSEVIDHKHMKIHDLGLVKERLQDLKVLVV
LDDVDKLEQLDALVKQSQWFGSGSRIIVTTENKQLLRAHGIT
>match$3255_209_224
MVGIWGPAGIGKTTIA
>match$3255_287_301
RLQDLKVLVVLDDVD
>match$3255_380_394
AGYLPLALKVLGSSL
>match$3255_674_690
KNLNKLVVLDMKYCSKL
>match$3256_206_347
EVKMVGIWGPAGIGKTTIARALFNRLSENFQHTIFMENVKGSSRTSELDAYGFQLRLQEQ
FLSEVIDHKHMKIHDLGLVKERLQDLKVLVVLDDVDKLEQLDALVKQSQWFGSGSRIIVT
TENKQLLRAHGITCIYELGFPS
>match$3257_212_326
IWGPAGIGKTTIARALFNRLSENFQHTIFMENVKGSSRTSELDAYGFQLRLQEQFLSEVI
DHKHMKIHDLGLVKERLQDLKVLVVLDDVDKLEQLDALVKQSQWFGSGSRIIVTT
>match$3258_175_439
LNSTLSRDSYNLVGIDNHMRELDSLLCLESTEVKMVGIWGPAGIGKTTIARALFNRLSEN
FQHTIFMENVKGSSRTSELDAYGFQLRLQEQFLSEVIDHKHMKIHDLGLVKERLQDLKVL
VVLDDVDKLEQLDALVKQSQWFGSGSRIIVTTENKQLLRAHGITCIYELGFPSRSDSLQI
FCQYAFGESSAPDGCIELATEITKLAGYLPLALKVLGSSLRGMSKDEQKSALPRLRTSLN
EDIRNVLRVGYDGIHDKDKVIFLHI
>match$3259_608_627
FLVVINIRESQLEKLWEGTQ
>match$3260_14_149
WRHHVFPSFSGKDVRRTFLSHLLKEFRRKGIRTFIDNDIKRSQMISSELVRAIRESRIAV
VVLSRTYASSSWCLNELVEIKKVSQMIMPVFYEVDPSDVRKRTGEFGKAFEEACERQPDE
EVKQKWREALVYIANI
>match$3261_192_403
HMRELDSLLCLESTEVKMVGIWGPAGIGKTTIARALFNRLSENFQHTIFMENVKGSSRTS
ELDAYGFQLRLQEQFLSEVIDHKHMKIHDLGLVKERLQDLKVLVVLDDVDKLEQLDALVK
QSQWFGSGSRIIVTTENKQLLRAHGITCIYELGFPSRSDSLQIFCQYAFGESSAPDGCIE
LATEITKLAGYLPLALKVLGSSLRGMSKDEQK
>match$3262_416_502
DIRNVLRVGYDGIHDKDKVIFLHIACLFNGENVDYVKQILASSGLDVTFGLQVLTSRSLI
HISRCNRTITMHNLLEQLGREIVCEQS
>match$3263_15_149
RHHVFPSFSGKDVRRTFLSHLLKEFRRKGIRTFIDNDIKRSQMISSELVRAIRESRIAVV
VLSRTYASSSWCLNELVEIKKVSQMIMPVFYEVDPSDVRKRTGEFGKAFEEACERQPDEE
VKQKWREALVYIANI
>match$3264_225_456
TNSIPIISVIGHGGMGKTALAQSICGQDEVVKHFKVIWTTISTSFDATSVTSKILEDATR
VKPSSDHLEPLQRDLKEKLASINFLLVLDDVWEDKKRDEWEKLFAPLKELNTTGSKILLT
TRMQSVADMAAKVMGVERDKFLTLQGLEDDKNLKLFGHHAFSGLNPRDDAYLMLIGEQIA
KKLRGCPLVTKVVAEHLQSNITPEYWRKFLHQGLEHFKGTEKDIMKVLRLSY
>match$3265_175_360
TSSQQLMDNDRQTSSTSSATNFVGREKEKEQIIGWLANTSDELGETMVIKTNSIPIISVI
GHGGMGKTALAQSICGQDEVVKHFKVIWTTISTSFDATSVTSKILEDATRVKPSSDHLEP
LQRDLKEKLASINFLLVLDDVWEDKKRDEWEKLFAPLKELNTTGSKILLTTRMQSVADMA
AKVMGV
>match$3266_527_1011
SEFYVMHDLMHELASNVSTGECARIVDPVQLQDEKYTVRHLCIANIHSFSADEVKKISHF
KNLRTIIIDCMPPLENDTLCALQMIVETSKSLRLFHSAQLWNTSRFAVNFGNLKHLRYIC
VSSIPQDKICGVARLYHLMVLHHGSSGTKIDEARYLGNLERLRYVSYGVHGFGNFPISRL
TSLQELHNYRVEERTCNQISAVGSLRDLRRLGLQGLENVKNWEEAKNAKLKEKQYLNSLF
MEWSTPDQIMTDNLVLDHLEPHVNIRELQIGGYPGLKIPSWIENCSVRNLISLKLISCIN
WDYIPSLCQLVLLELLVLDNLPKLRQIGRSSDMSKSSSMELLLPQSLNTLEVSKCQKLRE
LPLLPPSLISLKIHDVWLTKFPIIGKVSSESIESKSSKLINVRVTNCPHLTSLEGSLLEQ
KLYMGTLRVLTIVDCKHLESASIPFEEMKQLKELAVMQCPKLRTMRDAKDKLVPSSLREL
AIGGC
>match$3267_892_998
PSLISLKIHDVWLTKFPIIGKVSSESIESKSSKLINVRVTNCPHLTSLEGSLLEQKLYMG
TLRVLTIVDCKHLESASIPFEEMKQLKELAVMQCPKLRTMRDAKDKL
>match$3267_999_1099
VPSSLRELAIGGCGDLELPLLGSLQLLTNLSGLELQNCSSLLSLPSADVFKSFRSLQNIH
VTRCENLSSLGGLGSLSSLQQLAISKCSKLTEAGSSLLSGS
>match$3267_1110_1235
GNSLRISVLSLDLPSLLLHEPLKSLCHTEYLCINGCSETKSLPERWLLQNRSSLRHLGIL
KAESLESLPPSMQDLCSLKSLYLDGALLLRSLPYLPSSLKNLNITECHPDLEKKITKHGS
SELNKI
>match$3268_230_245
IISVIGHGGMGKTALA
>match$3268_302_316
KLASINFLLVLDDVW
>match$3268_407_421
LRGCPLVTKVVAEHL
>match$3268_1023_1039
QLLTNLSGLELQNCSSL
>match$3269_920_1217
SKSSKLINVRVTNCPHLTSLEGSLLEQKLYMGTLRVLTIVDCKHLESASIPFEEMKQLKE
LAVMQCPKLRTMRDAKDKLVPSSLRELAIGGCGDLELPLLGSLQLLTNLSGLELQNCSSL
LSLPSADVFKSFRSLQNIHVTRCENLSSLGGLGSLSSLQQLAISKCSKLTEAGSSLLSGS
GDAEEHLVEPGNSLRISVLSLDLPSLLLHEPLKSLCHTEYLCINGCSETKSLPERWLLQN
RSSLRHLGILKAESLESLPPSMQDLCSLKSLYLDGALLLRSLPYLPSSLKNLNITECH
>match$3270_18_107
AISFLVNKAFSYIDEYCKSENMDELKNRLLRAMPHIQAVFDVVNPELVREQSSGLDAWLW
QLRDAVEAAEDAIDELEYYELEEKAKDQKV
>match$3271_177_470
SQQLMDNDRQTSSTSSATNFVGREKEKEQIIGWLANTSDELGETMVIKTNSIPIISVIGH
GGMGKTALAQSICGQDEVVKHFKVIWTTISTSFDATSVTSKILEDATRVKPSSDHLEPLQ
RDLKEKLASINFLLVLDDVWEDKKRDEWEKLFAPLKELNTTGSKILLTTRMQSVADMAAK
VMGVERDKFLTLQGLEDDKNLKLFGHHAFSGLNPRDDAYLMLIGEQIAKKLRGCPLVTKV
VAEHLQSNITPEYWRKFLHQGLEHFKGTEKDIMKVLRLSYYHLPTELQICFRYC
>match$3272_562_868
YTVRHLCIANIHSFSADEVKKISHFKNLRTIIIDCMPPLENDTLCALQMIVETSKSLRLF
HSAQLWNTSRFAVNFGNLKHLRYICVSSIPQDKICGVARLYHLMVLHHGSSGTKIDEARY
LGNLERLRYVSYGVHGFGNFPISRLTSLQELHNYRVEERTCNQISAVGSLRDLRRLGLQG
LENVKNWEEAKNAKLKEKQYLNSLFMEWSTPDQIMTDNLVLDHLEPHVNIRELQIGGYPG
LKIPSWIENCSVRNLISLKLISCINWDYIPSLCQLVLLELLVLDNLPKLRQIGRSSDMSK
SSSMELL
>match$3273_7_89
AISNLIPKLGELLTEEFKLHKGVKKNIEDLGKELESMNAALIKIGEVPREQLDSQDKLWA
DEVRELSYVIEDVVDKFLVQVDG
>match$3274_175_435
DEDLMRLLSMDGDDASNKRLKKVSIVGFGGLGKTTLARAVYEKIKGDFDCRAFVPVGQNP
DMKKVLRDILIDLGNHHSDLALLDANQLIKKLHEFLENKRYLVIIDDIWDEKLWEGINFA
FSNRNNLGSRLITTTRIVSVSNSCCSSDGDSVYQMEPLSVDDSRMLFCKRIFPDENGCLN
EFEQLSRDILKKCGGVPLAIITIASALAGDEKMKPKCEWDILLQSLGSGLTEDNSLEEMR
RILSFSYSNLPSHLKTCLLYL
>match$3275_159_322
ALYAEATELVGIYGKRDEDLMRLLSMDGDDASNKRLKKVSIVGFGGLGKTTLARAVYEKI
KGDFDCRAFVPVGQNPDMKKVLRDILIDLGNHHSDLALLDANQLIKKLHEFLENKRYLVI
IDDIWDEKLWEGINFAFSNRNNLGSRLITTTRIVSVSNSCCSSD
>match$3276_540_860
DHQAKPLTDIKSMSRMRSITIFPPAIKLMPSLSRFEVLRVLDLSGCNLGENSNLQLNLKD
VGHLIHLRYLGLEGTNISKLPTEIGKLQFLEVLDLGNNRNLKELPSTVCNFRRLIYLNLV
FCHVVPPVGVLQNLTSIEVLTGILVSLNIIAQDLGNLKRLRVLEICFKDGNLDLYEGFVK
SLCNLHHIERLIIDCKSIETSSFELMDLLGERWIPPVHLREFKSFMPSQLSALRGWIQRD
PSHLSNLSELTLTSVKDVQQDDVEIIGRLLSLRVLHIMSTYQTQRLLVIRADGFRCIVDF
HLNCGSATQILFEPGALPRAE
>match$3277_196_211
KVSIVGFGGLGKTTLA
>match$3277_269_283
FLENKRYLVIIDDIW
>match$3277_367_381
CGGVPLAIITIASAL
>match$3277_624_640
GKLQFLEVLDLGNNRNL
>match$3278_6_135
GAISNLIPKLGELLTEEFKLHKGVKKNIEDLGKELESMNAALIKIGEVPREQLDSQDKLW
ADEVRELSYVIEDVVDKFLVQVDGIRSDDNNNKFKGLMKRTTELLKKVKHKHGIAHAIKD
IQEQLQKVAD
>match$3279_196_423
KVSIVGFGGLGKTTLARAVYEKIKGDFDCRAFVPVGQNPDMKKVLRDILIDLGNHHSDLA
LLDANQLIKKLHEFLENKRYLVIIDDIWDEKLWEGINFAFSNRNNLGSRLITTTRIVSVS
NSCCSSDGDSVYQMEPLSVDDSRMLFCKRIFPDENGCLNEFEQLSRDILKKCGGVPLAII
TIASALAGDEKMKPKCEWDILLQSLGSGLTEDNSLEEMRRILSFSYSN
>match$3280_499_837
RVHDMVLDLICNLSHEAKFVNLLDGTRNINCRRLSLQKRNEDHQAKPLTDIKSMSRMRSI
TIFPPAIKLMPSLSRFEVLRVLDLSGCNLGENSNLQLNLKDVGHLIHLRYLGLEGTNISK
LPTEIGKLQFLEVLDLGNNRNLKELPSTVCNFRRLIYLNLVFCHVVPPVGVLQNLTSIEV
LTGILVSLNIIAQDLGNLKRLRVLEICFKDGNLDLYEGFVKSLCNLHHIERLIIDCKSIE
TSSFELMDLLGERWIPPVHLREFKSFMPSQLSALRGWIQRDPSHLSNLSELTLTSVKDVQ
QDDVEIIGRLLSLRVLHIMSTYQTQRLLVIRADGFRCIV
>match$3281_498_874
LHDMMREVCLLKAKEENFLQITSSRSSTANFQSTVTSRRLLYQYPTTLHVEKDINNLKLR
SLVVVTLGSWNMAGSSFTRLELLRVLDLYQAKLKGGKLASCIGKLIHLRYLSLEYAEVTH
IPYSLGNLKLLIYLNLDMPYSAIPYFVPNVLMGMQQLRYLALPYDMGRKTKLELSNLVKL
ETLKNFSTKNSSLEDLRGMVRLRTLTIELIEETSLETLAASIGGLKYLEKLTINDRGAEM
RTKEAGIVFDFVHLKTLRLELYMPRLSKEQHFPSHLTTLYLESCRLEEDPMPILEKLLQL
KELELRRKSFSGKKMVCSRGGFPQLQKLSISELEEWEDWKVEESSMPLLLTLNISECRKL
KQLPDEHLPSHLTAINL
>match$3282_148_315
QREMRPRFSKDDDSDFVGLEANVKKLVGYLVDEANVQVVSITGMGGLGKTTLAKQVFNHE
DVKHQFDGLSWVCVSQDFTRMNVWQKILRDLKPKEEEKKIMEMTQDTLQGELIRLLETSK
SLIVLDDIWEKEDWELIKPIFPPTKGWKVLLTSRNESVAMRRNTSYIN
>match$3283_167_418
EANVKKLVGYLVDEANVQVVSITGMGGLGKTTLAKQVFNHEDVKHQFDGLSWVCVSQDFT
RMNVWQKILRDLKPKEEEKKIMEMTQDTLQGELIRLLETSKSLIVLDDIWEKEDWELIKP
IFPPTKGWKVLLTSRNESVAMRRNTSYINFKPECLTTEDSWTLFQRIALPMKDAAEFKID
EEKEELGKLMIKHCGGLPLAIRVLGGMLAEKYTSHDWRRLSENIGSHLVGGRTNFNHDNN
NTCNYVLSLSFE
>match$3284_878_1065
KDPLSILERLVHLKELELWFISFRKIMVCTGGGFPQLHKLSILHIAELEGWIVEEGSMPL
LHTFSIYKCPKLKKLPGGQHFPSQLITINLGFCGLEEDPMRILEKLLHLKNVSLYQSFSG
KRMVCSGGGFPQLQLLSIYALEEWEEWIVEQGSMPLLHTLYIDDCPNLKELPDGLRFIYS
LKNLKVSK
>match$3285_6_89
ISFGIQNLWNLLSQECELFQGVEDQVTELKRDLNLLSSFLKDADAKKHTTAVVKNCVERI
KEIIYDGEDTIETFVLERNLGKTS
>match$3286_147_431
KQREMRPRFSKDDDSDFVGLEANVKKLVGYLVDEANVQVVSITGMGGLGKTTLAKQVFNH
EDVKHQFDGLSWVCVSQDFTRMNVWQKILRDLKPKEEEKKIMEMTQDTLQGELIRLLETS
KSLIVLDDIWEKEDWELIKPIFPPTKGWKVLLTSRNESVAMRRNTSYINFKPECLTTEDS
WTLFQRIALPMKDAAEFKIDEEKEELGKLMIKHCGGLPLAIRVLGGMLAEKYTSHDWRRL
SENIGSHLVGGRTNFNHDNNNTCNYVLSLSFEELPSYLKHCFLYL
>match$3287_6_124
ISFGIQNLWNLLSQECELFQGVEDQVTELKRDLNLLSSFLKDADAKKHTTAVVKNCVERI
KEIIYDGEDTIETFVLERNLGKTSGIKKSIRRLACIIPDRRRYALGIGGLSNRISKVIR
>match$3288_520_744
SSRSSTANFQSTVTSRRLLYQYPTTLHVEKDINNLKLRSLVVVTLGSWNMAGSSFTRLEL
LRVLDLYQAKLKGGKLASCIGKLIHLRYLSLEYAEVTHIPYSLGNLKLLIYLNLDMPYSA
IPYFVPNVLMGMQQLRYLALPYDMGRKTKLELSNLVKLETLKNFSTKNSSLEDLRGMVRL
RTLTIELIEETSLETLAASIGGLKYLEKLTINDRGAEMRTKEAGI
>match$3289_745_868
VFDFVHLKTLRLELYMPRLSKEQHFPSHLTTLYLESCRLEEDPMPILEKLLQLKELELRR
KSFSGKKMVCSRGGFPQLQKLSISELEEWEDWKVEESSMPLLLTLNISECRKLKQLPDEH
LPSH
>match$3289_869_957
LTAINLGLVKDPLSILERLVHLKELELWFISFRKIMVCTGGGFPQLHKLSILHIAELEGW
IVEEGSMPLLHTFSIYKCPKLKKLPGGQH
>match$3289_958_1078
FPSQLITINLGFCGLEEDPMRILEKLLHLKNVSLYQSFSGKRMVCSGGGFPQLQLLSIYA
LEEWEEWIVEQGSMPLLHTLYIDDCPNLKELPDGLRFIYSLKNLKVSKRWKKRLSEGGED
Y
>match$3290_185_200
VVSITGMGGLGKTTLA
>match$3290_262_276
LLETSKSLIVLDDIW
>match$3290_360_374
CGGLPLAIRVLGGML
>match$3290_841_857
SSMPLLLTLNISECRKL
>match$3291_221_389
PTGSISAQHTLYGRADIFEGTKDDITSGRFYTETLSVLPVVGPGGIGKTTFAQYLYNDKR
IQEHFAVRVWVCVSTDFDVLKLSQQILSCIQGSNSPNQTTSLDQLQISIAEKIMSKRFLI
VFDDMWKCSNQGWEDLLAPLRKGETKGNMVLVTTRFPSIAEMVKTTPSI
>match$3292_257_272
VLPVVGPGGIGKTTFA
>match$3292_332_346
KIMSKRFLIVFDDMW
>match$3292_430_444
LKGSPLAGKTVGRLL
>match$3292_1026_1042
NNLKSLRRLDVRRCSFT
>match$3293_1423_1519
AATLHTLEFWYDHRAESFTEEEERALQLLTSLCFINFMDCPNLLCLPQGLHSLPSLKTLF
VQDCPKIRSLDKGDFPTSLECLLVQGCSPGLQEQAKK
>match$3294_1028_1054
LKSLRRLDVRRCSFTCHGLQDLVCLQY
>match$3294_1101_1127
LKSLRRLDVRRCSITCHGLQDLACLQS
>match$3294_1181_1207
LKSLRRLDVRRCSITCHGLQDLACLQS
>match$3294_1261_1287
LKSLRRLDVRRCSITCHGLQDLACLQS
>match$3295_221_492
PTGSISAQHTLYGRADIFEGTKDDITSGRFYTETLSVLPVVGPGGIGKTTFAQYLYNDKR
IQEHFAVRVWVCVSTDFDVLKLSQQILSCIQGSNSPNQTTSLDQLQISIAEKIMSKRFLI
VFDDMWKCSNQGWEDLLAPLRKGETKGNMVLVTTRFPSIAEMVKTTPSIPLKGLESDEFF
RFFEAFIFDEKKPEYQGDLASIAQTIAKKLKGSPLAGKTVGRLLRKEISRKHWMEVLENN
KWQNQENDDGIMTSLRISYDYLPSHLKKCFQY
>match$3296_548_973
LHDLLHELSRCVSSQECLNIYDSKRFKADAVPKSIHHLSITIEDNYDVTFTEEMIKLKSK
VDIANLRALMIFRRYGETIGEILNDTFKDVEGLRVLFIVVQSPNSFPCDFSKLIHLRYLK
LGTWDEVTLPSTLSRLYHLKLLDLSGWHGSYELPRDTSRLISLCHFIAGKKFHCNIAEVG
KLKCLKELKEFHVMKESVGYELCELGQLTDLGGELCIRNLEKVTTKDEAMEAKLESKGDL
KGLGLVWGSSDAVDGTTKLVDVLDALQPHPYLAALGIIGHGGTSGPSWLCGDINFELLEY
LHLEGVSWVTLPPFEYLPQLTSLTLSNIYEVSEIRHVFGGATNKSFLQLKLIVLDSLPEL
IEWVGVPNDSFARLETIYCRSCPNLRTLPFLREYSAGCYNHLSKLEIFDCPKLSLPPMPH
SSTLIF
>match$3297_1028_1052
LKSLRRLDVRRCSFTCHGLQDLVCL
>match$3297_1101_1125
LKSLRRLDVRRCSITCHGLQDLACL
>match$3297_1181_1205
LKSLRRLDVRRCSITCHGLQDLACL
>match$3297_1261_1285
LKSLRRLDVRRCSITCHGLQDLACL
>match$3298_1022_1510
MTELNNLKSLRRLDVRRCSFTCHGLQDLVCLQYLTVYNCGVFFPWPTEAAHTIKLFPASL
ETLEIEGESGMQSMALLSNLKSLRRLDVRRCSITCHGLQDLACLQSLTVQDCGNFFPWPT
EAAHTVNPFPHTIKPFPASLETLEIEGELGMQPVALLSNLKSLRRLDVRRCSITCHGLQD
LACLQSLTVQDCGNFFPWPTEAAHTVNPFPHTIKPFPASLETLEIEGELGMQPVALLSNL
KSLRRLDVRRCSITCHGLQDLACLQSVTVKECGNFFLRPIEAAHTIINPLPASLEELEID
GESSMESMALLSNLTCLTDLILVNSENLTVDGFNPLITVNLNSLKMYNRGNCLSRSISAD
LLSELAVARTNLLPPAGSYQLRELTVDCISAVLVAPICSLLAATLHTLEFWYDHRAESFT
EEEERALQLLTSLCFINFMDCPNLLCLPQGLHSLPSLKTLFVQDCPKIRSLDKGDFPTSL
ECLLVQGCS
>match$3299_473_552
TSLRISYDYLPSHLKKCFQYFALFPEDYKFKNLEITYFWIAIGIIEKDEDYMEQLVENGF
LVKENAHWSSQQYYVLHDLL
>match$3300_1221_1393
TEAAHTVNPFPHTIKPFPASLETLEIEGELGMQPVALLSNLKSLRRLDVRRCSITCHGLQ
DLACLQSVTVKECGNFFLRPIEAAHTIINPLPASLEELEIDGESSMESMALLSNLTCLTD
LILVNSENLTVDGFNPLITVNLNSLKMYNRGNCLSRSISADLLSELAVARTNL
>match$3301_982_1218
ELTYSAGNNMYINGYNSGEVDLHNLRKVEKMSITDVSHISMTELNNLKSLRRLDVRRCSF
TCHGLQDLVCLQYLTVYNCGVFFPWPTEAAHTIKLFPASLETLEIEGESGMQSMALLSNL
KSLRRLDVRRCSITCHGLQDLACLQSLTVQDCGNFFPWPTEAAHTVNPFPHTIKPFPASL
ETLEIEGELGMQPVALLSNLKSLRRLDVRRCSITCHGLQDLACLQSLTVQDCGNFFP
>match$3302_256_480
SVLPVVGPGGIGKTTFAQYLYNDKRIQEHFAVRVWVCVSTDFDVLKLSQQILSCIQGSNS
PNQTTSLDQLQISIAEKIMSKRFLIVFDDMWKCSNQGWEDLLAPLRKGETKGNMVLVTTR
FPSIAEMVKTTPSIPLKGLESDEFFRFFEAFIFDEKKPEYQGDLASIAQTIAKKLKGSPL
AGKTVGRLLRKEISRKHWMEVLENNKWQNQENDDGIMTSLRISYD
>match$3303_324_368
EKYDTFLEVLNDCKHQGVDTSGVIARLKDLFKGHDDLLLGFNTYL
>match$3304_1041_1142
PGIFEKSCCGLDDNERGIFLDIACFFNRIDKDNVAMLLDGCGFSAHVGFRGLVDKSLLTI
SQHNLVDMLSFIQATGREIVRQESADRPGDRSRLWNADYIRH
>match$3305_809_968
CSADKVNMIGMDMQVEEILSLLCIESLDVRSIGIWGTVGIGKTTIAEEIFRKISVQYETC
VVLKDLHKEVEVKGHDAVRENFLSEVLEVEPHVIRISDIKTSFLRSRLQRKRILVILDDV
NDYRDVDTFLGTLNYFGPGSRIIMTSRNRRVFVLCKIDHV
>match$3306_454_527
EHMSQQPLNVDKQVNDGYNWQKYGQKKVKGSKFPLSYYKCTYLGCPSKRKVERSLDGQVA
EIVYKDRHNHEPPN
>match$3307_1228_1247
NLVELNLPSSCAKKLWKGKK
>match$3308_291_371
RPLTIDGGGNMGGVTTGDALNYLKAVKDKFEDSEKYDTFLEVLNDCKHQGVDTSGVIARL
KDLFKGHDDLLLGFNTYLSKE
>match$3309_1350_1476
NVKELYMGGTMIQEIPSSIKNLVLLEKLDLENSRHLKNLPTSIYKLKHLETLNLSGCISL
ERFPDSSRRMKCLRFLDLSRTDIKELPSSISYLTALDELLFVDSRRNSPVVTNPNANSTE
LMPSESS
>match$3310_661_785
RFSSSKDYDVVIRYGRADISNEDFISHLRASLCRRGISVYEKFNEVDALPKCRVLIIVLT
STYVPSNLLNILEHQHTEDRVVYPIFYRLSPYDFVCNSKNYERFYLQDEPKKWQAALKEI
TQMPG
>match$3311_308_368
DALNYLKAVKDKFEDSEKYDTFLEVLNDCKHQGVDTSGVIARLKDLFKGHDDLLLGFNTY
L
>match$3312_1611_1878
NTSPIYASEGSFITCWQKGQLLGRGSLGSVYEGISADGDFFAFKEVSLLDQGSQAHEWIQ
QVEGGIALLSQLQHQNIVRYRGTTKDESNLYIFLELVTQGSLRKLYQRNQLGDSVVSLYT
RQILDGLKYLHDKGFIHRNIKCANVLVDANGTVKLADFGLAKVMSLWRTPYWNWMAPEVI
LNPKDYDGYGTPADIWSLGCTVLEMLTGQIPYSDLEIGTALYNIGTGKLPKIPDILSLDA
RDFILTCLKVNPEERPTAAELLNHPFVN
>match$3313_635_661
SEVDNLDDGYRWRKYGQKVVKGNPYPR
>match$3314_1625_1890
CWQKGQLLGRGSLGSVYEGISADGDFFAFKEVSLLDQGSQAHEWIQQVEGGIALLSQLQH
QNIVRYRGTTKDESNLYIFLELVTQGSLRKLYQRNQLGDSVVSLYTRQILDGLKYLHDKG
FIHRNIKCANVLVDANGTVKLADFGLAKVMSLWRTPYWNWMAPEVILNPKDYDGYGTPAD
IWSLGCTVLEMLTGQIPYSDLEIGTALYNIGTGKLPKIPDILSLDARDFILTCLKVNPEE
RPTAAELLNHPFVNMPLPSSGSGSVS
>match$3315_1160_1448
MLNLKFDANPNVFEKMCNLRLLKLYCSKAEEKHGVSFPQGLEYLPSKLRLLHWEYYPLSS
LPKSFNPENLVELNLPSSCAKKLWKGKKARFCTTNSSLEKLKKMRLSYSDQLTKIPRLSS
ATNLEHIDLEGCNSLLSLSQSISYLKKLVFLNLKGCSKLENIPSMVDLESLEVLNLSGCS
KLGNFPEISPNVKELYMGGTMIQEIPSSIKNLVLLEKLDLENSRHLKNLPTSIYKLKHLE
TLNLSGCISLERFPDSSRRMKCLRFLDLSRTDIKELPSSISYLTALDEL
>match$3316_839_854
SIGIWGTVGIGKTTIA
>match$3316_915_929
RLQRKRILVILDDVN
>match$3316_1325_1341
VDLESLEVLNLSGCSKL
>match$3317_466_526
QVNDGYNWQKYGQKKVKGSKFPLSYYKCTYLGCPSKRKVERSLDGQVAEIVYKDRHNHEP
P
>match$3318_468_524
NDGYNWQKYGQKKVKGSKFPLSYYKCTYLGCPSKRKVERSLDGQVAEIVYKDRHNHE
>match$3318_641_661
DDGYRWRKYGQKVVKGNPYPR
>match$3319_1132_1349
SRLWNADYIRHVFINDTGTSAIEGIFLDMLNLKFDANPNVFEKMCNLRLLKLYCSKAEEK
HGVSFPQGLEYLPSKLRLLHWEYYPLSSLPKSFNPENLVELNLPSSCAKKLWKGKKARFC
TTNSSLEKLKKMRLSYSDQLTKIPRLSSATNLEHIDLEGCNSLLSLSQSISYLKKLVFLN
LKGCSKLENIPSMVDLESLEVLNLSGCSKLGNFPEISP
>match$3320_462_526
NVDKQVNDGYNWQKYGQKKVKGSKFPLSYYKCTYLGCPSKRKVERSLDGQVAEIVYKDRH
NHEPP
>match$3321_302_370
GGVTTGDALNYLKAVKDKFEDSEKYDTFLEVLNDCKHQGVDTSGVIARLKDLFKGHDDLL
LGFNTYLSK
>match$3322_822_1031
QVEEILSLLCIESLDVRSIGIWGTVGIGKTTIAEEIFRKISVQYETCVVLKDLHKEVEVK
GHDAVRENFLSEVLEVEPHVIRISDIKTSFLRSRLQRKRILVILDDVNDYRDVDTFLGTL
NYFGPGSRIIMTSRNRRVFVLCKIDHVYEVKPLDIPKSLLLLDRGTCQIVLSPEVYKTLS
LELVKFSNGNPQVLQFLSSIDREWNKLSQE
>match$3323_1626_1877
WQKGQLLGRGSLGSVYEGISADGDFFAFKEVSLLDQGSQAHEWIQQVEGGIALLSQLQHQ
NIVRYRGTTKDESNLYIFLELVTQGSLRKLYQRNQLGDSVVSLYTRQILDGLKYLHDKGF
IHRNIKCANVLVDANGTVKLADFGLAKVMSLWRTPYWNWMAPEVILNPKDYDGYGTPADI
WSLGCTVLEMLTGQIPYSDLEIGTALYNIGTGKLPKIPDILSLDARDFILTCLKVNPEER
PTAAELLNHPFV
>match$3324_627_664
PRVIFQTTSEVDNLDDGYRWRKYGQKVVKGNPYPRFSS
>match$3325_1627_1877
QKGQLLGRGSLGSVYEGISADGDFFAFKEVSLLDQGSQAHEWIQQVEGGIALLSQLQHQN
IVRYRGTTKDESNLYIFLELVTQGSLRKLYQRNQLGDSVVSLYTRQILDGLKYLHDKGFI
HRNIKCANVLVDANGTVKLADFGLAKVMSLWRTPYWNWMAPEVILNPKDYDGYGTPADIW
SLGCTVLEMLTGQIPYSDLEIGTALYNIGTGKLPKIPDILSLDARDFILTCLKVNPEERP
TAAELLNHPFV
>match$3326_632_662
QTTSEVDNLDDGYRWRKYGQKVVKGNPYPRF
>match$3327_665_808
SKDYDVVIRYGRADISNEDFISHLRASLCRRGISVYEKFNEVDALPKCRVLIIVLTSTYV
PSNLLNILEHQHTEDRVVYPIFYRLSPYDFVCNSKNYERFYLQDEPKKWQAALKEITQMP
GYTLTDKSESELIDEIVRDALKVL
>match$3328_801_1062
VRDALKVLCSADKVNMIGMDMQVEEILSLLCIESLDVRSIGIWGTVGIGKTTIAEEIFRK
ISVQYETCVVLKDLHKEVEVKGHDAVRENFLSEVLEVEPHVIRISDIKTSFLRSRLQRKR
ILVILDDVNDYRDVDTFLGTLNYFGPGSRIIMTSRNRRVFVLCKIDHVYEVKPLDIPKSL
LLLDRGTCQIVLSPEVYKTLSLELVKFSNGNPQVLQFLSSIDREWNKLSQEVKTTSPIYI
PGIFEKSCCGLDDNERGIFLDI
>match$3329_467_525
VNDGYNWQKYGQKKVKGSKFPLSYYKCTYLGCPSKRKVERSLDGQVAEIVYKDRHNHEP
>match$3329_640_689
LDDGYRWRKYGQKVVKGNPYPRFSSSKDYDVVIRYGRADISNEDFISHLR
>match$3330_154_309
EFSKLCLVAQPEVVTKFWLKRPLMELKKMLFEDGVVTVVVSAPYALGKTTLVTKLCHDAD
VKEKFKQIFFISVSKFPNVRLIGHKLLEHIGCKANEYENDLDAMLYIQQLLKQLGRNGSI
LLVLDDVWAEEESLLQKFLIQLPDYKILVTSRFEFT
>match$3331_345_416
SMCGGCNSAVKHEESVNILGVLWHPGCFCCRSCDKPIAIHELENHVSNSRGKFHKSCYER
YCYVCKEKKMKT
>match$3332_1_155
MPISDVASLVGGAALGAPLSEIFKLVIEEAKKVKDFKPLSQDLASTMERLVPIFNEIDMM
QQGSNRGTSELKVLTETMERAGEMVHKCSRIQWYSIAKKALYTREIKAINQDFLKFCQIE
LQLIQHRNQLQYMRSMGMASVSTKADLLSDIGNEF
>match$3333_172_319
LKRPLMELKKMLFEDGVVTVVVSAPYALGKTTLVTKLCHDADVKEKFKQIFFISVSKFPN
VRLIGHKLLEHIGCKANEYENDLDAMLYIQQLLKQLGRNGSILLVLDDVWAEEESLLQKF
LIQLPDYKILVTSRFEFTSFGPTFHLKP
>match$3334_178_305
ELKKMLFEDGVVTVVVSAPYALGKTTLVTKLCHDADVKEKFKQIFFISVSKFPNVRLIGH
KLLEHIGCKANEYENDLDAMLYIQQLLKQLGRNGSILLVLDDVWAEEESLLQKFLIQLPD
YKILVTSR
>match$3335_346_401
MCGGCNSAVKHEESVNILGVLWHPGCFCCRSCDKPIAIHELENHVSNSRGKFHKSC
>match$3336_347_402
CGGCNSAVKHEESVNILGVLWHPGCFCCRSCDKPIAIHELENHVSNSRGKFHKSCY
>match$3337_7_146
ASLVGGAALGAPLSEIFKLVIEEAKKVKDFKPLSQDLASTMERLVPIFNEIDMMQQGSNR
GTSELKVLTETMERAGEMVHKCSRIQWYSIAKKALYTREIKAINQDFLKFCQIELQLIQH
RNQLQYMRSMGMASVSTKAD
>match$3338_347_383
CGGCNSAVKHEESVNILGVLWHPGCFCCRSCDKPIAI
>match$3339_318_470
KPLIDDEVECRDEIEENEKLPEVNPPLSMCGGCNSAVKHEESVNILGVLWHPGCFCCRSC
DKPIAIHELENHVSNSRGKFHKSCYERYCYVCKEKKMKTYNIHPFWEERYCPVHEADGTP
KCCSCERLEPRGTKYGKLSDGRWLCLECGKSAM
>match$3340_489_699
LNMKIEKEFPLILVRKELLNKKEEKIDNHYEVLIRAYCMSEQKIMTYVSEEPRTGQNKQL
IDMDTEPQGVVHECKVTAILILYGLPRLLTGYILAHEMMHAWLRLNGHMNLNNILEEGIC
QVLGHLWLESQTYATADTTADAASASSSSSRTPPAASASKKGEWSDFDKKLVEFCKNQIE
TDESPVYGLGFRTVNEMVTNSSLQETLKEIL
>match$3341_176_435
QDLMRLLSMEGDDASNKRLKKVSIVGFGGLGKTTLARAVYEKIKGDFDCRAFVPVGQNPD
MKKVLRDILIDLGNPHSDLAMLDANQLIKKLHEFLENKRYLVIIDDIWDEKLWEGINFAF
SNRNNLGSRLITTTRIVSVSNSCCSSNGDSVYQMEPLSVDDSRMLFYKRIFPDENACINE
FEQVSRDILKKCGGVPLAIITIASALAGDQKMKPKCEWDILLRSLGSGLTEDNSLEEMRR
ILSFSYSNLPSHLKTCLLYL
>match$3342_7_91
AISNLIPKLGELLTEEFKLHKGVKKNIEDLGKELESMNAALIKIGEVPREQLDSQDKLWA
DEVRELSYVIEDVVDKFLVQVDGIQ
>match$3343_196_211
KVSIVGFGGLGKTTLA
>match$3343_269_283
FLENKRYLVIIDDIW
>match$3343_367_381
CGGVPLAIITIASAL
>match$3343_629_645
GKLQFLEVLDLGNNHNL
>match$3344_196_423
KVSIVGFGGLGKTTLARAVYEKIKGDFDCRAFVPVGQNPDMKKVLRDILIDLGNPHSDLA
MLDANQLIKKLHEFLENKRYLVIIDDIWDEKLWEGINFAFSNRNNLGSRLITTTRIVSVS
NSCCSSNGDSVYQMEPLSVDDSRMLFYKRIFPDENACINEFEQVSRDILKKCGGVPLAII
TIASALAGDQKMKPKCEWDILLRSLGSGLTEDNSLEEMRRILSFSYSN
>match$3345_499_847
RVHDMVLDLICNLSREAKFVNLLDGTGNSMSSQSNCRRLSLQKRNEDHQAKPLTDIKSMS
RMRSITIFPPAIKLMPSLSRFEVLRVLDLSGCNLGGNSNLQLNLKDVGHLIHLRYLGLAD
TQISKLPAEIGKLQFLEVLDLGNNHNLKELPSTIRNFRRLIYLNLVGCQVVPPVGVLQNL
TSIEVLRGILVYLNIIAEELGNLERVRDLEIRINDGSLDSYEGLVNSLCNLHHIESLNIR
CNPGETSSFELMDLLEERWVPPVHLRELKSSMPSQLSALGGWIKRDPSHLSNLSELILTS
VKDVQQDDVEIIGGLSSLRRLRITSTHQTQRLLVIHADGFRCIVYFQLD
>match$3346_158_322
RALYAEVTELVGIYGKRDQDLMRLLSMEGDDASNKRLKKVSIVGFGGLGKTTLARAVYEK
IKGDFDCRAFVPVGQNPDMKKVLRDILIDLGNPHSDLAMLDANQLIKKLHEFLENKRYLV
IIDDIWDEKLWEGINFAFSNRNNLGSRLITTTRIVSVSNSCCSSN
>match$3347_519_872
NLLDGTGNSMSSQSNCRRLSLQKRNEDHQAKPLTDIKSMSRMRSITIFPPAIKLMPSLSR
FEVLRVLDLSGCNLGGNSNLQLNLKDVGHLIHLRYLGLADTQISKLPAEIGKLQFLEVLD
LGNNHNLKELPSTIRNFRRLIYLNLVGCQVVPPVGVLQNLTSIEVLRGILVYLNIIAEEL
GNLERVRDLEIRINDGSLDSYEGLVNSLCNLHHIESLNIRCNPGETSSFELMDLLEERWV
PPVHLRELKSSMPSQLSALGGWIKRDPSHLSNLSELILTSVKDVQQDDVEIIGGLSSLRR
LRITSTHQTQRLLVIHADGFRCIVYFQLDCGSATQILFEPGALPRAEVVAFSLA
>match$3348_6_135
GAISNLIPKLGELLTEEFKLHKGVKKNIEDLGKELESMNAALIKIGEVPREQLDSQDKLW
ADEVRELSYVIEDVVDKFLVQVDGIQSDDNNNNFEGLMKRTTELLKKVKHKHGIAHAIKD
IQEQLQKVAD
>match$3349_21_237
QDDILINQRQCCLLLDIFSLGFNTVAEEIRHNLKLEEKHTKWRALEQPLRELYRVFKEGE
MYVRNCMSNKDWWGKVINFHQNKDCVEFHIHNLLCYFSAVIEAIETAGEISGLDPSEMER
RRVVFSRKYDREWNDPKLFQWRFGKQYLVPRDICLRFEHSWREDRWNLVEALQEKRKSKS
DEIGKTEKRLADFLLKKLTGLEQFNGKLFPSSILVGS
>match$3350_274_508
LNAEISSLLSLCHSNILQYLCGFYDEERKECSLVMELMHKDLKSYMKENCGPRRRYLFSV
PVVIDIMLQIARGMEYLHSNEIFHGDLNPMNILLKERSHTEGYFHAKISGFGLTSVKNQS
FSRASSRPTTPDPVIWYAPEVLAEMEQDLKGTAPRSKFTHKADVYSFAMVCFELITGKVP
FEDDHLQGDKMAKNIRTGERPLFPFPSPKYLVSLIKRCWHSEPSQRPTFSSICRI
>match$3351_238_521
KDYQVRRRLGGGGQYKEIQWLGDSFVLRHFFGDLEPLNAEISSLLSLCHSNILQYLCGFY
DEERKECSLVMELMHKDLKSYMKENCGPRRRYLFSVPVVIDIMLQIARGMEYLHSNEIFH
GDLNPMNILLKERSHTEGYFHAKISGFGLTSVKNQSFSRASSRPTTPDPVIWYAPEVLAE
MEQDLKGTAPRSKFTHKADVYSFAMVCFELITGKVPFEDDHLQGDKMAKNIRTGERPLFP
FPSPKYLVSLIKRCWHSEPSQRPTFSSICRILRYIKKFLVVNPD
>match$3352_240_516
YQVRRRLGGGGQYKEIQWLGDSFVLRHFFGDLEPLNAEISSLLSLCHSNILQYLCGFYDE
ERKECSLVMELMHKDLKSYMKENCGPRRRYLFSVPVVIDIMLQIARGMEYLHSNEIFHGD
LNPMNILLKERSHTEGYFHAKISGFGLTSVKNQSFSRASSRPTTPDPVIWYAPEVLAEME
QDLKGTAPRSKFTHKADVYSFAMVCFELITGKVPFEDDHLQGDKMAKNIRTGERPLFPFP
SPKYLVSLIKRCWHSEPSQRPTFSSICRILRYIKKFL
>match$3353_237_533
SKDYQVRRRLGGGGQYKEIQWLGDSFVLRHFFGDLEPLNAEISSLLSLCHSNILQYLCGF
YDEERKECSLVMELMHKDLKSYMKENCGPRRRYLFSVPVVIDIMLQIARGMEYLHSNEIF
HGDLNPMNILLKERSHTEGYFHAKISGFGLTSVKNQSFSRASSRPTTPDPVIWYAPEVLA
EMEQDLKGTAPRSKFTHKADVYSFAMVCFELITGKVPFEDDHLQGDKMAKNIRTGERPLF
PFPSPKYLVSLIKRCWHSEPSQRPTFSSICRILRYIKKFLVVNPDHGHLQIQNPLVD
>match$3354_619_640
NLEVLDLSETSLELLPSSIGSF
>match$3355_595_652
RHLRYLDVSYSRILSLSTQLTSLSNLEVLDLSETSLELLPSSIGSFEKLKYLNLQGCD
>match$3356_571_594
LNHLRVLDLSGCCIVELPDFITNL
>match$3356_617_640
LSNLEVLDLSETSLELLPSSIGSF
>match$3356_664_688
LKRLENLNLSYCYGITMLPPNLWKL
>match$3356_712_736
LASLENLNMSKCSKLEQLPESLGDL
>match$3357_5_89
GAAVDRLLRRLASGAGRLELPSSIDEDMAHVKRTLARLQDVLLTVEGKYFKMGAEVQEWM
RKIKQIAYGIQDLLDEFEDSSGTGS
>match$3358_573_594
HLRVLDLSGCCIVELPDFITNL
>match$3359_164_379
DTDKENIKNLLLQNDVDKLPIIPIVGLAGLGKTAVAKLIFHEQGEGWNFDQRIWVHLDKK
LDLNKIANSIISQVNQSVDTTKNQIQNNLQFKRNCLQEVLCDQSSLIVLDDLFSTEENQI
AELKEMLRGTKKGTKIIVTTSSEISAELIHTVPPYKLGPLSEGDCSTIFCQRAFGDGHEN
SSLTEIAKQIVKRCEGIPAVAYSLGSLVRNKNKEAW
>match$3360_155_422
LHRTEIIGRDTDKENIKNLLLQNDVDKLPIIPIVGLAGLGKTAVAKLIFHEQGEGWNFDQ
RIWVHLDKKLDLNKIANSIISQVNQSVDTTKNQIQNNLQFKRNCLQEVLCDQSSLIVLDD
LFSTEENQIAELKEMLRGTKKGTKIIVTTSSEISAELIHTVPPYKLGPLSEGDCSTIFCQ
RAFGDGHENSSLTEIAKQIVKRCEGIPAVAYSLGSLVRNKNKEAWLYARDKEIWELPTLF
PNGFELLASFSEMYICMPSALKSCFAYL
>match$3361_524_808
KNIHVFYGVVNNDIGQSALRKGLLSSARAVHFKNCKSEKLLVEAFSVLNHLRVLDLSGCC
IVELPDFITNLRHLRYLDVSYSRILSLSTQLTSLSNLEVLDLSETSLELLPSSIGSFEKL
KYLNLQGCDKLVNLPPFVCDLKRLENLNLSYCYGITMLPPNLWKLHELRILDLSSCTDLQ
EMPYLFGNLASLENLNMSKCSKLEQLPESLGDLCYLRSFNLSGCSGLKMLPESLKNLTNL
EYINLSNIGESIDFNQIQQLRHILKKTFFSGDIGGSELQTCEHAA
>match$3362_642_664
KLKYLNLQGCDKLVNLPPFVCDL
>match$3363_139_314
QHSLSNLDKSNEQEVLLHRTEIIGRDTDKENIKNLLLQNDVDKLPIIPIVGLAGLGKTAV
AKLIFHEQGEGWNFDQRIWVHLDKKLDLNKIANSIISQVNQSVDTTKNQIQNNLQFKRNC
LQEVLCDQSSLIVLDDLFSTEENQIAELKEMLRGTKKGTKIIVTTSSEISAELIHT
>match$3364_573_590
HLRVLDLSGCCIVELPDF
>match$3365_690_712
ELRILDLSSCTDLQEMPYLFGNL
>match$3366_666_689
RLENLNLSYCYGITMLPPNLWKLH
>match$3367_546_789
LLSSARAVHFKNCKSEKLLVEAFSVLNHLRVLDLSGCCIVELPDFITNLRHLRYLDVSYS
RILSLSTQLTSLSNLEVLDLSETSLELLPSSIGSFEKLKYLNLQGCDKLVNLPPFVCDLK
RLENLNLSYCYGITMLPPNLWKLHELRILDLSSCTDLQEMPYLFGNLASLENLNMSKCSK
LEQLPESLGDLCYLRSFNLSGCSGLKMLPESLKNLTNLEYINLSNIGESIDFNQIQQLRH
ILKK
>match$3368_184_199
IIPIVGLAGLGKTAVA
>match$3368_262_276
VLCDQSSLIVLDDLF
>match$3368_357_371
CEGIPAVAYSLGSLV
>match$3368_686_702
WKLHELRILDLSSCTDL
>match$3369_596_618
HLRYLDVSYSRILSLSTQLTSLS
>match$3370_159_322
TTIPPSPEKSTNEEHTIVGMEDEYNTILDRLTAQTDELTVIPIFGMGGIGKTTLARKVYD
DSSIRSRFDRHVWVTTSEEFNERRMLLEVVSSITTGSNQEKSDDQLMEIVYRGLKGRRFL
IVIDDIWSTEAWDQMQRIFPNDDNKSRILLTTRLKYVADYVSSP
>match$3371_698_905
LEAEQPLFLNNLHTLFLRCSPFVAKIIRRTPNLKKLKILDKSKHPDWPDILDSLNLLEEL
ETLQISTEENIDPMIFSGDIFPRNLKQLKLSYTCIPWEDMKLLANLPNLEVFKGHYAFNG
TDWKLDEDVVFCKLKSLRLYERGDLQRWEAAGSDNFPMLEQLLLYGFKKLEEIPESIGEI
MTLKFIKTEFCGSGVKTSAKKIQEEQES
>match$3372_198_213
VIPIFGMGGIGKTTLA
>match$3372_271_285
GLKGRRFLIVIDDIW
>match$3372_366_380
CRGLPLSVVVVAGLV
>match$3372_728_744
PNLKKLKILDKSKHPDW
>match$3373_171_429
EEHTIVGMEDEYNTILDRLTAQTDELTVIPIFGMGGIGKTTLARKVYDDSSIRSRFDRHV
WVTTSEEFNERRMLLEVVSSITTGSNQEKSDDQLMEIVYRGLKGRRFLIVIDDIWSTEAW
DQMQRIFPNDDNKSRILLTTRLKYVADYVSSPDFPPHSKSFLSLDDSWNLFTEKVFNKDT
CPPHLEETGKHIVQQCRGLPLSVVVVAGLVGKMDPTHDNWENVEENLNSFIGTVSERCQS
ILSLSYNYLPQYLRACFLY
>match$3374_2_146
AYAALSSLIYTLQQLFKPNQSFVCQSCCTQQHVQSLCQNLSALQLFLDDTTTKDIETLKV
CNYLISYSSYIYSIIINLSSFNFKVIEKRIRDVVYKAEDKVDSSLRSIILADCTENKEGA
CKFFEEELLKVEKDVDSLSKEVMQI
>match$3375_179_417
EDEYNTILDRLTAQTDELTVIPIFGMGGIGKTTLARKVYDDSSIRSRFDRHVWVTTSEEF
NERRMLLEVVSSITTGSNQEKSDDQLMEIVYRGLKGRRFLIVIDDIWSTEAWDQMQRIFP
NDDNKSRILLTTRLKYVADYVSSPDFPPHSKSFLSLDDSWNLFTEKVFNKDTCPPHLEET
GKHIVQQCRGLPLSVVVVAGLVGKMDPTHDNWENVEENLNSFIGTVSERCQSILSLSYN
>match$3376_651_888
SLPKLRNLQTIILTSVETTELKHSLDIWRMSEIRHLDIVPPLYISNPLEAEQPLFLNNLH
TLFLRCSPFVAKIIRRTPNLKKLKILDKSKHPDWPDILDSLNLLEELETLQISTEENIDP
MIFSGDIFPRNLKQLKLSYTCIPWEDMKLLANLPNLEVFKGHYAFNGTDWKLDEDVVFCK
LKSLRLYERGDLQRWEAAGSDNFPMLEQLLLYGFKKLEEIPESIGEIMTLKFIKTEFC
>match$3377_348_405
THAFENMGPMGHPELEEVGKQIAAKCKGLPLALKTLAGMLRSKSEVEEWKRILRSEIW
>match$3378_564_985
DLPDCCHHLSKRVLHNILPRLTSLRALSLSCYEIVELPNDLFIKLKLLRFLDISRTEIKR
LPDSICALYNLETLLLSSCYDLEELPLQMEKLINLRHLDISNTRLLKMPLHLSKLKSLQV
LVGAKFLIGGLRMEDLGEVHNLYGSLSVVELQNVVDRREAVKAKMREKNHVDRLYLEWSG
SSSADNSQTERDILDELRPHKNIKVVKITGYRGTNFPNWLADPLFLKLVKLSLRNCKNCY
SLPALGQLPFLKFLSIREMHGITEVTEEFYGSWSSKKPFNCLEKLEFKDMPEWKQWDLLG
SGEFPILEKLLIENCPELSLETVPIQLSSLKSFDVIGSPLVINFPLSILPTTLKRIKISD
CQKLKLEQPTGEISMFLEELTLIKCDCIDDISPELLPRARELWVQDWHNLTRFLIPTATE
TL
>match$3379_11_105
FLSSALNVLFDRLAPHGDLLNMFQKHKDHVKLLKKLEDILLGLQIVLSDAENKQASNRHV
SQWFNKLQNAVDGAENLIEQVNYEALRLKVEGQHQ
>match$3380_162_434
QETRTPSTSLVDDSDIFGRQNDIEDLIDRLLSEDASGKKRTVVPIVGMGGLGKTTLAKAV
YNDERVQIHFGLKAWFCVSEAFDAFRITKGLLQEIGSFDLKADDNLNQLQVKLKERLKGK
KFLIVLDDVWNDNYNKWDELRNVFVQGDIGSKIIVTTRKESVALMMGNEQISMDNLSTES
SWSLFKTHAFENMGPMGHPELEEVGKQIAAKCKGLPLALKTLAGMLRSKSEVEEWKRILR
SEIWELPHNDILPALMLSYNDLPAHLKRCFSFC
>match$3381_158_334
GSTKQETRTPSTSLVDDSDIFGRQNDIEDLIDRLLSEDASGKKRTVVPIVGMGGLGKTTL
AKAVYNDERVQIHFGLKAWFCVSEAFDAFRITKGLLQEIGSFDLKADDNLNQLQVKLKER
LKGKKFLIVLDDVWNDNYNKWDELRNVFVQGDIGSKIIVTTRKESVALMMGNEQISM
>match$3382_584_607
LTSLRALSLSCYEIVELPNDLFIK
>match$3382_608_631
LKLLRFLDISRTEIKRLPDSICAL
>match$3382_655_678
LINLRHLDISNTRLLKMPLHLSKL
>match$3382_1027_1051
LPSLKELYLYNCPEIESFPEGGLPF
>match$3382_1151_1172
LTSLQSLQISSLQSLPESALPS
>match$3383_503_717
VNDLAQIASSKLCIRLEESQGSHMLEQSQHLSYSMGYGGEFEKLTPLYKLEQLRTLLPTC
IDLPDCCHHLSKRVLHNILPRLTSLRALSLSCYEIVELPNDLFIKLKLLRFLDISRTEIK
RLPDSICALYNLETLLLSSCYDLEELPLQMEKLINLRHLDISNTRLLKMPLHLSKLKSLQ
VLVGAKFLIGGLRMEDLGEVHNLYGSLSVVELQNV
>match$3384_1080_1272
TALIIYHDGSDEEIVGGENWELPSSIQRLTIVNLKTLSSQHLKNLTSLQYLFIRGNLPQI
QPMLEQGQCSHLTSLQSLQISSLQSLPESALPSSLSHLEISHCPNLQSLPESALPSSLSQ
LTINNCPNLQSLSESTLPSSLSQLEISFCPNLQYLPLKGMPSSLSELSIYKCPLLKPQLE
FDKGEYWPNIAQF
>match$3385_981_1268
ATETLDIWNCENVEILSVACGGTQMTSLTIAYCKKLKWLPERMQELLPSLKELYLYNCPE
IESFPEGGLPFNLQQLAIRYCKKLVNGRKEWHLQRRLCLTALIIYHDGSDEEIVGGENWE
LPSSIQRLTIVNLKTLSSQHLKNLTSLQYLFIRGNLPQIQPMLEQGQCSHLTSLQSLQIS
SLQSLPESALPSSLSHLEISHCPNLQSLPESALPSSLSQLTINNCPNLQSLSESTLPSSL
SQLEISFCPNLQYLPLKGMPSSLSELSIYKCPLLKPQLEFDKGEYWPN
>match$3386_181_401
QNDIEDLIDRLLSEDASGKKRTVVPIVGMGGLGKTTLAKAVYNDERVQIHFGLKAWFCVS
EAFDAFRITKGLLQEIGSFDLKADDNLNQLQVKLKERLKGKKFLIVLDDVWNDNYNKWDE
LRNVFVQGDIGSKIIVTTRKESVALMMGNEQISMDNLSTESSWSLFKTHAFENMGPMGHP
ELEEVGKQIAAKCKGLPLALKTLAGMLRSKSEVEEWKRILR
>match$3387_725_888
KAKMREKNHVDRLYLEWSGSSSADNSQTERDILDELRPHKNIKVVKITGYRGTNFPNWLA
DPLFLKLVKLSLRNCKNCYSLPALGQLPFLKFLSIREMHGITEVTEEFYGSWSSKKPFNC
LEKLEFKDMPEWKQWDLLGSGEFPILEKLLIENCPELSLETVPI
>match$3387_983_1079
ETLDIWNCENVEILSVACGGTQMTSLTIAYCKKLKWLPERMQELLPSLKELYLYNCPEIE
SFPEGGLPFNLQQLAIRYCKKLVNGRKEWHLQRRLCL
>match$3388_203_218
VVPIVGMGGLGKTTLA
>match$3388_277_291
RLKGKKFLIVLDDVW
>match$3388_373_387
CKGLPLALKTLAGML
>match$3388_653_669
EKLINLRHLDISNTRLL
>match$3389_6_136
GAIGSLLPKLGELLIGEITLEKKVRKGIESLITELKLMQAVLSKVSKVPADQLDEGVKIW
AGNVKELSYQMEDIVDAFMVRVGDGGESTNPKNRVKKILKKVKKLFKNGKDLHRISAALE
EVVLQAKQLAE
>match$3390_340_424
LFCKRIFSQEEGCPQELLKVSEEILKKCGGVPLAIITIASLLANKGHIKAKDEWYALLSS
IGHGLTKNRSLEQMKKILLFSYYDL
>match$3391_7_91
AIGSLLPKLGELLIGEITLEKKVRKGIESLITELKLMQAVLSKVSKVPADQLDEGVKIWA
GNVKELSYQMEDIVDAFMVRVGDGG
>match$3392_156_326
PRMMALYTDVTELVGIEETRDKLINMLTEGDDWSKHPLKTISIVGFGGLGKTTLAKAAYD
KIKVQFDCGAFVSVSRNPEMKKVLKDILYGLDKVKYENIHNAARDEKYLIDDIIEFLNDK
RYLIVIDDIWNEKAWELIKCAFSKKSPGSRLITTTRNVSVSEACCSSEDDI
>match$3393_156_435
PRMMALYTDVTELVGIEETRDKLINMLTEGDDWSKHPLKTISIVGFGGLGKTTLAKAAYD
KIKVQFDCGAFVSVSRNPEMKKVLKDILYGLDKVKYENIHNAARDEKYLIDDIIEFLNDK
RYLIVIDDIWNEKAWELIKCAFSKKSPGSRLITTTRNVSVSEACCSSEDDIYRMEPLSND
VSRTLFCKRIFSQEEGCPQELLKVSEEILKKCGGVPLAIITIASLLANKGHIKAKDEWYA
LLSSIGHGLTKNRSLEQMKKILLFSYYDLPSYLKPCLLYL
>match$3394_524_885
DPRRKMPNSESKVRRLSIQNSKIDVDTTRMEHMRSVTVFSDNVVGKVLDISRFKVLRVLD
LEGCHVSDVGYVGNLLHLRYLGLKGTHVKDLPMEIGKLQFLLTLDLRGTKIEVLPWSVVQ
LRRLMCLYVDYGMKLPSGIGNLTFLEVLDDLGLSDVDLDFVKELGRLTKLRVLRLDFHGF
DQSMGKALEESISNMYKLDSLDVFVNRGLINCLSEHWVPPPRLCRLAFPSKRSWFKTLPS
WINPSSLPLLSYLDITLFEVRSEDIQLLGTLPALVYLEIWNYSVFEEAHEVEAPVLSSGA
ALFPCATECRFIGIGAVPSMFPQGAAPRLKRLWFTFPAKWISSENIGLGMRHLPSLQRVV
VD
>match$3395_172_421
EETRDKLINMLTEGDDWSKHPLKTISIVGFGGLGKTTLAKAAYDKIKVQFDCGAFVSVSR
NPEMKKVLKDILYGLDKVKYENIHNAARDEKYLIDDIIEFLNDKRYLIVIDDIWNEKAWE
LIKCAFSKKSPGSRLITTTRNVSVSEACCSSEDDIYRMEPLSNDVSRTLFCKRIFSQEEG
CPQELLKVSEEILKKCGGVPLAIITIASLLANKGHIKAKDEWYALLSSIGHGLTKNRSLE
QMKKILLFSY
>match$3396_195_210
TISIVGFGGLGKTTLA
>match$3396_271_285
FLNDKRYLIVIDDIW
>match$3396_367_381
CGGVPLAIITIASLL
>match$3396_574_590
SRFKVLRVLDLEGCHVS
>match$3397_485_881
IQPIGIDDEGKVKACRVHDMVLDLICSLSSEENFVTILDDPRRKMPNSESKVRRLSIQNS
KIDVDTTRMEHMRSVTVFSDNVVGKVLDISRFKVLRVLDLEGCHVSDVGYVGNLLHLRYL
GLKGTHVKDLPMEIGKLQFLLTLDLRGTKIEVLPWSVVQLRRLMCLYVDYGMKLPSGIGN
LTFLEVLDDLGLSDVDLDFVKELGRLTKLRVLRLDFHGFDQSMGKALEESISNMYKLDSL
DVFVNRGLINCLSEHWVPPPRLCRLAFPSKRSWFKTLPSWINPSSLPLLSYLDITLFEVR
SEDIQLLGTLPALVYLEIWNYSVFEEAHEVEAPVLSSGAALFPCATECRFIGIGAVPSMF
PQGAAPRLKRLWFTFPAKWISSENIGLGMRHLPSLQR
>match$3398_117_284
GALDLARAQDLASAAEKARSAGDLCHARDLLRRALDLWDGEVLAGVPGPYAQTQRVRLGE
WRLQLLETRLDMDLDQGCHAEAVSELTALTAAHPLRERLRELLMLALYRSGRQAEALAVY
ADTRRLLADELGVDPRPGLQELQQRILQADPALAELSAATAETATATL
>match$3399_325_340
VSALAGIGGVGKTTLA
>match$3399_402_416
VLDGRRVLVLLDNAR
>match$3399_487_501
CGFLPLAIRIAASRL
>match$3400_942_975
GNVLALLGRALSALGQADRARACWREALSLYEQH
>match$3401_119_263
LDLARAQDLASAAEKARSAGDLCHARDLLRRALDLWDGEVLAGVPGPYAQTQRVRLGEWR
LQLLETRLDMDLDQGCHAEAVSELTALTAAHPLRERLRELLMLALYRSGRQAEALAVYAD
TRRLLADELGVDPRPGLQELQQRIL
>match$3402_783_816
SWVANNRGLVCLHQRRYAEGKGLFHQAIAGFRAT
>match$3402_823_856
ASALSNLSRAQLGMGNVAEAVDIARQGLAVYAEL
>match$3402_863_896
ANGHFALGVALTRAGRHEEALGEFAEALDLFGDH
>match$3402_942_975
GNVLALLGRALSALGQADRARACWREALSLYEQH
>match$3403_947_974
LLGRALSALGQADRARACWREALSLYEQ
>match$3404_17_113
AEEEESGALRFGVLGPVRAWRDGETLATGSPQQRALLAALLLREGRTATAGELIDALWGE
EPPSQALAAVRTYASRLRKVLDPGVLVSESGGYAVRG
>match$3405_325_506
VSALAGIGGVGKTTLAVHVAHRARAAFPDGQLYVDLQGAGARPAEPETVLGSFLRALGTA
DSAIPDSLEERAALYRSVLDGRRVLVLLDNARDAAQVRPLLPGTDGCAALVTARVRMVDL
AGAHLVDLDVMAPEEALALFTKIVGEERVASERQAALDVVGACGFLPLAIRIAASRLAAR
RT
>match$3406_777_975
EDSAAVSWVANNRGLVCLHQRRYAEGKGLFHQAIAGFRATDNRAGEASALSNLSRAQLGM
GNVAEAVDIARQGLAVYAELGRTMRLANGHFALGVALTRAGRHEEALGEFAEALDLFGDH
RQRLWEGATNFRLAEVHLAAGRPSSAAQHAEQALALGCIGGDRMRGNVLALLGRALSALG
QADRARACWREALSLYEQH
>match$3407_119_263
LDLARAQDLASAAEKARSAGDLCHARDLLRRALDLWDGEVLAGVPGPYAQTQRVRLGEWR
LQLLETRLDMDLDQGCHAEAVSELTALTAAHPLRERLRELLMLALYRSGRQAEALAVYAD
TRRLLADELGVDPRPGLQELQQRIL
>match$3408_39_111
GETLATGSPQQRALLAALLLREGRTATAGELIDALWGEEPPSQALAAVRTYASRLRKVLD
PGVLVSESGGYAV
>match$3409_823_975
ASALSNLSRAQLGMGNVAEAVDIARQGLAVYAELGRTMRLANGHFALGVALTRAGRHEEA
LGEFAEALDLFGDHRQRLWEGATNFRLAEVHLAAGRPSSAAQHAEQALALGCIGGDRMRG
NVLALLGRALSALGQADRARACWREALSLYEQH
>match$3410_903_992
GATNFRLAEVHLAAGRPSSAAQHAEQALALGCIGGDRMRGNVLALLGRALSALGQADRAR
ACWREALSLYEQHDAQEVGEVRALLARSVA
>match$3411_287_554
AQLPATVSDFTGRAAFVRELSDVLSAASGESASGRVMAVSALAGIGGVGKTTLAVHVAHR
ARAAFPDGQLYVDLQGAGARPAEPETVLGSFLRALGTADSAIPDSLEERAALYRSVLDGR
RVLVLLDNARDAAQVRPLLPGTDGCAALVTARVRMVDLAGAHLVDLDVMAPEEALALFTK
IVGEERVASERQAALDVVGACGFLPLAIRIAASRLAARRTWTVSVLAAKLADERRRLDEL
QAGDQAVEATFELGYGQLEPAQARAFRL
>match$3412_26_99
RFGVLGPVRAWRDGETLATGSPQQRALLAALLLREGRTATAGELIDALWGEEPPSQALAA
VRTYASRLRKVLDP
>match$3413_45_99
GSPQQRALLAALLLREGRTATAGELIDALWGEEPPSQALAAVRTYASRLRKVLDP
>match$3414_823_856
ASALSNLSRAQLGMGNVAEAVDIARQGLAVYAEL
>match$3415_783_853
SWVANNRGLVCLHQRRYAEGKGLFHQAIAGFRATDNRAGEASALSNLSRAQLGMGNVAEA
VDIARQGLAVY
>match$3415_868_932
ALGVALTRAGRHEEALGEFAEALDLFGDHRQRLWEGATNFRLAEVHLAAGRPSSAAQHAE
QALAL
>match$3416_863_896
ANGHFALGVALTRAGRHEEALGEFAEALDLFGDH
>match$3417_119_263
LDLARAQDLASAAEKARSAGDLCHARDLLRRALDLWDGEVLAGVPGPYAQTQRVRLGEWR
LQLLETRLDMDLDQGCHAEAVSELTALTAAHPLRERLRELLMLALYRSGRQAEALAVYAD
TRRLLADELGVDPRPGLQELQQRIL
>match$3418_17_112
AEEEESGALRFGVLGPVRAWRDGETLATGSPQQRALLAALLLREGRTATAGELIDALWGE
EPPSQALAAVRTYASRLRKVLDPGVLVSESGGYAVR
>match$3419_117_291
GALDLARAQDLASAAEKARSAGDLCHARDLLRRALDLWDGEVLAGVPGPYAQTQRVRLGE
WRLQLLETRLDMDLDQGCHAEAVSELTALTAAHPLRERLRELLMLALYRSGRQAEALAVY
ADTRRLLADELGVDPRPGLQELQQRILQADPALAELSAATAETATATLRPAQLPA
>match$3420_735_893
SAADTRAEGRARTVLSDVLLVSGRIEHAEEEARLAMRLAGSAEDSAAVSWVANNRGLVCL
HQRRYAEGKGLFHQAIAGFRATDNRAGEASALSNLSRAQLGMGNVAEAVDIARQGLAVYA
ELGRTMRLANGHFALGVALTRAGRHEEALGEFAEALDLF
>match$3421_619_640
NLEVLDLSETSLELLPSSIGSF
>match$3422_571_594
LNHLRVLDLSGCCIVELPDFITNL
>match$3422_617_640
LSNLEVLDLSETSLELLPSSIGSF
>match$3422_664_688
LKRLENLNLSYCYGITMLPPNLWKL
>match$3422_712_736
LASLENLNMSKCSKLEQLPESLGDL
>match$3423_573_590
HLRVLDLSGCCIVELPDF
>match$3424_532_808
VVNNDIGQSALRKGLLSSARAVHFKNCKSEKLLVEAFSVLNHLRVLDLSGCCIVELPDFI
TNLRHLRYLDVSYSRILSLSTQLTSLSNLEVLDLSETSLELLPSSIGSFEKLKYLNLQGC
DKLVNLPPFVCDLKRLENLNLSYCYGITMLPPNLWKLHELRILDLSSCTDLQEMPYLFGN
LASLENLNMSKCSKLEQLPESLGDLCYLRSFNLSGCSGLKMLPESLKNLTNLEYINLSNI
GESIDFNQIQQLRHILKKTFFSGDIGGSELQTCEHAA
>match$3425_184_199
IIPIVGLAGLGKTAVA
>match$3425_262_276
VLCDQSSLIVLDDLF
>match$3425_357_371
CEGIPAVAYSLGSLV
>match$3425_686_702
WKLHELRILDLSSCTDL
>match$3426_573_594
HLRVLDLSGCCIVELPDFITNL
>match$3427_595_652
RHLRYLDVSYSRILSLSTQLTSLSNLEVLDLSETSLELLPSSIGSFEKLKYLNLQGCD
>match$3428_140_314
HSLSNLDKSNEQEVLFHRTEIIGRDTDKENIKNLLLQNDVDKLPIIPIVGLAGLGKTAVA
KLIFHEQGEGWNFDQRIWVHLDKKLDLNKIANSIISQVNQSVDTTKNQIQNNLQFKRNCL
QEVLCDQSSLIVLDDLFSTEENQIAELKEMLRGTKKGTKIIVTTSSEISAELIHT
>match$3429_642_664
KLKYLNLQGCDKLVNLPPFVCDL
>match$3430_155_422
FHRTEIIGRDTDKENIKNLLLQNDVDKLPIIPIVGLAGLGKTAVAKLIFHEQGEGWNFDQ
RIWVHLDKKLDLNKIANSIISQVNQSVDTTKNQIQNNLQFKRNCLQEVLCDQSSLIVLDD
LFSTEENQIAELKEMLRGTKKGTKIIVTTSSEISAELIHTVPPYKLGPLSEGDCSTIFCQ
RAFGDGHENSSLTEIAKQIVKRCEGIPAVAYSLGSLVRNKNKEAWLYARDKEIWELPTLF
PNGFELLASFSEMYLCMPSALKSCFAYL
>match$3431_164_379
DTDKENIKNLLLQNDVDKLPIIPIVGLAGLGKTAVAKLIFHEQGEGWNFDQRIWVHLDKK
LDLNKIANSIISQVNQSVDTTKNQIQNNLQFKRNCLQEVLCDQSSLIVLDDLFSTEENQI
AELKEMLRGTKKGTKIIVTTSSEISAELIHTVPPYKLGPLSEGDCSTIFCQRAFGDGHEN
SSLTEIAKQIVKRCEGIPAVAYSLGSLVRNKNKEAW
>match$3432_690_712
ELRILDLSSCTDLQEMPYLFGNL
>match$3433_666_689
RLENLNLSYCYGITMLPPNLWKLH
>match$3434_596_618
HLRYLDVSYSRILSLSTQLTSLS
>match$3435_546_789
LLSSARAVHFKNCKSEKLLVEAFSVLNHLRVLDLSGCCIVELPDFITNLRHLRYLDVSYS
RILSLSTQLTSLSNLEVLDLSETSLELLPSSIGSFEKLKYLNLQGCDKLVNLPPFVCDLK
RLENLNLSYCYGITMLPPNLWKLHELRILDLSSCTDLQEMPYLFGNLASLENLNMSKCSK
LEQLPESLGDLCYLRSFNLSGCSGLKMLPESLKNLTNLEYINLSNIGESIDFNQIQQLRH
ILKK
>match$3436_5_89
GAAVDRLLRRLASGAGHLELPSSIDEDMAHVKRTLARLQDVLLTVEGKYFKMGAEVQEWM
RKIKQIAYGIQDLLDEFEDSSGTGS
>match$3437_6_196
NDEARIIGISGMIGSGKTILAKELARDEEVRGHFANRVLFLTVSQSPNLEELRSLIRDFL
TGHEAGFGTALPESVGHTRKLVILDDVRTRESLDQLMFNIPGTTTLVVSQSKLVDPRTTY
DVELLNEHDATSLFCLSAFNQKSVPSGFSKSLVKQVVGESKGLPLSLKVLGASLNDRPET
YWAIAVERLSR
>match$3438_11_26
IIGISGMIGSGKTILA
>match$3438_79_93
SVGHTRKLVILDDVR
>match$3438_165_179
SKGLPLSLKVLGASL
>match$3438_532_548
CELPRLVYVDISHCLSL
>match$3439_323_601
ETMLPSEWERSNDEPYNARVVSIHTGEMTEMDWFDMDFPKAEVLIVNFSSDNYVLPPFIA
KMGMLRVFVIINNGTSPAHLHDFPIPTSLTNLRSLWLERVHVPELSSSMIPLKNLHKLYL
IICKINNSFDQTAIDIAQIFPKLTDITIDYCDDLAELPSTICGITSLNSISITNCPNIKE
LPKNISKLQALQLLRLYACPELKSLPVEICELPRLVYVDISHCLSLSSLPEKIGNVRTLE
KIDMRECSLSSIPSSAVSLTSLCYVTCYREALWMWKEVE
>match$3440_3_229
FNLNDEARIIGISGMIGSGKTILAKELARDEEVRGHFANRVLFLTVSQSPNLEELRSLIR
DFLTGHEAGFGTALPESVGHTRKLVILDDVRTRESLDQLMFNIPGTTTLVVSQSKLVDPR
TTYDVELLNEHDATSLFCLSAFNQKSVPSGFSKSLVKQVVGESKGLPLSLKVLGASLNDR
PETYWAIAVERLSRGEPVDETHESKVFAQIEATLENLDPKTKECFLD
>match$3441_359_589
DFPKAEVLIVNFSSDNYVLPPFIAKMGMLRVFVIINNGTSPAHLHDFPIPTSLTNLRSLW
LERVHVPELSSSMIPLKNLHKLYLIICKINNSFDQTAIDIAQIFPKLTDITIDYCDDLAE
LPSTICGITSLNSISITNCPNIKELPKNISKLQALQLLRLYACPELKSLPVEICELPRLV
YVDISHCLSLSSLPEKIGNVRTLEKIDMRECSLSSIPSSAVSLTSLCYVTC
>match$3442_1_124
MLFNLNDEARIIGISGMIGSGKTILAKELARDEEVRGHFANRVLFLTVSQSPNLEELRSL
IRDFLTGHEAGFGTALPESVGHTRKLVILDDVRTRESLDQLMFNIPGTTTLVVSQSKLVD
PRTT
>match$3443_7_93
AISNLIPKLGELLTEEFKLHKGVKKNIEDLGKELESMNAALIKIGEVPREQLDSQDKLWA
DEVRELSYVIEDVVDKFLVQVDGIKSD
>match$3444_196_211
KVSIVGFGGLGKTTLA
>match$3444_269_283
FLENKRYLVIIDDIW
>match$3444_367_381
CGGVPLAIITIASAL
>match$3444_629_645
GKLQFLEVLDLENNHNL
>match$3445_196_423
KVSIVGFGGLGKTTLARAVYEKIKGDFDCRAFVPVGQNPDMKKVLRDILIDLGNPHSDLA
MLDANQLIKKLHEFLENKRYLVIIDDIWDEKLWEGINFAFSNRNNLGSRLITTTRIVSVS
NSCCSSDGDSVYQMEPLSVDDSRMLFYKRIFPDENACINEFEQVSRDILKKCGGVPLAII
TIASALAGDQKMKPKCEWDILLRSLGSGLTEDNSLEEMRRILSFSYSN
>match$3446_187_435
DDASNKRLKKVSIVGFGGLGKTTLARAVYEKIKGDFDCRAFVPVGQNPDMKKVLRDILID
LGNPHSDLAMLDANQLIKKLHEFLENKRYLVIIDDIWDEKLWEGINFAFSNRNNLGSRLI
TTTRIVSVSNSCCSSDGDSVYQMEPLSVDDSRMLFYKRIFPDENACINEFEQVSRDILKK
CGGVPLAIITIASALAGDQKMKPKCEWDILLRSLGSGLTEDNSLEEMRRILSFSYSNLPS
NLKTCLLYL
>match$3447_499_831
RVHDMVLDLICNLSNEAKFVNLLDGTGNSMSSQSNCRRLSLQKRNEDHQARPFTDIKSMS
RVRSITIFPSAIEVMPSLSRFDVLRVLDLSRCNLGENSSMQLNLKGVGHLTHLRYLGLEG
TNISKLPAEIGKLQFLEVLDLENNHNLKELPSTVCNFRRLIYLNLVFCHVVPPVGVLQNL
TSIEVLRGILVSLNIIAQELGNLKRLRVLEICFKDGNLDFYEGFVKSLCNLHHIESLIFD
CKSIETSSFELMDLLGERWIPPVHLREFKSFMPSQLSALRGWIQRDPSHLSNLSELTLWP
VKEVQQDDVVIIGALSSLRRLCIKSTYQTQRLL
>match$3448_161_322
YAEATELVGIYGKRDQGLMRLLSMEGDDASNKRLKKVSIVGFGGLGKTTLARAVYEKIKG
DFDCRAFVPVGQNPDMKKVLRDILIDLGNPHSDLAMLDANQLIKKLHEFLENKRYLVIID
DIWDEKLWEGINFAFSNRNNLGSRLITTTRIVSVSNSCCSSD
>match$3449_518_870
VNLLDGTGNSMSSQSNCRRLSLQKRNEDHQARPFTDIKSMSRVRSITIFPSAIEVMPSLS
RFDVLRVLDLSRCNLGENSSMQLNLKGVGHLTHLRYLGLEGTNISKLPAEIGKLQFLEVL
DLENNHNLKELPSTVCNFRRLIYLNLVFCHVVPPVGVLQNLTSIEVLRGILVSLNIIAQE
LGNLKRLRVLEICFKDGNLDFYEGFVKSLCNLHHIESLIFDCKSIETSSFELMDLLGERW
IPPVHLREFKSFMPSQLSALRGWIQRDPSHLSNLSELTLWPVKEVQQDDVVIIGALSSLR
RLCIKSTYQTQRLLVIPADGFRCIVGFHLDCGSATQILFEPGALPRAESVVIS
>match$3450_6_135
GAISNLIPKLGELLTEEFKLHKGVKKNIEDLGKELESMNAALIKIGEVPREQLDSQDKLW
ADEVRELSYVIEDVVDKFLVQVDGIKSDDNNNKFKGLMKRTTELLKKVKHKHGIAHAIKD
IQEQLQKVAD
>match$3451_814_1038
EGTSRRTHIRPDVIKFPNLYYLELGFLKCFTHFFSDTVEGIEFPLLRKMHFWSLQKFQNF
WPRVNNAITDSNPLFNEKVSCPNLELLRLCEANSLTALCSHQLPTAYFSKLVTLNVLRCG
KLRNLMSPSVARGLLNLRILLLEDCESMEEVITEEEQQGDEIMCNEPLFPQLEELGLENL
PNLRHFILTKQALEFPFLREVQIRNCPETKIFVQQRSVSTSSLKS
>match$3451_1530_1703
RSVSTSSLKSVNNDDELKVVDLNKAMFNSKVSCPNLEKLYIYSDITALYSHQLPTTYFSK
LGTLKVENCGKLRHLISPSVARGLLNLRKLRIGECQSMEEVITEEEQQGDEIMCNEPLFP
QLEKLKLENLPKLRHFILTKQALEFPFLKLVVIRKCPEMKIFVQHGYVSTPSLE
>match$3452_892_1132
VSCPNLELLRLCEANSLTALCSHQLPTAYFSKLVTLNVLRCGKLRNLMSPSVARGLLNLR
ILLLEDCESMEEVITEEEQQGDEIMCNEPLFPQLEELGLENLPNLRHFILTKQALEFPFL
REVQIRNCPETKIFVQQRSVSTSSLKSVNNDDELKVVDLNKAMFNSKVSCPNLEVLRLYK
ANSISALCSHQLPTAYFSKLKELGVGNCGKLRHLMSPSVARGLLNLRKLWIGECQSMEEV
I
>match$3453_1224_1466
SKVSCPNLEVLLLYKANSISALCSHQLPTAYFSKLKELGVWNCGKLRHLMSPSVARGLLN
LRKLWIRECQSMEEVITEEEQQGDEIMCNEPLFPQLEELGLENLPNLRHFILTKQALEFP
FLREVLIRNCPETKIFVQQRSVSTSSLKSVNNDDELKVVDLNKAMFNSKVSCPNLEVLLL
YKANSISALCSHQLPTAYFSKLKELGVWNCGKLRHLMSPSVARGLLNLRKLWIRECQSME
EVI
>match$3454_156_393
QKEEEVMTALKDEGITIVGICGMGGVGKTTLAEKVRARAKQERLFDYVVVLTISQQQPDI
KKIQREIAEGVGLSLEGDDLLERGDRLRSRLMQKDSRVLVILDDVWKKVDLKRVGIPSGS
DRNYWCKVILTTRLRDVCDDMEAKKKVHVEILCENEAWLLFRQKAGNSADDLSLPDIAEA
VAKECKGLPLAIVTVAGALKGKTKRSWEDALLELKKAAPRNIRGVLADVYQPLKISYN
>match$3455_1391_1687
SKVSCPNLEVLLLYKANSISALCSHQLPTAYFSKLKELGVWNCGKLRHLMSPSVARGLLN
LRKLWIRECQSMEEVITEEEQQGDEIMCNEPLFPQLEELGLENLPNLRHFILTKQALEFP
FLREVLIRNCPETKIFVQQRSVSTSSLKSVNNDDELKVVDLNKAMFNSKVSCPNLEKLYI
YSDITALYSHQLPTTYFSKLGTLKVENCGKLRHLISPSVARGLLNLRKLRIGECQSMEEV
ITEEEQQGDEIMCNEPLFPQLEKLKLENLPKLRHFILTKQALEFPFLKLVVIRKCPE
>match$3456_484_731
NHIFLVSHNVNSKEFPRKDSYKQYSHMSIVANKFDARPRPISCPRLKLLMLKLRFEEGFK
LQDDFFDGMSELSVIKLSGYDRNSILPFPSSIQRLSNLSTLWLSNLRLDDVSIIGELVTL
EILSIRGSDLQELPVEIGNLANLTMLEYWNTGYRNRMRISPGVLSRLVRLEELHMVGVED
CSYSTLRELESLSRLTALTLDGCSKDVIYSNLGLSSKLTRYALKMGRHYTFTSFMQTYNK
AIYLDVTK
>match$3457_1039_1472
VNNDDELKVVDLNKAMFNSKVSCPNLEVLRLYKANSISALCSHQLPTAYFSKLKELGVGN
CGKLRHLMSPSVARGLLNLRKLWIGECQSMEEVITEEEQQGDEIMCNEPLFPQLEELGLE
NLPNLRHFILTKQALEFPFLREVLIRNCPETKIFVQQRSVSTSSLKSVNNDDELKVVDLN
KAMFNSKVSCPNLEVLLLYKANSISALCSHQLPTAYFSKLKELGVWNCGKLRHLMSPSVA
RGLLNLRKLWIRECQSMEEVITEEEQQGDEIMCNEPLFPQLEELGLENLPNLRHFILTKQ
ALEFPFLREVLIRNCPETKIFVQQRSVSTSSLKSVNNDDELKVVDLNKAMFNSKVSCPNL
EVLLLYKANSISALCSHQLPTAYFSKLKELGVWNCGKLRHLMSPSVARGLLNLRKLWIRE
CQSMEEVITEEEQQ
>match$3458_172_187
IVGICGMGGVGKTTLA
>match$3458_247_261
MQKDSRVLVILDDVW
>match$3458_340_354
CKGLPLAIVTVAGAL
>match$3458_761_777
FELQNVKDLRLSFCDSL
>match$3459_146_306
IHSDEFDSRKQKEEEVMTALKDEGITIVGICGMGGVGKTTLAEKVRARAKQERLFDYVVV
LTISQQQPDIKKIQREIAEGVGLSLEGDDLLERGDRLRSRLMQKDSRVLVILDDVWKKVD
LKRVGIPSGSDRNYWCKVILTTRLRDVCDDMEAKKKVHVEI
>match$3460_307_388
LCENEAWLLFRQKAGNSADDLSLPDIAEAVAKECKGLPLAIVTVAGALKGKTKRSWEDAL
LELKKAAPRNIRGVLADVYQPL
>match$3461_530_805
KLLMLKLRFEEGFKLQDDFFDGMSELSVIKLSGYDRNSILPFPSSIQRLSNLSTLWLSNL
RLDDVSIIGELVTLEILSIRGSDLQELPVEIGNLANLTMLEYWNTGYRNRMRISPGVLSR
LVRLEELHMVGVEDCSYSTLRELESLSRLTALTLDGCSKDVIYSNLGLSSKLTRYALKMG
RHYTFTSFMQTYNKAIYLDVTKGTPLGDWIRLLLRNSECVSSSGKGSKNVVFELQNVKDL
RLSFCDSLNIHCQNNIPFPKLERLKVNGCDHLRHLF
>match$3462_146_407
IHSDEFDSRKQKEEEVMTALKDEGITIVGICGMGGVGKTTLAEKVRARAKQERLFDYVVV
LTISQQQPDIKKIQREIAEGVGLSLEGDDLLERGDRLRSRLMQKDSRVLVILDDVWKKVD
LKRVGIPSGSDRNYWCKVILTTRLRDVCDDMEAKKKVHVEILCENEAWLLFRQKAGNSAD
DLSLPDIAEAVAKECKGLPLAIVTVAGALKGKTKRSWEDALLELKKAAPRNIRGVLADVY
QPLKISYNHLGSDEAKDAFLLC
>match$3463_110_312
FSRQMLDRKLLLGNVPKQMTCYIREYHVDRVIKKLDEMCDLDSFFLFLHGRAGSGKSVIA
SQALSKSDQLIGINYDSIVWLKDSGTAPKSTFDLFTDILLMLARVVSDTDDSHSITDFIN
RVLSRSEDDLLNFPSVEHVTSVVLKRMICNALIDRPNTLFVFDDVVQEETIRWAQELRLR
CLVTTRDVEISNAASQTCEFIEV
>match$3464_133_405
REYHVDRVIKKLDEMCDLDSFFLFLHGRAGSGKSVIASQALSKSDQLIGINYDSIVWLKD
SGTAPKSTFDLFTDILLMLARVVSDTDDSHSITDFINRVLSRSEDDLLNFPSVEHVTSVV
LKRMICNALIDRPNTLFVFDDVVQEETIRWAQELRLRCLVTTRDVEISNAASQTCEFIEV
TSLEIDECYDFLEAYGMPMPVGEKEEDVLNKTIELSSGNPATLMMFFKSCEPKTFEKMAQ
LNNKLESRGLVGVECITPYSYKSLAMALQRCVE
>match$3465_313_392
TSLEIDECYDFLEAYGMPMPVGEKEEDVLNKTIELSSGNPATLMMFFKSCEPKTFEKMAQ
LNNKLESRGLVGVECITPYS
>match$3466_395_571
SLAMALQRCVEVLSDEDRSALAFAVVMPPGVDIPVKLWSCVIPVDICSNEEEQLDDEVAD
RLKRLSKRGALLSGKRMPVLTFKIDHIIHMFLKHVVDAQTIANGISILEQRLLEIGNNNV
SVPERHIPSHFQKFRRSSASEMYPKTTEETVIRPEDFPKFMQLHQKFYDSLKNFACC
>match$3467_8_89
RALSTAHTRLIHDFEPRDALTYLEGKNIFTEDHSELISKMSTRLERIANFLRIYRRQASE
LGPLIDFFNYNNQSHLADFLED
>match$3468_1_107
MLCEIECRALSTAHTRLIHDFEPRDALTYLEGKNIFTEDHSELISKMSTRLERIANFLRI
YRRQASELGPLIDFFNYNNQSHLADFLEDYIDFAINEPDLLRPVVIA
>match$3469_2_67
LCEIECRALSTAHTRLIHDFEPRDALTYLEGKNIFTEDHSELISKMSTRLERIANFLRIY
RRQASE
>match$3470_1_109
MLCEIECRALSTAHTRLIHDFEPRDALTYLEGKNIFTEDHSELISKMSTRLERIANFLRI
YRRQASELGPLIDFFNYNNQSHLADFLEDYIDFAINEPDLLRPVVIAPQ
>match$3471_110_404
FSRQMLDRKLLLGNVPKQMTCYIREYHVDRVIKKLDEMCDLDSFFLFLHGRAGSGKSVIA
SQALSKSDQLIGINYDSIVWLKDSGTAPKSTFDLFTDILLMLARVVSDTDDSHSITDFIN
RVLSRSEDDLLNFPSVEHVTSVVLKRMICNALIDRPNTLFVFDDVVQEETIRWAQELRLR
CLVTTRDVEISNAASQTCEFIEVTSLEIDECYDFLEAYGMPMPVGEKEEDVLNKTIELSS
GNPATLMMFFKSCEPKTFEKMAQLNNKLESRGLVGVECITPYSYKSLAMALQRCV
>match$3472_408_565
SDEDRSALAFAVVMPPGVDIPVKLWSCVIPVDICSNEEEQLDDEVADRLKRLSKRGALLS
GKRMPVLTFKIDHIIHMFLKHVVDAQTIANGISILEQRLLEIGNNNVSVPERHIPSHFQK
FRRSSASEMYPKTTEETVIRPEDFPKFMQLHQKFYDSL
>match$3473_2_89
LCEIECRALSTAHTRLIHDFEPRDALTYLEGKNIFTEDHSELISKMSTRLERIANFLRIY
RRQASELGPLIDFFNYNNQSHLADFLED
>match$3474_146_412
KPPVVEEDDVVGFDEEADIVINRLLGESNHLEVVPVVGMPGLGKTTLANKIYKHPKIGYE
FFTRIWVYVSQSYRRRELFLNIISKFTRNTKQYHGMCEEDLADEIQEFLGKGGKYLVVLD
DVWSDEAWERIKIAFPNNNKPNRVLLTTRDSKVAKQCNPIPHDLKFLTEDESWILLEKKV
FHKDKCPPELVLSGKSIAKKCKGLPLAIVVIAGALIGKGKTPREWKQVDDSVSEHLINRD
HPENCNKLVQMSYDRLPYDLKACFLYC
>match$3475_2_122
ANVAVEFLVENLMQLLRDNVELISGVKEAAESLLQDLNDFNAFLKQAAKCHINENEVLRE
LVKKIRTVVNSAEDAIDKFVIEAKLHKDKGVTRVLDLPHYKRVKEVAGEIKAIRNKVREI
R
>match$3476_162_399
ADIVINRLLGESNHLEVVPVVGMPGLGKTTLANKIYKHPKIGYEFFTRIWVYVSQSYRRR
ELFLNIISKFTRNTKQYHGMCEEDLADEIQEFLGKGGKYLVVLDDVWSDEAWERIKIAFP
NNNKPNRVLLTTRDSKVAKQCNPIPHDLKFLTEDESWILLEKKVFHKDKCPPELVLSGKS
IAKKCKGLPLAIVVIAGALIGKGKTPREWKQVDDSVSEHLINRDHPENCNKLVQMSYD
>match$3477_178_193
VVPVVGMPGLGKTTLA
>match$3477_254_268
LGKGGKYLVVLDDVW
>match$3477_346_360
CKGLPLAIVVIAGAL
>match$3477_712_728
KRLEYLENLKLINDSSI
>match$3478_5_90
AVEFLVENLMQLLRDNVELISGVKEAAESLLQDLNDFNAFLKQAAKCHINENEVLRELVK
KIRTVVNSAEDAIDKFVIEAKLHKDK
>match$3479_477_848
LHDMLHEFCRQEAMKEENLFQEIKLGSEQYFPGKRELSTYRRLCIHSSVLDFFSTKPSAE
HVRSFLSFSSKKIEMPSADIPTIPKGFPLLRVLDVESINFSRFSREFYQLYHLRYVAFSS
DSIKILPKLMGELWNIQTIIINTQQRTLDIQANIWNMERLRHLHTNSSAKLPVPVAPKNS
KVTLVNQSLQTLSTIAPESCTEEVFARTPNLKKLGIRGKISVLLDNKSAASLKNVKRLEY
LENLKLINDSSIQTSKLRLPPAYIFPTKLRKLTLLDTWLEWKDMSILGQLEHLEVLKMKE
NGFSGESWESTGGFCSLLVLWIERTNLVSWKASADDFPRLKHLVLICCDNLKEVPIALAD
IRSFQVMMLQNS
>match$3480_140_308
RGSEERKPPVVEEDDVVGFDEEADIVINRLLGESNHLEVVPVVGMPGLGKTTLANKIYKH
PKIGYEFFTRIWVYVSQSYRRRELFLNIISKFTRNTKQYHGMCEEDLADEIQEFLGKGGK
YLVVLDDVWSDEAWERIKIAFPNNNKPNRVLLTTRDSKVAKQCNPIPHD
>match$3481_477_857
RISSCRIHDLLHSLCVDLAKESNFFHTEHNAFGDPGNVSRLRRITFYSDNNAMNEFFRSN
PKLEKLRALFCFTKGDSCIFSHLAHHDFKLLQVLVVVQPRKNYDFSISQIKIGNMSCLRY
LRFEGDIYGKLPNCMVKLKHLETLDISKSFIIKLPTGVWKTTQLRHLRSNGYNLAPYSYF
CISPFFPNVPPNNVQTLMWMDGEFFEPRWLHRFINLRKLGLQEVSDSTIKKLSTLSPVPT
TLEVLKLSSFFSELREQINLSSYPNIVKLHLNGRIPLNVSESFPPNLVKLTLCNLMVDGH
VVAVLKKLPKLKILTLHRCRHDAEKMDLSGDGDSFPQLEVLHIKDPVCLSEVTCTDDVGM
PKLKKLLLIERTDSNVRLSER
>match$3482_23_124
QQGSRLNFLKEDIDWLQRVLRHIRSYVDDAKAKEVGGDSRVKNLLKDIQELAGDVEDLLD
EFLPKIQQSNKFKGAICCLKTVSFADEFAVEIEKIRRRVADI
>match$3483_147_416
EQRRKFLHADETEVIGLDDDFNKLQDKLLVQDLCNGVVSIVGMPGLGKTTLAKKLYRHVR
HQFECSALVYVSQQPRAGEILLDIAKQVGLTDEGRKEHLEDNLRSLLETKRYVILLDDIW
DTKIWDALNRVLRPECDSKIGSRIIITSRYHHVGRYIGEDFSLHELQPLDSEKSFELFTK
KIFIFDNNNNWANASPVLVDIGKSIVRRCGGIPLAIVVTAGMLRARERTEHAWNRVLERI
GHNIQDGCAKALALSYNDLPIALRPCFLYF
>match$3484_482_844
RIHDLLHSLCVDLAKESNFFHTEHNAFGDPGNVSRLRRITFYSDNNAMNEFFRSNPKLEK
LRALFCFTKGDSCIFSHLAHHDFKLLQVLVVVQPRKNYDFSISQIKIGNMSCLRYLRFEG
DIYGKLPNCMVKLKHLETLDISKSFIIKLPTGVWKTTQLRHLRSNGYNLAPYSYFCISPF
FPNVPPNNVQTLMWMDGEFFEPRWLHRFINLRKLGLQEVSDSTIKKLSTLSPVPTTLEVL
KLSSFFSELREQINLSSYPNIVKLHLNGRIPLNVSESFPPNLVKLTLCNLMVDGHVVAVL
KKLPKLKILTLHRCRHDAEKMDLSGDGDSFPQLEVLHIKDPVCLSEVTCTDDVGMPKLKK
LLL
>match$3485_183_198
VVSIVGMPGLGKTTLA
>match$3485_252_266
LLETKRYVILLDDIW
>match$3485_355_369
CGGIPLAIVVTAGML
>match$3485_612_628
VKLKHLETLDISKSFII
>match$3486_141_306
NDCIPMEQRRKFLHADETEVIGLDDDFNKLQDKLLVQDLCNGVVSIVGMPGLGKTTLAKK
LYRHVRHQFECSALVYVSQQPRAGEILLDIAKQVGLTDEGRKEHLEDNLRSLLETKRYVI
LLDDIWDTKIWDALNRVLRPECDSKIGSRIIITSRYHHVGRYIGED
>match$3487_165_404
DDFNKLQDKLLVQDLCNGVVSIVGMPGLGKTTLAKKLYRHVRHQFECSALVYVSQQPRAG
EILLDIAKQVGLTDEGRKEHLEDNLRSLLETKRYVILLDDIWDTKIWDALNRVLRPECDS
KIGSRIIITSRYHHVGRYIGEDFSLHELQPLDSEKSFELFTKKIFIFDNNNNWANASPVL
VDIGKSIVRRCGGIPLAIVVTAGMLRARERTEHAWNRVLERIGHNIQDGCAKALALSYND
>match$3488_10_92
INKSVEIAANVLFQQGSRLNFLKEDIDWLQRVLRHIRSYVDDAKAKEVGGDSRVKNLLKD
IQELAGDVEDLLDEFLPKIQQSN
>match$3489_575_762
IHFYSSELSSELNISERAFEGMPNLKFLRFYYRYGDESDKLYLPQGLNYLSQKLKILEWD
HFPLTCMPSNFCTEYLVELNMRFSKLHKLWEGNRPLANLNWMYLNHSKILKELPDLSTAT
NLQELFLVKCSSLVELPSSIGKATNLQKLYLNMCTSLVELPSSIGNLHKLQKLTLNGCSK
LEVLPANI
>match$3489_763_916
NLESLDELDLTDCLVLKRFPEISTNIKVLKLLRTTIKEVPSSIKSWPRLRDLELSYNQNL
KGFMHALDIITTMYFNDIEMQEIPLWVKKISRLQTLILNGCKKLVSLPQLPDSLSYLKVV
NCESLERLDCSFHNPKMSLGFINCLKLNKEAKEL
>match$3490_586_908
LNISERAFEGMPNLKFLRFYYRYGDESDKLYLPQGLNYLSQKLKILEWDHFPLTCMPSNF
CTEYLVELNMRFSKLHKLWEGNRPLANLNWMYLNHSKILKELPDLSTATNLQELFLVKCS
SLVELPSSIGKATNLQKLYLNMCTSLVELPSSIGNLHKLQKLTLNGCSKLEVLPANINLE
SLDELDLTDCLVLKRFPEISTNIKVLKLLRTTIKEVPSSIKSWPRLRDLELSYNQNLKGF
MHALDIITTMYFNDIEMQEIPLWVKKISRLQTLILNGCKKLVSLPQLPDSLSYLKVVNCE
SLERLDCSFHNPKMSLGFINCLK
>match$3491_41_210
SSSHKWTHQVFPSFRGEDVRRGFLSHIHKEFQRKGITPFIDNEIKRGESIGLEIIHAIRE
SKIAIVLLSRNYASSSWCLDELVEIMKCKEEFSQIVIPIFYRVDPSDVKKLTGNFGNVFK
NNCVGKTNEVIRKWRQALAKMGTTTGYDSRNWDNEATMIENIATDISNML
>match$3492_46_184
WTHQVFPSFRGEDVRRGFLSHIHKEFQRKGITPFIDNEIKRGESIGLEIIHAIRESKIAI
VLLSRNYASSSWCLDELVEIMKCKEEFSQIVIPIFYRVDPSDVKKLTGNFGNVFKNNCVG
KTNEVIRKWRQALAKMGTT
>match$3493_240_467
SDEVRMIGIWGPSGIGKTTIARILFSQFSDSFELSVFMENVKELMYTRPVCSDEYSAKLH
LQKQFMSQIINHKDIEIPHLGVVEDRLKDKKVFIVLDNIDQSIQLDAIAKESRWFGHGSR
IIITTQDRKLLKAHDGINHIYNVNFPSAYEACQIFCMYAFGQKFPKDGFEELAWEVAKLL
GGLPLGLRVMGSHFRGMSKHEWINALPRLRTRLDANIQSILKFSYNAL
>match$3494_37_186
VPSSSSSHKWTHQVFPSFRGEDVRRGFLSHIHKEFQRKGITPFIDNEIKRGESIGLEIIH
AIRESKIAIVLLSRNYASSSWCLDELVEIMKCKEEFSQIVIPIFYRVDPSDVKKLTGNFG
NVFKNNCVGKTNEVIRKWRQALAKMGTTTG
>match$3495_649_667
YLVELNMRFSKLHKLWEGN
>match$3496_455_537
NIQSILKFSYNALCEEDKDLFLYIACLFNNKRIEKVEEHLAEKSLNVKQGLHVLTEKSLI
SIEGGRIKMHNLLEQLGKEIVRH
>match$3497_211_381
NYSTPSRDFDGLIGMRAHMKVMEPMLCLHSDEVRMIGIWGPSGIGKTTIARILFSQFSDS
FELSVFMENVKELMYTRPVCSDEYSAKLHLQKQFMSQIINHKDIEIPHLGVVEDRLKDKK
VFIVLDNIDQSIQLDAIAKESRWFGHGSRIIITTQDRKLLKAHDGINHIYN
>match$3498_47_184
THQVFPSFRGEDVRRGFLSHIHKEFQRKGITPFIDNEIKRGESIGLEIIHAIRESKIAIV
LLSRNYASSSWCLDELVEIMKCKEEFSQIVIPIFYRVDPSDVKKLTGNFGNVFKNNCVGK
TNEVIRKWRQALAKMGTT
>match$3499_48_224
HQVFPSFRGEDVRRGFLSHIHKEFQRKGITPFIDNEIKRGESIGLEIIHAIRESKIAIVL
LSRNYASSSWCLDELVEIMKCKEEFSQIVIPIFYRVDPSDVKKLTGNFGNVFKNNCVGKT
NEVIRKWRQALAKMGTTTGYDSRNWDNEATMIENIATDISNMLNYSTPSRDFDGLIG
>match$3500_245_260
MIGIWGPSGIGKTTIA
>match$3500_325_339
RLKDKKVFIVLDNID
>match$3500_419_433
LGGLPLGLRVMGSHF
>match$3500_739_755
GNLHKLQKLTLNGCSKL
>match$3501_207_478
SNMLNYSTPSRDFDGLIGMRAHMKVMEPMLCLHSDEVRMIGIWGPSGIGKTTIARILFSQ
FSDSFELSVFMENVKELMYTRPVCSDEYSAKLHLQKQFMSQIINHKDIEIPHLGVVEDRL
KDKKVFIVLDNIDQSIQLDAIAKESRWFGHGSRIIITTQDRKLLKAHDGINHIYNVNFPS
AYEACQIFCMYAFGQKFPKDGFEELAWEVAKLLGGLPLGLRVMGSHFRGMSKHEWINALP
RLRTRLDANIQSILKFSYNALCEEDKDLFLYI
>match$3502_351_433
SREEALEIFCKYAFEQSSPPHAFEKLAARITHLCGNLPLGLCVMGSSLFGKKQDEWEFVV
HRLETNPGQEIDDVLRVGYERLH
>match$3503_17_154
KFKVFSSFHGPDVRKTLLSNLREHFQGKGITMFDDEKIKRGGDLSPSLKRAIKTSKISIV
ILSQKYASSSWCLDELLEIMKRKKAMKQIVMTVFYGVEPSDVRKQTGDFGIAFNKTCVNK
TDKERKEWSKALTDVSNI
>match$3504_537_845
SFDTSGISEVTICDGAFKRLHDLRFLHVYKSRDDGNNRVHIPEKVEFPPRLRLLHWAAYP
SKSLPPTFNLECLVELNMRESLVEKLWEGTQHLKNLKYMDLTESKNLKELPDLSNATNLE
YFYLDNCESLVEIPSSFAHLHKLEWLEMNNCINLQVIPAHMNLTSVKQVNMKGCSRLRKF
PVISRHIEALDISDNTELEDMPASIASWCHLVYLDMSHNEKLQGLTQLPTSLRHLNLSYT
DIESIPDCIKALHQLEELCLSGCTRLASLPDLPCSIKALEAEDCESLESVSSPLYTPNAR
LSFTNCFKL
>match$3505_530_721
SCNVSGISFDTSGISEVTICDGAFKRLHDLRFLHVYKSRDDGNNRVHIPEKVEFPPRLRL
LHWAAYPSKSLPPTFNLECLVELNMRESLVEKLWEGTQHLKNLKYMDLTESKNLKELPDL
SNATNLEYFYLDNCESLVEIPSSFAHLHKLEWLEMNNCINLQVIPAHMNLTSVKQVNMKG
CSRLRKFPVISR
>match$3506_790_812
QLEELCLSGCTRLASLPDLPCSI
>match$3507_767_788
SLRHLNLSYTDIESIPDCIKAL
>match$3508_17_192
KFKVFSSFHGPDVRKTLLSNLREHFQGKGITMFDDEKIKRGGDLSPSLKRAIKTSKISIV
ILSQKYASSSWCLDELLEIMKRKKAMKQIVMTVFYGVEPSDVRKQTGDFGIAFNKTCVNK
TDKERKEWSKALTDVSNIAGEDFKKWDNEANMIKKIARDVSYKLNATPSKDFEDMV
>match$3509_215_230
IIGISGPAGIGKSTIA
>match$3509_291_305
RLSDLRVLIILDDVS
>match$3509_384_398
CGNLPLGLCVMGSSL
>match$3509_627_643
QHLKNLKYMDLTESKNL
>match$3510_182_343
ATPSKDFEDMVGLEAHLKKIQSLLRLDYKDEALIIGISGPAGIGKSTIARALESRLSDRF
QLTCFMDLRGSENSGLHDYGQQLRLQEQLLAKVLNQDGTRICHLGVLQQRLSDLRVLIIL
DDVSDIKQLKALAKETTWFGPGSRIIVTTENKDLLQQRGIDS
>match$3511_722_830
HIEALDISDNTELEDMPASIASWCHLVYLDMSHNEKLQGLTQLPTSLRHLNLSYTDIESI
PDCIKALHQLEELCLSGCTRLASLPDLPCSIKALEAEDCESLESVSSPL
>match$3512_195_419
EAHLKKIQSLLRLDYKDEALIIGISGPAGIGKSTIARALESRLSDRFQLTCFMDLRGSEN
SGLHDYGQQLRLQEQLLAKVLNQDGTRICHLGVLQQRLSDLRVLIILDDVSDIKQLKALA
KETTWFGPGSRIIVTTENKDLLQQRGIDSTYHVGFPSREEALEIFCKYAFEQSSPPHAFE
KLAARITHLCGNLPLGLCVMGSSLFGKKQDEWEFVVHRLETNPGQ
>match$3513_608_627
CLVELNMRESLVEKLWEGTQ
>match$3514_631_653
NLKYMDLTESKNLKELPDLSNAT
>match$3515_16_154
YKFKVFSSFHGPDVRKTLLSNLREHFQGKGITMFDDEKIKRGGDLSPSLKRAIKTSKISI
VILSQKYASSSWCLDELLEIMKRKKAMKQIVMTVFYGVEPSDVRKQTGDFGIAFNKTCVN
KTDKERKEWSKALTDVSNI
>match$3516_746_765
HLVYLDMSHNEKLQGLTQLP
>match$3517_212_353
EALIIGISGPAGIGKSTIARALESRLSDRFQLTCFMDLRGSENSGLHDYGQQLRLQEQLL
AKVLNQDGTRICHLGVLQQRLSDLRVLIILDDVSDIKQLKALAKETTWFGPGSRIIVTTE
NKDLLQQRGIDSTYHVGFPSRE
>match$3518_11_181
SKPHNYKFKVFSSFHGPDVRKTLLSNLREHFQGKGITMFDDEKIKRGGDLSPSLKRAIKT
SKISIVILSQKYASSSWCLDELLEIMKRKKAMKQIVMTVFYGVEPSDVRKQTGDFGIAFN
KTCVNKTDKERKEWSKALTDVSNIAGEDFKKWDNEANMIKKIARDVSYKLN
>match$3519_7_156
SPSSSKPHNYKFKVFSSFHGPDVRKTLLSNLREHFQGKGITMFDDEKIKRGGDLSPSLKR
AIKTSKISIVILSQKYASSSWCLDELLEIMKRKKAMKQIVMTVFYGVEPSDVRKQTGDFG
IAFNKTCVNKTDKERKEWSKALTDVSNIAG
>match$3520_420_505
EIDDVLRVGYERLHENDQMLFLHIAIFFNYRDRDLVEAMLADDGNLDVGNWLKILVNKSL
IEIYRTGQIVMHKLLQQVGRQAIRRQ
>match$3521_178_443
YKLNATPSKDFEDMVGLEAHLKKIQSLLRLDYKDEALIIGISGPAGIGKSTIARALESRL
SDRFQLTCFMDLRGSENSGLHDYGQQLRLQEQLLAKVLNQDGTRICHLGVLQQRLSDLRV
LIILDDVSDIKQLKALAKETTWFGPGSRIIVTTENKDLLQQRGIDSTYHVGFPSREEALE
IFCKYAFEQSSPPHAFEKLAARITHLCGNLPLGLCVMGSSLFGKKQDEWEFVVHRLETNP
GQEIDDVLRVGYERLHENDQMLFLHI
>match$3522_177_441
DKLNLTPSRDFEGMVGMEAHLTELNSLLSLESDEVKMIGIWGPAGIGKTTIARTLFNKLS
SIFPFKCFMENLKGSIKGGAEHYSKLSLQKQLLSEILKQENMKIHHLGTIKQWLHDQKVL
IILDDVDDLEQLEVLAEDPSWFGSGSRIIVTTEDKKILKAHRIQDIYHVDFPSEEEALEI
LCLSAFKQSSIPDGFEELANKVAELCGNLPLGLSVVGASLRRKSKNEWERLLSRIESSLD
RDIDDILRIGYDRLSKEDQSLFLHI
>match$3523_14_182
IRRHHVFSSFHGPDVRKGFLSHLHSVFASKGITNFNDQKIERGQTIGPELIQGIREARVS
IVVLSKKYASSSWCLDELVEILKCKEALGQIVMTVFYEVDPSDVKKQSGEFGEAFEKTCQ
GKNEEVKIRWRNALAHVATIAGEHSLNWDNEAKMIQKIATDVSDKLNLT
>match$3524_210_348
EVKMIGIWGPAGIGKTTIARTLFNKLSSIFPFKCFMENLKGSIKGGAEHYSKLSLQKQLL
SEILKQENMKIHHLGTIKQWLHDQKVLIILDDVDDLEQLEVLAEDPSWFGSGSRIIVTTE
DKKILKAHRIQDIYHVDFP
>match$3525_536_703
ISFDTSNIGEVSVSKGAFEGMRNLRFLRIYRVLEYFNYELPSEGTLQISEDMEYLPPLRL
LDWDRYPRKSLPTKFQPERLVEIHMPRSKLEKLWGGIQPLPNLKSIDLNRSHKLKEIPNL
SKATNLETLNLTHCENLVELPSSISNLHKLEILNVEYCSMLKVIPTNI
>match$3525_704_853
NLASLEEVQMSGCWELRTFPDISSNIKKLNLENTMIKDVPPSVGCWSRLDHLYIRSRSLK
RLMHVPPCITVLVLSGSYIERIPESFIGLTRLHRLHVKRCIKLKSILGLPSSLQFLDAND
CVSLKRVRFSFHNPMDTLGFNNCLKLDEEA
>match$3526_418_505
DIDDILRIGYDRLSKEDQSLFLHIACFFNYAKVDNVTALLADSNLDVRNGFNILADRSLV
RISTFDVGQIEMHHLLQQLGKQIVLEQS
>match$3527_196_417
HLTELNSLLSLESDEVKMIGIWGPAGIGKTTIARTLFNKLSSIFPFKCFMENLKGSIKGG
AEHYSKLSLQKQLLSEILKQENMKIHHLGTIKQWLHDQKVLIILDDVDDLEQLEVLAEDP
SWFGSGSRIIVTTEDKKILKAHRIQDIYHVDFPSEEEALEILCLSAFKQSSIPDGFEELA
NKVAELCGNLPLGLSVVGASLRRKSKNEWERLLSRIESSLDR
>match$3528_538_849
FDTSNIGEVSVSKGAFEGMRNLRFLRIYRVLEYFNYELPSEGTLQISEDMEYLPPLRLLD
WDRYPRKSLPTKFQPERLVEIHMPRSKLEKLWGGIQPLPNLKSIDLNRSHKLKEIPNLSK
ATNLETLNLTHCENLVELPSSISNLHKLEILNVEYCSMLKVIPTNINLASLEEVQMSGCW
ELRTFPDISSNIKKLNLENTMIKDVPPSVGCWSRLDHLYIRSRSLKRLMHVPPCITVLVL
SGSYIERIPESFIGLTRLHRLHVKRCIKLKSILGLPSSLQFLDANDCVSLKRVRFSFHNP
MDTLGFNNCLKL
>match$3529_17_192
HHVFSSFHGPDVRKGFLSHLHSVFASKGITNFNDQKIERGQTIGPELIQGIREARVSIVV
LSKKYASSSWCLDELVEILKCKEALGQIVMTVFYEVDPSDVKKQSGEFGEAFEKTCQGKN
EEVKIRWRNALAHVATIAGEHSLNWDNEAKMIQKIATDVSDKLNLTPSRDFEGMVG
>match$3530_16_153
RHHVFSSFHGPDVRKGFLSHLHSVFASKGITNFNDQKIERGQTIGPELIQGIREARVSIV
VLSKKYASSSWCLDELVEILKCKEALGQIVMTVFYEVDPSDVKKQSGEFGEAFEKTCQGK
NEEVKIRWRNALAHVATI
>match$3531_183_343
PSRDFEGMVGMEAHLTELNSLLSLESDEVKMIGIWGPAGIGKTTIARTLFNKLSSIFPFK
CFMENLKGSIKGGAEHYSKLSLQKQLLSEILKQENMKIHHLGTIKQWLHDQKVLIILDDV
DDLEQLEVLAEDPSWFGSGSRIIVTTEDKKILKAHRIQDIY
>match$3532_213_228
MIGIWGPAGIGKTTIA
>match$3532_289_303
WLHDQKVLIILDDVD
>match$3532_382_396
CGNLPLGLSVVGASL
>match$3532_633_649
QPLPNLKSIDLNRSHKL
>match$3533_615_633
LVEIHMPRSKLEKLWGGIQ
>match$3534_216_330
IWGPAGIGKTTIARTLFNKLSSIFPFKCFMENLKGSIKGGAEHYSKLSLQKQLLSEILKQ
ENMKIHHLGTIKQWLHDQKVLIILDDVDDLEQLEVLAEDPSWFGSGSRIIVTTED
>match$3535_15_153
RRHHVFSSFHGPDVRKGFLSHLHSVFASKGITNFNDQKIERGQTIGPELIQGIREARVSI
VVLSKKYASSSWCLDELVEILKCKEALGQIVMTVFYEVDPSDVKKQSGEFGEAFEKTCQG
KNEEVKIRWRNALAHVATI
>match$3536_349_430
SEEEALEILCLSAFKQSSIPDGFEELANKVAELCGNLPLGLSVVGASLRRKSKNEWERLL
SRIESSLDRDIDDILRIGYDRL
>match$3537_6_155
SSSSSSSHIRRHHVFSSFHGPDVRKGFLSHLHSVFASKGITNFNDQKIERGQTIGPELIQ
GIREARVSIVVLSKKYASSSWCLDELVEILKCKEALGQIVMTVFYEVDPSDVKKQSGEFG
EAFEKTCQGKNEEVKIRWRNALAHVATIAG
>match$3538_521_863
LDGSGNSMSSQGNCRRLSLQKRNEDHQAKPITDIKSMSRVRSITIFPPAIEVMPSLSRFD
VLRVLDLSRCNLGENSSLQLNLKDVGHLTHLRYLGLEGTNISKLPAEIGKLQFLEVLDLG
NNHNLKELPSTVCNFRRLIYLNLFGCPVVPPVGVLQNLTSIEVLRGILVSVNIIAQELGN
LERLRVLDICFRDGSLDLYKDFVKSLCNLHHIESLRIECNSRETSSFELVDLLGERWVPP
VHFREFVSSMPSQLSALRGWIKRDPSHLSNLSELFLLSVKEVQQDDVEIIGGLLSLRCLW
IITSTHQTQRLLVIRADGFRCMVNFRLDCGSATQILFEPGALP
>match$3539_7_91
AISNLIPKLGELLTEEFKLHKGVKKNIEDLGKELESMNAALIKIGEVPREQLDSQDKLWA
DEVRELSYVIEDVVDKFLVQVDGIQ
>match$3540_159_322
ALYAEATELVGIYGKRDQDLMRLLSMEGDDASNKRLKKVSIVGFGGLGKTTLARAVYEKI
KGDFDCRAFVPVGQNPHMKKVLRDILIDLGNPHSDLAMLDANQLIKKLREFLENKRYLVI
IDDIWDEKLWEGINFAFSNRNNLGSRLITTTRIVSVSNSCCSSH
>match$3541_196_211
KVSIVGFGGLGKTTLA
>match$3541_269_283
FLENKRYLVIIDDIW
>match$3541_367_381
CGGVPLAIITIASAL
>match$3541_629_645
GKLQFLEVLDLGNNHNL
>match$3542_196_423
KVSIVGFGGLGKTTLARAVYEKIKGDFDCRAFVPVGQNPHMKKVLRDILIDLGNPHSDLA
MLDANQLIKKLREFLENKRYLVIIDDIWDEKLWEGINFAFSNRNNLGSRLITTTRIVSVS
NSCCSSHGDSVYQMEPLSVDDSRILFWKRIFPDENGCLNEFEQVSRDILKKCGGVPLAII
TIASALAGDQKMKPKCEWDILLQSLGSGLTEDNSLEEMRRILSFSYSN
>match$3543_176_435
QDLMRLLSMEGDDASNKRLKKVSIVGFGGLGKTTLARAVYEKIKGDFDCRAFVPVGQNPH
MKKVLRDILIDLGNPHSDLAMLDANQLIKKLREFLENKRYLVIIDDIWDEKLWEGINFAF
SNRNNLGSRLITTTRIVSVSNSCCSSHGDSVYQMEPLSVDDSRILFWKRIFPDENGCLNE
FEQVSRDILKKCGGVPLAIITIASALAGDQKMKPKCEWDILLQSLGSGLTEDNSLEEMRR
ILSFSYSNLPSHLKTCLLYL
>match$3544_499_821
RVHDMVLDLICNLSREAKFVNLLDGSGNSMSSQGNCRRLSLQKRNEDHQAKPITDIKSMS
RVRSITIFPPAIEVMPSLSRFDVLRVLDLSRCNLGENSSLQLNLKDVGHLTHLRYLGLEG
TNISKLPAEIGKLQFLEVLDLGNNHNLKELPSTVCNFRRLIYLNLFGCPVVPPVGVLQNL
TSIEVLRGILVSVNIIAQELGNLERLRVLDICFRDGSLDLYKDFVKSLCNLHHIESLRIE
CNSRETSSFELVDLLGERWVPPVHFREFVSSMPSQLSALRGWIKRDPSHLSNLSELFLLS
VKEVQQDDVEIIGGLLSLRCLWI
>match$3545_6_135
GAISNLIPKLGELLTEEFKLHKGVKKNIEDLGKELESMNAALIKIGEVPREQLDSQDKLW
ADEVRELSYVIEDVVDKFLVQVDGIQFDDNNNKFKGFMKRTTELLKKVKHKHGIAHAIKD
IQEQLQKVAD
>match$3546_176_349
PVATSLLPPRVFGRDMDRDRIIHLLTEPTAAVSSSAGYSGLAIVAHGGAGKSTLAQYVYN
DKRVQEHFDVRMWVCISRKLDVRRHTREIIESATNGECPCVENLDTLQCRLKDILQKSEK
LLLVLDDVWFDKFNNETEWDQLLDPLVSLKEGSRVLVTSRQDVLPAALRCKDVV
>match$3547_48_96
ELVIEEAEKGNHRAKLDKWLKELKEAFYNAEDLLEEHEYNILKHKAKSN
>match$3548_215_230
GLAIVAHGGAGKSTLA
>match$3548_290_304
LQKSEKLLLVLDDVW
>match$3548_393_407
LGHSPLAARTVGSQL
>match$3548_591_607
KHLKKLRVLYLSFYNSS
>match$3549_216_447
LAIVAHGGAGKSTLAQYVYNDKRVQEHFDVRMWVCISRKLDVRRHTREIIESATNGECPC
VENLDTLQCRLKDILQKSEKLLLVLDDVWFDKFNNETEWDQLLDPLVSLKEGSRVLVTSR
QDVLPAALRCKDVVRLEDMEDTEFLALFKHHAFSGTEIQNPQLRGRLEKIAEKIVKRLGH
SPLAARTVGSQLSRKKDINEWKSALNIETLSEPVKALLWSYNKLDSRLQRCF
>match$3550_535_942
EDDGVKEIPTTVRHLSVRVESMKFHKQSICNLRYLRTVICIDPLTDDGDDVFNQILKHLK
KLRVLYLSFYNSSRLPECIGELKHLRYLNIIRTLISELPRSLCTLYHLQLLQLNKKVKCL
PDKLCNLSKLRRLEAFDDRIDELINAALPQIPFIGKLTLLQHINGFFVQKQKGYELQQLG
NMNELGGNLRVMNLENVSGKDEATESKLHQKARLRGLHLSWNDVDGMDVPHLEILEGLRP
PSQLDDLTIEGYKSTMYPSWLLDGSYFENLESFMLANCCGLGSLPPNTEIFRHCVRLTLK
NVPNMKTLSFLPEGLTSLSIEGCPLLVFTTNNDELEHHDYRESITRANNLETQLVLIWEV
NSDSDIRSTLSSEHSSMKKLTELMDTGISGNLQTIESALEIERDEALV
>match$3550_956_1272
ERMRFIYSRKAGLPLVLPSGLCVLSLSSCSITDGALAICLGGLTSLRYLFLTEIMTLTTL
PPEEVFQHLGNLRYLAIRSCWCLRSFGGLRSATSLSEIRLFSCPSLQLARGAEFMPMSLE
KLCVYSCVLSADFFCGDWPHLDDILLSGCRSSASLYVGDLTSLESFSLYHLPDLCVLEGL
SSLQLHHVHLIDVPKLTTESISQFRVQRSLYISSSVMLNHMVSAEGFKVPGFLSLESCKE
PSVSFEESANFTSVKCLRLCNCEMRSLPGNMKCLSSLTKLDIYDCPNITSLPDLPSSLQH
ICIWGCELLKKSCRAPD
>match$3551_180_450
SLLPPRVFGRDMDRDRIIHLLTEPTAAVSSSAGYSGLAIVAHGGAGKSTLAQYVYNDKRV
QEHFDVRMWVCISRKLDVRRHTREIIESATNGECPCVENLDTLQCRLKDILQKSEKLLLV
LDDVWFDKFNNETEWDQLLDPLVSLKEGSRVLVTSRQDVLPAALRCKDVVRLEDMEDTEF
LALFKHHAFSGTEIQNPQLRGRLEKIAEKIVKRLGHSPLAARTVGSQLSRKKDINEWKSA
LNIETLSEPVKALLWSYNKLDSRLQRCFLYC
>match$3552_515_861
MHDLLHGLAESLTKEDCFRLEDDGVKEIPTTVRHLSVRVESMKFHKQSICNLRYLRTVIC
IDPLTDDGDDVFNQILKHLKKLRVLYLSFYNSSRLPECIGELKHLRYLNIIRTLISELPR
SLCTLYHLQLLQLNKKVKCLPDKLCNLSKLRRLEAFDDRIDELINAALPQIPFIGKLTLL
QHINGFFVQKQKGYELQQLGNMNELGGNLRVMNLENVSGKDEATESKLHQKARLRGLHLS
WNDVDGMDVPHLEILEGLRPPSQLDDLTIEGYKSTMYPSWLLDGSYFENLESFMLANCCG
LGSLPPNTEIFRHCVRLTLKNVPNMKTLSFLPEGLTSLSIEGCPLLV
>match$3553_966_1280
AGLPLVLPSGLCVLSLSSCSITDGALAICLGGLTSLRYLFLTEIMTLTTLPPEEVFQHLG
NLRYLAIRSCWCLRSFGGLRSATSLSEIRLFSCPSLQLARGAEFMPMSLEKLCVYSCVLS
ADFFCGDWPHLDDILLSGCRSSASLYVGDLTSLESFSLYHLPDLCVLEGLSSLQLHHVHL
IDVPKLTTESISQFRVQRSLYISSSVMLNHMVSAEGFKVPGFLSLESCKEPSVSFEESAN
FTSVKCLRLCNCEMRSLPGNMKCLSSLTKLDIYDCPNITSLPDLPSSLQHICIWGCELLK
KSCRAPDGESWPKIA
>match$3554_89_227
WKHDVFPSFHGADVRRTFLSHILESFRRKGIDTFIDNNIERSKSIGPELKEAIKGSKIAI
VLLSRKYASSSWCLDELAEIMICREVLGQIVMTIFYEVDPTDIKKQTGEFGKAFTKTCRG
KPKEQVERWRKALEDVATI
>match$3555_276_494
EQLLRLDLDEVRMIGIWGPPGIGKTTIAACMFDRFSSRFPFAAIMTDIRECYPRLCLNER
NAQLKLQEQMLSQIFNQKDTMISHLGVAPERLKDKKVFLVLDEVGHLGQLDALAKETRWF
GPGSRIIITTEDLGVLKAHGINHVYKVKSPSNDEAFQIFCMNAFGQKQPCEGFWNLAWEV
TCLAGKLPLGLKVLGSALRGMSKPEWERTLPRLKTSLDG
>match$3556_893_1013
THIDSLYLIGTAIKEVPLSIMSWSPLADFQISYFESLKEFPHAFDIITKLQLSKDIQEVP
PWVKRMSRLRDLRLNNCNNLVSLPQLPDSLAYLYADNCKSLERLDCCFNNPEISLYFPNC
F
>match$3557_665_891
LRSLKWYGYQNICLPSTFNPEFLVELDMSFSKLWNLWEGTKQLRNLKWMDLSYSSYLKEL
PNLSTATNLEELRLSNCSSLVELPSFGNATKLEKLDLENCRSLVKLPAIENATKLRKLKL
EDCSSLIELPLSIGTATNLKKLDMNGCSSLVRLPSSIGDMTSLEGFDLSNCSNLVELPSS
IGNLRKLALLLMRGCSKLETLPTNINLISLRILDLTDCSRLKSFPEI
>match$3558_254_420
DLSIPSKDFDDFVGMAAHMEMTEQLLRLDLDEVRMIGIWGPPGIGKTTIAACMFDRFSSR
FPFAAIMTDIRECYPRLCLNERNAQLKLQEQMLSQIFNQKDTMISHLGVAPERLKDKKVF
LVLDEVGHLGQLDALAKETRWFGPGSRIIITTEDLGVLKAHGINHVY
>match$3559_248_518
DVSNMLDLSIPSKDFDDFVGMAAHMEMTEQLLRLDLDEVRMIGIWGPPGIGKTTIAACMF
DRFSSRFPFAAIMTDIRECYPRLCLNERNAQLKLQEQMLSQIFNQKDTMISHLGVAPERL
KDKKVFLVLDEVGHLGQLDALAKETRWFGPGSRIIITTEDLGVLKAHGINHVYKVKSPSN
DEAFQIFCMNAFGQKQPCEGFWNLAWEVTCLAGKLPLGLKVLGSALRGMSKPEWERTLPR
LKTSLDGNIGSIIQFSFDALCDEDKYLFLYI
>match$3560_83_230
TSVSRNWKHDVFPSFHGADVRRTFLSHILESFRRKGIDTFIDNNIERSKSIGPELKEAIK
GSKIAIVLLSRKYASSSWCLDELAEIMICREVLGQIVMTIFYEVDPTDIKKQTGEFGKAF
TKTCRGKPKEQVERWRKALEDVATIAGY
>match$3561_90_267
KHDVFPSFHGADVRRTFLSHILESFRRKGIDTFIDNNIERSKSIGPELKEAIKGSKIAIV
LLSRKYASSSWCLDELAEIMICREVLGQIVMTIFYEVDPTDIKKQTGEFGKAFTKTCRGK
PKEQVERWRKALEDVATIAGYHSHKWCDEAEMIEKISTDVSNMLDLSIPSKDFDDFVG
>match$3562_773_871
IENATKLRKLKLEDCSSLIELPLSIGTATNLKKLDMNGCSSLVRLPSSIGDMTSLEGFDL
SNCSNLVELPSSIGNLRKLALLLMRGCSKLETLPTNINL
>match$3562_872_1007
ISLRILDLTDCSRLKSFPEISTHIDSLYLIGTAIKEVPLSIMSWSPLADFQISYFESLKE
FPHAFDIITKLQLSKDIQEVPPWVKRMSRLRDLRLNNCNNLVSLPQLPDSLAYLYADNCK
SLERLDCCFNNPEISL
>match$3563_285_425
EVRMIGIWGPPGIGKTTIAACMFDRFSSRFPFAAIMTDIRECYPRLCLNERNAQLKLQEQ
MLSQIFNQKDTMISHLGVAPERLKDKKVFLVLDEVGHLGQLDALAKETRWFGPGSRIIIT
TEDLGVLKAHGINHVYKVKSP
>match$3564_495_578
NIGSIIQFSFDALCDEDKYLFLYIACLFNNESTTKVEEVLANKFLDVGQGIHVLAQKSLI
SFEGEEIQMHTLLVQFGRETSRKQ
>match$3565_613_772
INLDLSKNEERWNISEKALERMHDFQFVRIGAFYQRKRLSLALQDLIYHSPKLRSLKWYG
YQNICLPSTFNPEFLVELDMSFSKLWNLWEGTKQLRNLKWMDLSYSSYLKELPNLSTATN
LEELRLSNCSSLVELPSFGNATKLEKLDLENCRSLVKLPA
>match$3566_87_253
RNWKHDVFPSFHGADVRRTFLSHILESFRRKGIDTFIDNNIERSKSIGPELKEAIKGSKI
AIVLLSRKYASSSWCLDELAEIMICREVLGQIVMTIFYEVDPTDIKKQTGEFGKAFTKTC
RGKPKEQVERWRKALEDVATIAGYHSHKWCDEAEMIEKISTDVSNML
>match$3567_288_303
MIGIWGPPGIGKTTIA
>match$3567_366_380
RLKDKKVFLVLDEVG
>match$3567_459_473
AGKLPLGLKVLGSAL
>match$3567_869_885
INLISLRILDLTDCSRL
>match$3568_90_227
KHDVFPSFHGADVRRTFLSHILESFRRKGIDTFIDNNIERSKSIGPELKEAIKGSKIAIV
LLSRKYASSSWCLDELAEIMICREVLGQIVMTIFYEVDPTDIKKQTGEFGKAFTKTCRGK
PKEQVERWRKALEDVATI
>match$3569_487_502
IIGIDGMGGVGKTFMA
>match$3569_559_573
LEKREKTLLILDDVW
>match$3569_655_669
CDGLPLGISVMARTM
>match$3569_901_917
GDLQALSRLDISGCDSL
>match$3570_470_704
DEDVKKMWDLLKDEEVFIIGIDGMGGVGKTFMATHFKNEIKRKGTFKDVFWVTVSDDFTT
FKLQHDIAETIQVKLYGDEMTRATILTSELEKREKTLLILDDVWEYIDLQKVGIPLKVNG
IKLIITTRLKHVCLQMDCLPNNIITIYPFIKEEAWELFLLKLGHRGTPARLPPHVLEIAR
SVVMKCDGLPLGISVMARTMKGKNEIHWWRHALNKLDRLEMGEEVLSVLKRSYDN
>match$3571_461_612
WRDTPWVPRDEDVKKMWDLLKDEEVFIIGIDGMGGVGKTFMATHFKNEIKRKGTFKDVFW
VTVSDDFTTFKLQHDIAETIQVKLYGDEMTRATILTSELEKREKTLLILDDVWEYIDLQK
VGIPLKVNGIKLIITTRLKHVCLQMDCLPNNI
>match$3572_810_831
DLEAVSLAGNEIEEIAEGTSPN
>match$3573_116_311
CLNDNIIDFYIIYLKNKLPTNKQDRFHFFNCFFFPKLVDLSTDNRSIACDGKAAFQRVSN
WTRKVNLFEKDYIFIPINYSLHWSLIVICHPGEVMKCYRDEETKGSPKEACILHMDSRKG
IHQELQKENVFQSYLCEEWKERHNNVRDDDASSKFVDLPFVPLELPQQQNAYDCGIFLLH
YVERFLEQAPINFNRS
>match$3574_833_891
PRLSTLILSHNLISHIPKCFFRHMNALTQLDLSCNHRLTSLPKSLSKLRSLTSLVLRQC
>match$3575_101_300
LCIRKSDIELLHPEKCLNDNIIDFYIIYLKNKLPTNKQDRFHFFNCFFFPKLVDLSTDNR
SIACDGKAAFQRVSNWTRKVNLFEKDYIFIPINYSLHWSLIVICHPGEVMKCYRDEETKG
SPKEACILHMDSRKGIHQELQKENVFQSYLCEEWKERHNNVRDDDASSKFVDLPFVPLEL
PQQQNAYDCGIFLLHYVERF
>match$3576_778_1027
KMACNILNENHTYMIKCDENLRKIPQMREWTADLEAVSLAGNEIEEIAEGTSPNCPRLST
LILSHNLISHIPKCFFRHMNALTQLDLSCNHRLTSLPKSLSKLRSLTSLVLRQCSKLKDI
PPLGDLQALSRLDISGCDSLLRVPEGLQNLKKLQCLNLSRHLYLSLLPGCALPGLSNMQY
LDLRGWSGIKVEDVKGMTMLECFAGSFLDQDNYNRYVQEIQDTGYGPQTYFIYFGKFDDY
TLEFSQNPIY
>match$3577_858_881
ALTQLDLSCNHRLTSLPKSLSKLR
>match$3578_141_277
FHFFNCFFFPKLVDLSTDNRSIACDGKAAFQRVSNWTRKVNLFEKDYIFIPINYSLHWSL
IVICHPGEVMKCYRDEETKGSPKEACILHMDSRKGIHQELQKENVFQSYLCEEWKERHNN
VRDDDASSKFVDLPFVP
>match$3579_1052_1248
DLAELLVSGNHQWECLCAALSSNGSLSFKDIDIGYCTKLKSLFCVSCSLCTNIQNLKSLK
LNNLDSLSVICKEDVAGLTQSLSRRGVFSHLKELSIDGCHQIEKLLTPGLVPQLQNLESI
SVSDCESIKEIFAGDSSDNIALPKLTKLLLRWLPELKTVCKGILLINSEDILEIDDCPNH
EKPRISLCIRTSCKEKT
>match$3580_834_855
RLSTLILSHNLISHIPKCFFRH
>match$3581_455_715
FEFYELWRDTPWVPRDEDVKKMWDLLKDEEVFIIGIDGMGGVGKTFMATHFKNEIKRKGT
FKDVFWVTVSDDFTTFKLQHDIAETIQVKLYGDEMTRATILTSELEKREKTLLILDDVWE
YIDLQKVGIPLKVNGIKLIITTRLKHVCLQMDCLPNNIITIYPFIKEEAWELFLLKLGHR
GTPARLPPHVLEIARSVVMKCDGLPLGISVMARTMKGKNEIHWWRHALNKLDRLEMGEEV
LSVLKRSYDNLIEKDIQKCFL
>match$3582_749_1235
DEARVIVDKLINHSLLLGYWSLRMNGLLRKMACNILNENHTYMIKCDENLRKIPQMREWT
ADLEAVSLAGNEIEEIAEGTSPNCPRLSTLILSHNLISHIPKCFFRHMNALTQLDLSCNH
RLTSLPKSLSKLRSLTSLVLRQCSKLKDIPPLGDLQALSRLDISGCDSLLRVPEGLQNLK
KLQCLNLSRHLYLSLLPGCALPGLSNMQYLDLRGWSGIKVEDVKGMTMLECFAGSFLDQD
NYNRYVQEIQDTGYGPQTYFIYFGKFDDYTLEFSQNPIYLYLEFKRRRVCFGDCDELPYL
LPRDLAELLVSGNHQWECLCAALSSNGSLSFKDIDIGYCTKLKSLFCVSCSLCTNIQNLK
SLKLNNLDSLSVICKEDVAGLTQSLSRRGVFSHLKELSIDGCHQIEKLLTPGLVPQLQNL
ESISVSDCESIKEIFAGDSSDNIALPKLTKLLLRWLPELKTVCKGILLINSEDILEIDDC
PNHEKPR
>match$3583_882_904
SLTSLVLRQCSKLKDIPPLGDLQ
>match$3584_1106_1125
NLKSLKLNNLDSLSVICKED
>match$3585_74_337
NLGDQTVEHDSAAFEKAFFYPKGDPDALCIRKSDIELLHPEKCLNDNIIDFYIIYLKNKL
PTNKQDRFHFFNCFFFPKLVDLSTDNRSIACDGKAAFQRVSNWTRKVNLFEKDYIFIPIN
YSLHWSLIVICHPGEVMKCYRDEETKGSPKEACILHMDSRKGIHQELQKENVFQSYLCEE
WKERHNNVRDDDASSKFVDLPFVPLELPQQQNAYDCGIFLLHYVERFLEQAPINFNRSLI
SKFSDWFPPADASLKRSHIQKLLI
>match$3586_93_337
YPKGDPDALCIRKSDIELLHPEKCLNDNIIDFYIIYLKNKLPTNKQDRFHFFNCFFFPKL
VDLSTDNRSIACDGKAAFQRVSNWTRKVNLFEKDYIFIPINYSLHWSLIVICHPGEVMKC
YRDEETKGSPKEACILHMDSRKGIHQELQKENVFQSYLCEEWKERHNNVRDDDASSKFVD
LPFVPLELPQQQNAYDCGIFLLHYVERFLEQAPINFNRSLISKFSDWFPPADASLKRSHI
QKLLI
>match$3587_2_132
AEAALLLVTTKIGKAVATETLHYARPWLTKKAGSIAELPTNMTLIKNDLEVIQAFIKDTG
GKGLIDGVTETWIGQVRRLAYDMEDIVDQYMYVVGKHHQKGSKWSYVKKIVKKPQYLFTL
DQIATALERIN
>match$3588_29_104
LTKKAGSIAELPTNMTLIKNDLEVIQAFIKDTGGKGLIDGVTETWIGQVRRLAYDMEDIV
DQYMYVVGKHHQKGSK
>match$3589_203_218
TIALWGMGGIGKSTLV
>match$3589_279_293
TLKTKRYLIILDDVW
>match$3589_375_389
CDGLPLALVSIGSIL
>match$3589_702_718
ASLSQLRTLSISGVRGI
>match$3590_505_906
RMHDLVRELAIFQSKRESFGTTYDDSHGVMQVDSRRMSVLQCKNDTQPSVGQCRLRTFIA
FNTSMGSFPWFSSESKYLAVLELSGLPIETVPNSIGELFNLRYLGLNETKVKVLPKSVVN
LHNLETLSLRCADCLNLPRGSKKLKSLRHIIMVKLLDHTWLSFKSFESMEPFDGLWSFKN
LQTLGAVRASKAFVAKLASLSQLRTLSISGVRGIHCAQLCDSLSKIDQLSALEITASDED
EVLQLETLTLSNGLRKLCLYGRFSEGTFKSPFFSSNGDVLHEISLRWSQLSENPVPRLSE
LSNLTAIVLSKAYTGQEINFQPVWFPNVKSLSLWDLPHVNQICIHEGALVRLEELVIRNL
AELRDIPGLGHLKSLKDTQFIDMHPDFVSNLQAEKLEHIPIS
>match$3591_505_887
RMHDLVRELAIFQSKRESFGTTYDDSHGVMQVDSRRMSVLQCKNDTQPSVGQCRLRTFIA
FNTSMGSFPWFSSESKYLAVLELSGLPIETVPNSIGELFNLRYLGLNETKVKVLPKSVVN
LHNLETLSLRCADCLNLPRGSKKLKSLRHIIMVKLLDHTWLSFKSFESMEPFDGLWSFKN
LQTLGAVRASKAFVAKLASLSQLRTLSISGVRGIHCAQLCDSLSKIDQLSALEITASDED
EVLQLETLTLSNGLRKLCLYGRFSEGTFKSPFFSSNGDVLHEISLRWSQLSENPVPRLSE
LSNLTAIVLSKAYTGQEINFQPVWFPNVKSLSLWDLPHVNQICIHEGALVRLEELVIRNL
AELRDIPGLGHLKSLKDTQFIDM
>match$3592_170_441
HDYSISDDELVGIDKNRDILMGSLNLEKSLDLQTIALWGMGGIGKSTLVNNVFRNEASNF
ECRVWVSVSQSYKLDDIWRIMLKEIYSKDQKAFDGEKLTCAELQDELKETLKTKRYLIIL
DDVWTAEAFRKIKGVLVDTKMGSRIIITTRFDEVASQADDGYKIKVEPLEKEDAWRLFCR
KAFPRTENHICPLALRKCGESIVEKCDGLPLALVSIGSILSLKEQNDTEWGLFEAQLISE
LNNNSDLKHVVKILNLSYKYLPDDLKSCFLYC
>match$3593_189_428
LMGSLNLEKSLDLQTIALWGMGGIGKSTLVNNVFRNEASNFECRVWVSVSQSYKLDDIWR
IMLKEIYSKDQKAFDGEKLTCAELQDELKETLKTKRYLIILDDVWTAEAFRKIKGVLVDT
KMGSRIIITTRFDEVASQADDGYKIKVEPLEKEDAWRLFCRKAFPRTENHICPLALRKCG
ESIVEKCDGLPLALVSIGSILSLKEQNDTEWGLFEAQLISELNNNSDLKHVVKILNLSYK
>match$3594_169_333
GHDYSISDDELVGIDKNRDILMGSLNLEKSLDLQTIALWGMGGIGKSTLVNNVFRNEASN
FECRVWVSVSQSYKLDDIWRIMLKEIYSKDQKAFDGEKLTCAELQDELKETLKTKRYLII
LDDVWTAEAFRKIKGVLVDTKMGSRIIITTRFDEVASQADDGYKI
>match$3595_499_822
RVHDMVLDLICNLSNEAKFVNLLDGTGNSMSSQSNCRRLSLQKRNEDHQARPFTDIKSMS
RVRSITIFPSAIEVMPSLSRFDVLRVLDLSRCNLGENSSMQLNLKGVGHLTHLRYLGLEG
TNISKLPAEIGKLQFLEVLDLENNHNLKELPSTVCNFRRLIYLNLVGCQVVPPVGVLQNL
TSIEVLRGILVSLNIIAQELGNLKRLRELHILFNDGSLDLYEGFVKSLCNLHHIESLIIG
CNSRETSSFEVMDLLGERWVPPVHLREFKSFMPSQLSALRGWIQRDPSHLSNLSELTLCP
VKEVQQDDVDIIGGLLSLRCLWIK
>match$3596_161_322
YAEATELVGIYGKRDQGLMRLLSMEGDDASNKRLKKVSIVGFGGLGKTTLARAVYEKIKG
DFDCWAFVPVGQNPDMKKVLRDILIDLGNPHSDLAMLDANQLIKKLHEFLENKRYLVIID
DIWDEKLWEGINFAFSNRNNLGSRLITTTRIVSVSNSCCSSD
>match$3597_196_211
KVSIVGFGGLGKTTLA
>match$3597_269_283
FLENKRYLVIIDDIW
>match$3597_367_381
CGGVPLAIITIASAL
>match$3597_629_645
GKLQFLEVLDLENNHNL
>match$3598_7_93
AISNLIPKLGELLTEEFKLHKGVKKNIEDLGKELESMNAALIKIGEVPREQLDSQDKLWA
DEVRELSYVIEDVVDKFLVQVDGIKSD
>match$3599_196_423
KVSIVGFGGLGKTTLARAVYEKIKGDFDCWAFVPVGQNPDMKKVLRDILIDLGNPHSDLA
MLDANQLIKKLHEFLENKRYLVIIDDIWDEKLWEGINFAFSNRNNLGSRLITTTRIVSVS
NSCCSSDGDSVYQMEPLSVDDSRMLFYKRIFPDENACINEFEQVSRDILKKCGGVPLAII
TIASALAGDQKMKPKCEWDILLRSLGSGLTEDNSLEEMRRILSFSYSN
>match$3600_187_435
DDASNKRLKKVSIVGFGGLGKTTLARAVYEKIKGDFDCWAFVPVGQNPDMKKVLRDILID
LGNPHSDLAMLDANQLIKKLHEFLENKRYLVIIDDIWDEKLWEGINFAFSNRNNLGSRLI
TTTRIVSVSNSCCSSDGDSVYQMEPLSVDDSRMLFYKRIFPDENACINEFEQVSRDILKK
CGGVPLAIITIASALAGDQKMKPKCEWDILLRSLGSGLTEDNSLEEMRRILSFSYSNLPS
NLKTCLLYL
>match$3601_519_870
NLLDGTGNSMSSQSNCRRLSLQKRNEDHQARPFTDIKSMSRVRSITIFPSAIEVMPSLSR
FDVLRVLDLSRCNLGENSSMQLNLKGVGHLTHLRYLGLEGTNISKLPAEIGKLQFLEVLD
LENNHNLKELPSTVCNFRRLIYLNLVGCQVVPPVGVLQNLTSIEVLRGILVSLNIIAQEL
GNLKRLRELHILFNDGSLDLYEGFVKSLCNLHHIESLIIGCNSRETSSFEVMDLLGERWV
PPVHLREFKSFMPSQLSALRGWIQRDPSHLSNLSELTLCPVKEVQQDDVDIIGGLLSLRC
LWIKTSTHQTQRLLVIPADGFRCMVDFYLDCGSATQILFEPGALPTAEAVRF
>match$3602_6_135
GAISNLIPKLGELLTEEFKLHKGVKKNIEDLGKELESMNAALIKIGEVPREQLDSQDKLW
ADEVRELSYVIEDVVDKFLVQVDGIKSDDNNNKFKGLMKRTTELLKKVKHKHGIAHAIKD
IQEQLQKVAD
>match$3603_2_121
AEAFIQVLLDNLTSFLKGELTLLFGFQDEFQRLSSMFSTIQAVLEDAQEKQLNNKPLENW
LQKLNAATYEVDDILDEYKTKATRFSQSEYGRYHPKVIPFRHKVGKRMDQVMKKLKAIAE
>match$3604_132_304
IVERQAVRRETGSVLTEPQVYGRDKEKDEIVKILINNVSDAQHLSVLPILGMGGLGKTTL
AQMVFNDQRVTEHFHSKIWICVSEDFDEKRLIKAIVESIEGRPLLGEMDLAPLQKKLQEL
LNGKRYLLVLDDVWNEDQQKWANLRAVLKVGASGASVLTTTRLEKVGSIMGTL
>match$3605_636_828
YQLGELGNLNLYGSIKISHLERVKNDKDAKEANLSAKGNLHSLSMSWNNFGPHIYESEEV
KVLEALKPHSNLTSLKIYGFRGIHLPEWMNHSVLKNIVSILISNFRNCSCLPPFGDLPCL
ESLELHWGSADVEYVEEVDIDVHSGFPTRIRFPSLRKLDIWDFGSLKGLLKKEGEEQFPV
LEEMIIHECPFLT
>match$3605_829_955
LSSNLRALTSLRICYNKVATSFPEEMFKNLANLKYLTISRCNNLKELPTSLASLNALKSL
KIQLCCALESLPEEGLEGLSSLTELFVEHCNMLKCLPEGLQHLTTLTSLKIRGCPQLIKR
CEKGIGE
>match$3606_5_87
FIQVLLDNLTSFLKGELTLLFGFQDEFQRLSSMFSTIQAVLEDAQEKQLNNKPLENWLQK
LNAATYEVDDILDEYKTKATRFS
>match$3607_155_375
DKEKDEIVKILINNVSDAQHLSVLPILGMGGLGKTTLAQMVFNDQRVTEHFHSKIWICVS
EDFDEKRLIKAIVESIEGRPLLGEMDLAPLQKKLQELLNGKRYLLVLDDVWNEDQQKWAN
LRAVLKVGASGASVLTTTRLEKVGSIMGTLQPYELSNLSQEDCWLLFMQRAFGHQEEINP
NLVAIGKEIVKKSGGVPLAAKTLGGILCFKREERAWEHVRD
>match$3608_177_192
VLPILGMGGLGKTTLA
>match$3608_251_265
LLNGKRYLLVLDDVW
>match$3608_347_361
SGGVPLAAKTLGGIL
>match$3608_569_585
CKLQNLQTLDLQYCTKL
>match$3609_472_839
KMHDLIHDLATSLFSANTSSSNIREINKHSYTHMMSIGFAEVVFFYTLPPLEKFISLRVL
NLGDSTFNKLPSSIGDLVHLRYLNLYGSGMRSLPKQLCKLQNLQTLDLQYCTKLCCLPKE
TSKLGSLRNLLLDGSQSLTCMPPRIGSLTCLKTLGQFVVGRKKGYQLGELGNLNLYGSIK
ISHLERVKNDKDAKEANLSAKGNLHSLSMSWNNFGPHIYESEEVKVLEALKPHSNLTSLK
IYGFRGIHLPEWMNHSVLKNIVSILISNFRNCSCLPPFGDLPCLESLELHWGSADVEYVE
EVDIDVHSGFPTRIRFPSLRKLDIWDFGSLKGLLKKEGEEQFPVLEEMIIHECPFLTLSS
NLRALTSL
>match$3610_390_481
PALRLSYHQLPLDLKQCFAYCAVFPKDAKMEKEKLISLWMAHGFLLSKGNMELEDVGDEV
WKELYLRSFFQEIEVKDGKTYFKMHDLIHDLA
>match$3611_786_948
RFPSLRKLDIWDFGSLKGLLKKEGEEQFPVLEEMIIHECPFLTLSSNLRALTSLRICYNK
VATSFPEEMFKNLANLKYLTISRCNNLKELPTSLASLNALKSLKIQLCCALESLPEEGLE
GLSSLTELFVEHCNMLKCLPEGLQHLTTLTSLKIRGCPQLIKR
>match$3612_835_890
ALTSLRICYNKVATSFPEEMFKNLANLKYLTISRCNNLKELPTSLASLNALKSLKI
>match$3613_482_628
TSLFSANTSSSNIREINKHSYTHMMSIGFAEVVFFYTLPPLEKFISLRVLNLGDSTFNKL
PSSIGDLVHLRYLNLYGSGMRSLPKQLCKLQNLQTLDLQYCTKLCCLPKETSKLGSLRNL
LLDGSQSLTCMPPRIGSLTCLKTLGQF
>match$3614_136_410
QAVRRETGSVLTEPQVYGRDKEKDEIVKILINNVSDAQHLSVLPILGMGGLGKTTLAQMV
FNDQRVTEHFHSKIWICVSEDFDEKRLIKAIVESIEGRPLLGEMDLAPLQKKLQELLNGK
RYLLVLDDVWNEDQQKWANLRAVLKVGASGASVLTTTRLEKVGSIMGTLQPYELSNLSQE
DCWLLFMQRAFGHQEEINPNLVAIGKEIVKKSGGVPLAAKTLGGILCFKREERAWEHVRD
SPIWNLPQDESSILPALRLSYHQLPLDLKQCFAYC
>match$3615_283_461
ATNATTSSYLPEPIVYGRAAEMETIKQLIMSNRSNGITVLPIVGNGGIGKTTLAQLVCKD
LVIKSQFNVKIWVYVSDKFDVVKITRQILDHVSNQSHEGISNLDTLQQDLEEQMKSKKFL
IVLDDVWEIRTDDWKKLLAPLRPKDQVNSSQEEATGNMIILTTRIQSIAKSLGTVQSIK
>match$3616_321_336
VLPIVGNGGIGKTTLA
>match$3616_395_409
QMKSKKFLIVLDDVW
>match$3616_501_515
LKGNPLAAKTVGSLL
>match$3616_1031_1047
NLNSSLKVLKIKNCPVL
>match$3617_1067_1371
WLPHLSKLTIYNYPLSCVHSSLPPSAISGYGEYGRCTLPQSLEELYIHEYSQETLQPCFS
GNLTLLRKLHVLGNSNLVSLQLHSCTALEELIIQSCESLSSLDGLQLLGNLRLLQAHRCL
SGHGEDGRCILPQSLEELYIHEYSQETLQPCFSGNLTLLRKLHVLGNSNLVSLQLHSCTA
LEVLIIQSCESLSSLDGLQLLGNLRLLQAHRCLSGHGEDGRCILPQSLEELYIHEYSQET
LQPCFSGNLTLLRKLHVLGNSNLVSLQLHSCTALEELIIQSCESLSSLDGLQLLGNLRLL
QAHRC
>match$3618_626_1086
VMHDLMHDLAQKVSQTEYATIDGSECTELAPSIRHLSIVTDSAYRKEKYRNISRNEVFEK
RLMKVKSRSKLRSLVLIGQYDSHFFKYFKDAFKEAQHLRLLQITATYADSDSFLSSLVNS
THLRYLKIVTEESGRTLPRSLRKYYHLQVLDIGYRFGIPRISNDINNLLSLRHLVAYDEV
CSSIANIGKMTSLQELGNFIVQNNLSGFEVTQLKSMNKLVQLSVSQLENVRTQEEACGAK
LKDKQHLEKLHLSWKDAWNGYDSDESYEDEYGSDMNIETEGEELSVGDANGAQSLQHHSN
ISSELASSEVLEGLEPHHGLKYLRISGYNGSTSPTWLPSSLTCLQTLHLEKCGKWQILPL
ERLGLLVKLVLIKMRNATELSIPSLEELVLIALPSLNTCSCTSIRNLNSSLKVLKIKNCP
VLKVFPLFEISQKFEIERTSSWLPHLSKLTIYNYPLSCVHS
>match$3619_31_100
EWIRQIRLAADTEKLRAEIEKVDGVVAAVKGRAIGNRSLARSLGRLRGLLYDADDAVDEL
DYFRLQQQVE
>match$3620_1563_1698
YLGSSSEQGYELCPRLERLDIDDPSILTTSFCKHLTSLQRLELNYCGSEVARLTDEQERA
LQLLTSLQELRFKYCYNLIDLPAGLHSLPSLERLEIRSCRSIARLPEKGLPPSFEELDII
ACSNELAQQCRTLAST
>match$3621_1188_1380
GHGEDGRCILPQSLEELYIHEYSQETLQPCFSGNLTLLRKLHVLGNSNLVSLQLHSCTAL
EVLIIQSCESLSSLDGLQLLGNLRLLQAHRCLSGHGEDGRCILPQSLEELYIHEYSQETL
QPCFSGNLTLLRKLHVLGNSNLVSLQLHSCTALEELIIQSCESLSSLDGLQLLGNLRLLQ
AHRCLSGHGEDGR
>match$3622_140_193
KKRSKAWEHFTTVEFTADGKDSKARCKYCHKDLCCTSKNGTSALRNHLNVCKRK
>match$3623_1151_1177
CTALEELIIQSCESLSSLDGLQLLGNL
>match$3623_1244_1270
CTALEVLIIQSCESLSSLDGLQLLGNL
>match$3623_1337_1363
CTALEELIIQSCESLSSLDGLQLLGNL
>match$3623_1430_1456
CTALEELIIQSCESLSSLDGLQLLGNL
>match$3623_1626_1653
LTSLQELRFKYCYNLIDLPAGLHSLPSL
>match$3624_143_188
SKAWEHFTTVEFTADGKDSKARCKYCHKDLCCTSKNGTSALRNHLN
>match$3625_143_195
SKAWEHFTTVEFTADGKDSKARCKYCHKDLCCTSKNGTSALRNHLNVCKRKRV
>match$3626_302_551
AEMETIKQLIMSNRSNGITVLPIVGNGGIGKTTLAQLVCKDLVIKSQFNVKIWVYVSDKF
DVVKITRQILDHVSNQSHEGISNLDTLQQDLEEQMKSKKFLIVLDDVWEIRTDDWKKLLA
PLRPKDQVNSSQEEATGNMIILTTRIQSIAKSLGTVQSIKLEALKDDDIWSLFKVHAFGN
DKHDSSPGLQVLGKQIASELKGNPLAAKTVGSLLGTNLTIDHWDSIIKSEEWKSLQQAYG
IMQALKLSYD
>match$3627_907_1056
EELSVGDANGAQSLQHHSNISSELASSEVLEGLEPHHGLKYLRISGYNGSTSPTWLPSSL
TCLQTLHLEKCGKWQILPLERLGLLVKLVLIKMRNATELSIPSLEELVLIALPSLNTCSC
TSIRNLNSSLKVLKIKNCPVLKVFPLFEIS
>match$3627_1057_1187
QKFEIERTSSWLPHLSKLTIYNYPLSCVHSSLPPSAISGYGEYGRCTLPQSLEELYIHEY
SQETLQPCFSGNLTLLRKLHVLGNSNLVSLQLHSCTALEELIIQSCESLSSLDGLQLLGN
LRLLQAHRCLS
>match$3628_140_197
KKRSKAWEHFTTVEFTADGKDSKARCKYCHKDLCCTSKNGTSALRNHLNVCKRKRVTS
>match$3629_288_564
TSSYLPEPIVYGRAAEMETIKQLIMSNRSNGITVLPIVGNGGIGKTTLAQLVCKDLVIKS
QFNVKIWVYVSDKFDVVKITRQILDHVSNQSHEGISNLDTLQQDLEEQMKSKKFLIVLDD
VWEIRTDDWKKLLAPLRPKDQVNSSQEEATGNMIILTTRIQSIAKSLGTVQSIKLEALKD
DDIWSLFKVHAFGNDKHDSSPGLQVLGKQIASELKGNPLAAKTVGSLLGTNLTIDHWDSI
IKSEEWKSLQQAYGIMQALKLSYDHLSNPLQQCVSYC
>match$3630_298_445
YGRAAEMETIKQLIMSNRSNGITVLPIVGNGGIGKTTLAQLVCKDLVIKSQFNVKIWVYV
SDKFDVVKITRQILDHVSNQSHEGISNLDTLQQDLEEQMKSKKFLIVLDDVWEIRTDDWK
KLLAPLRPKDQVNSSQEEATGNMIILTT
>match$3631_1376_1687
GEDGRCILPQSLEELFISEYSQETLQPCFSGNLTHLKKLHVLGNSNLVSLQLHSCTALEE
LIIQSCESLSSLDGLQLLGNLRLLQAHRCLSGHGEDGRCILPQSLEELFISEYSLETLQP
CFLTNLTCLKQLRVSGTTSFKSLELQSCTALEHLKIQGCASLATLEGLQFLHALRHMEVF
RCPGLPPYLGSSSEQGYELCPRLERLDIDDPSILTTSFCKHLTSLQRLELNYCGSEVARL
TDEQERALQLLTSLQELRFKYCYNLIDLPAGLHSLPSLERLEIRSCRSIARLPEKGLPPS
FEELDIIACSNE
>match$3632_612_887
LQQVESTRFSSEYFVMHDLMHDLAQKVSQTEYATIDGSECTELAPSIRHLSIVTDSAYRK
EKYRNISRNEVFEKRLMKVKSRSKLRSLVLIGQYDSHFFKYFKDAFKEAQHLRLLQITAT
YADSDSFLSSLVNSTHLRYLKIVTEESGRTLPRSLRKYYHLQVLDIGYRFGIPRISNDIN
NLLSLRHLVAYDEVCSSIANIGKMTSLQELGNFIVQNNLSGFEVTQLKSMNKLVQLSVSQ
LENVRTQEEACGAKLKDKQHLEKLHLSWKDAWNGYD
>match$3633_1381_1560
CILPQSLEELFISEYSQETLQPCFSGNLTHLKKLHVLGNSNLVSLQLHSCTALEELIIQS
CESLSSLDGLQLLGNLRLLQAHRCLSGHGEDGRCILPQSLEELFISEYSLETLQPCFLTN
LTCLKQLRVSGTTSFKSLELQSCTALEHLKIQGCASLATLEGLQFLHALRHMEVFRCPGL
>match$3634_542_773
ILRKLTSGPADLDVISIIGMPGLGKTTLAYKVYNDKSVSSHFDLRAWCTVDQVYDEKKLL
DKIFNQVSDSNSKLSENIDVADKLRKQLFGKRYLIVLDDVWDTNTWDELTRPFPDGMKGS
RIILTTREKKVALHGKLYTDPLNLRLLRSEESWELLEKRAFGNESCPDELLDVGKEIAEN
CKGLPLVVDLIAGIIAGREKKKSVWLEVVNNLHSFILKNEVEVMKVIEISYD
>match$3635_903_1075
SNKKRHSGKHLYSLTINGDELDDHLSDTFHLRHLRLLRTLHLESSFIMVKDSLLNEICML
NHLRYLSIGTEVKSLPLSFSNLWNLEILFVDNKESTLILLPRIWDLVKLQVLFTTACSFF
DMDADESILIAEDTKLENLTALGELVLSYWKDTEDIFKRLPNLQVLHFKLKES
>match$3636_518_678
KKPVESKSLTTDKIIVGFGEETNLILRKLTSGPADLDVISIIGMPGLGKTTLAYKVYNDK
SVSSHFDLRAWCTVDQVYDEKKLLDKIFNQVSDSNSKLSENIDVADKLRKQLFGKRYLIV
LDDVWDTNTWDELTRPFPDGMKGSRIILTTREKKVALHGKL
>match$3637_519_786
KPVESKSLTTDKIIVGFGEETNLILRKLTSGPADLDVISIIGMPGLGKTTLAYKVYNDKS
VSSHFDLRAWCTVDQVYDEKKLLDKIFNQVSDSNSKLSENIDVADKLRKQLFGKRYLIVL
DDVWDTNTWDELTRPFPDGMKGSRIILTTREKKVALHGKLYTDPLNLRLLRSEESWELLE
KRAFGNESCPDELLDVGKEIAENCKGLPLVVDLIAGIIAGREKKKSVWLEVVNNLHSFIL
KNEVEVMKVIEISYDHLPDHLKPCLLYF
>match$3638_401_507
FMHLLQRHLDDLLDSNAYSIALIKEQIGLVKEDLEFIRSFFANIEQGLYKDLWERVLDVA
YEAKDVIDSIIVRDNGLLHLIFSLPITRKKMMLIKEEVSDLHENISK
>match$3639_1076_1250
WDYSTEQYWFPKLDFLTELEKLTVDFERSNTNDSGSSAAINRPWDFHFPSSLKRLQLHEF
PLTSDSLSTIARLLNLEELYLYRTIIHGEEWNMGEEDTFENLKCLMLSQVILSKWEVGEE
SFPTLEKLELSDCHNLEEIPSSFGDIYSLKIIELVRSPQLENSALKIKEYAEDMR
>match$3640_555_570
VISIIGMPGLGKTTLA
>match$3640_628_642
QLFGKRYLIVLDDVW
>match$3640_722_736
CKGLPLVVDLIAGII
>match$3640_1195_1211
ESFPTLEKLELSDCHNL
>match$3641_849_1231
LHDLVHDFCLIKARKEKLCDRISSSAPSDLLPRQISIDYDDDEEHFGLNFVLFGSNKKRH
SGKHLYSLTINGDELDDHLSDTFHLRHLRLLRTLHLESSFIMVKDSLLNEICMLNHLRYL
SIGTEVKSLPLSFSNLWNLEILFVDNKESTLILLPRIWDLVKLQVLFTTACSFFDMDADE
SILIAEDTKLENLTALGELVLSYWKDTEDIFKRLPNLQVLHFKLKESWDYSTEQYWFPKL
DFLTELEKLTVDFERSNTNDSGSSAAINRPWDFHFPSSLKRLQLHEFPLTSDSLSTIARL
LNLEELYLYRTIIHGEEWNMGEEDTFENLKCLMLSQVILSKWEVGEESFPTLEKLELSDC
HNLEEIPSSFGDIYSLKIIELVR
>match$3642_341_398
ENIEPMLVKKMEEIGKQIVVRCGGLPLAITVLGGLLATKSTWNEWQRVCENIKSYVSN
>match$3643_504_832
DLMREVCLQKAKQESFVQVIDSRDQDEAEAFISLSTNTSRRISVQLHGGAEEHHIKSLSQ
VSFRKMKLLRVLDLEGAQIEGGKLPDDVGDLIHLRNLSVRLTNVKELTSSIGNLKLMITL
DLFVKGQLYIPNQLWDFPVGKCNPRDLLAMTSLRRLSINLSSQNTDFVVVSSLSKVLKRL
RGLTINVPCEPMLPPVDVTQLVSAFTNLCELELFLKLEKLPGEQSFSSDLGALRLWQCGL
VDDPFMVLEKLPNLKILQLFEGSFVGSKLCCSKNLENLEEWTVEDGAMMRLVTVELKCCN
KLKSVPEGTRFLKNLQEVEIGNRTKAFKD
>match$3644_149_432
LREQRQSFPYVVEHNLVGLEQSLEKLVNDLVSGGEKLRVTSICGMGGLGKTTLAKQIFHH
HKVRRHFDRFAWVYVSQDCRRRHVWQDIFLNLSYKDENQRILSLRDEQLGEELHRFLKRN
KCLIVLDDIWGKDAWDCLKHVFPHETGSEIILTTRNKEVALYADPRGVLHEPQLLTCEES
WELLEKISLSGRENIEPMLVKKMEEIGKQIVVRCGGLPLAITVLGGLLATKSTWNEWQRV
CENIKSYVSNGGSSNGSKNMLVADVLCLSYEYLPPHVKQCFLYF
>match$3645_5_90
IVSVTVQKLGQLLLEEPLFLFGIGDQVKQLQDELKRLNCFLKDADEKQHESERVRNWVAG
IREASYDAEDILEAFFLKAESRKQKG
>match$3646_168_419
EQSLEKLVNDLVSGGEKLRVTSICGMGGLGKTTLAKQIFHHHKVRRHFDRFAWVYVSQDC
RRRHVWQDIFLNLSYKDENQRILSLRDEQLGEELHRFLKRNKCLIVLDDIWGKDAWDCLK
HVFPHETGSEIILTTRNKEVALYADPRGVLHEPQLLTCEESWELLEKISLSGRENIEPML
VKKMEEIGKQIVVRCGGLPLAITVLGGLLATKSTWNEWQRVCENIKSYVSNGGSSNGSKN
MLVADVLCLSYE
>match$3647_187_202
VTSICGMGGLGKTTLA
>match$3647_264_278
FLKRNKCLIVLDDIW
>match$3647_362_376
CGGLPLAITVLGGLL
>match$3647_567_583
RKMKLLRVLDLEGAQIE
>match$3648_148_314
SLREQRQSFPYVVEHNLVGLEQSLEKLVNDLVSGGEKLRVTSICGMGGLGKTTLAKQIFH
HHKVRRHFDRFAWVYVSQDCRRRHVWQDIFLNLSYKDENQRILSLRDEQLGEELHRFLKR
NKCLIVLDDIWGKDAWDCLKHVFPHETGSEIILTTRNKEVALYADPR
>match$3649_2_126
AEAIVSVTVQKLGQLLLEEPLFLFGIGDQVKQLQDELKRLNCFLKDADEKQHESERVRNW
VAGIREASYDAEDILEAFFLKAESRKQKGMKRVLRRLACILNEAVSLHSVGSEIREITSR
LSKIA
>match$3650_502_825
MHDLMREVCLQKAKQESFVQVIDSRDQDEAEAFISLSTNTSRRISVQLHGGAEEHHIKSL
SQVSFRKMKLLRVLDLEGAQIEGGKLPDDVGDLIHLRNLSVRLTNVKELTSSIGNLKLMI
TLDLFVKGQLYIPNQLWDFPVGKCNPRDLLAMTSLRRLSINLSSQNTDFVVVSSLSKVLK
RLRGLTINVPCEPMLPPVDVTQLVSAFTNLCELELFLKLEKLPGEQSFSSDLGALRLWQC
GLVDDPFMVLEKLPNLKILQLFEGSFVGSKLCCSKNLENLEEWTVEDGAMMRLVTVELKC
CNKLKSVPEGTRFLKNLQEVEIGN
>match$3651_697_730
HRVLLVRGDLSFARGYHVEAIQLYEAANEISSTY
>match$3651_736_768
IEAYFNLGVAYVKCDQFEKAEEAFEQMLYDKHN
>match$3651_775_808
IYYHYGMAQLLYRKGEKTKAVESNQKAIRLIDSW
>match$3652_182_399
MEAIRQWMLSPSPVCLITGWAGMGKTTIALEAAYSCVDDTSVWPAFNSIIWVSADWKGLS
FSDFLNTIAYQLGRKEQIDKSINVKRFVVRNALANYTREKPILLIVDSIDTAERDIHEFI
TSLPQGVKVLLTARENVKQTYRESFGEMTAIQLSGLDQTDAHEFFQQEVHHCLQTCNLPR
KREKLEQLLHLSSDLKNEFISATAGNPKAMALSIAYMS
>match$3653_697_730
HRVLLVRGDLSFARGYHVEAIQLYEAANEISSTY
>match$3654_698_817
RVLLVRGDLSFARGYHVEAIQLYEAANEISSTYGGEKTIEAYFNLGVAYVKCDQFEKAEE
AFEQMLYDKHNANQVELIYYHYGMAQLLYRKGEKTKAVESNQKAIRLIDSWEPAIGIRGE
>match$3655_775_808
IYYHYGMAQLLYRKGEKTKAVESNQKAIRLIDSW
>match$3656_158_325
LTEQPITHNLPSRWSGRFIGRSFDMEAIRQWMLSPSPVCLITGWAGMGKTTIALEAAYSC
VDDTSVWPAFNSIIWVSADWKGLSFSDFLNTIAYQLGRKEQIDKSINVKRFVVRNALANY
TREKPILLIVDSIDTAERDIHEFITSLPQGVKVLLTARENVKQTYRES
>match$3657_738_765
AYFNLGVAYVKCDQFEKAEEAFEQMLYD
>match$3658_176_320
IGRSFDMEAIRQWMLSPSPVCLITGWAGMGKTTIALEAAYSCVDDTSVWPAFNSIIWVSA
DWKGLSFSDFLNTIAYQLGRKEQIDKSINVKRFVVRNALANYTREKPILLIVDSIDTAER
DIHEFITSLPQGVKVLLTARENVKQ
>match$3659_736_769
IEAYFNLGVAYVKCDQFEKAEEAFEQMLYDKHNA
>match$3660_600_828
RKAADAAHHLGQHTREAYFRIDTSGWALMEVNDLDGALQQIEAGLKILEQSDAHDAYDLK
VWGHALKARLFLKDGQQEKAETILNEIENQPISPTIQHRVLLVRGDLSFARGYHVEAIQL
YEAANEISSTYGGEKTIEAYFNLGVAYVKCDQFEKAEEAFEQMLYDKHNANQVELIYYHY
GMAQLLYRKGEKTKAVESNQKAIRLIDSWEPAIGIRGEVERLARATKEN
>match$3661_697_808
HRVLLVRGDLSFARGYHVEAIQLYEAANEISSTYGGEKTIEAYFNLGVAYVKCDQFEKAE
EAFEQMLYDKHNANQVELIYYHYGMAQLLYRKGEKTKAVESNQKAIRLIDSW
>match$3662_596_729
IEYGRKAADAAHHLGQHTREAYFRIDTSGWALMEVNDLDGALQQIEAGLKILEQSDAHDA
YDLKVWGHALKARLFLKDGQQEKAETILNEIENQPISPTIQHRVLLVRGDLSFARGYHVE
AIQLYEAANEISST
>match$3663_192_410
PSPVCLITGWAGMGKTTIALEAAYSCVDDTSVWPAFNSIIWVSADWKGLSFSDFLNTIAY
QLGRKEQIDKSINVKRFVVRNALANYTREKPILLIVDSIDTAERDIHEFITSLPQGVKVL
LTARENVKQTYRESFGEMTAIQLSGLDQTDAHEFFQQEVHHCLQTCNLPRKREKLEQLLH
LSSDLKNEFISATAGNPKAMALSIAYMSDDDIPAQQLIH
>match$3664_168_351
PSRWSGRFIGRSFDMEAIRQWMLSPSPVCLITGWAGMGKTTIALEAAYSCVDDTSVWPAF
NSIIWVSADWKGLSFSDFLNTIAYQLGRKEQIDKSINVKRFVVRNALANYTREKPILLIV
DSIDTAERDIHEFITSLPQGVKVLLTARENVKQTYRESFGEMTAIQLSGLDQTDAHEFFQ
QEVH
>match$3665_39_176
LHPVFLSFRGEDVRKGLLSHIQKEFQRNGITPFIDNEMKRGGSIGPELLQAIRGSKIAII
LLSRNYGSSKWCLDELVEIMKCREELGQTVMTVFYDVDPSDVRKQKGDFGKVFKKTCVGR
PEEMVQRWKQALTSAANI
>match$3666_713_812
DCSSLVKLPSSIGNLTNLKKLFLNRCSSLVKLPSSFGNVTSLKELNLSGCSSLLEIPSSI
GNIVNLKKVYADGCSSLVQLPSSIGNNTNLKELHLLNCSS
>match$3667_840_982
LPSIGNVINLQSLYLSDCSSLMELPFTIENATNLDTLYLDGCSNLLELPSSIWNITNLQS
LYLNGCSSLKELPSLVENAINLQSLSLMKCSSLVELPSSIWRISNLSYLDVSNCSSLLEL
NLVSHPVVPDSLILDAGDCESLV
>match$3668_813_971
LMECPSSMLNLTRLEDLNLSGCLSLVKLPSIGNVINLQSLYLSDCSSLMELPFTIENATN
LDTLYLDGCSNLLELPSSIWNITNLQSLYLNGCSSLKELPSLVENAINLQSLSLMKCSSL
VELPSSIWRISNLSYLDVSNCSSLLELNLVSHPVVPDSL
>match$3669_38_176
WLHPVFLSFRGEDVRKGLLSHIQKEFQRNGITPFIDNEMKRGGSIGPELLQAIRGSKIAI
ILLSRNYGSSKWCLDELVEIMKCREELGQTVMTVFYDVDPSDVRKQKGDFGKVFKKTCVG
RPEEMVQRWKQALTSAANI
>match$3670_443_547
DIESVLKFSYNSLAEQEKDLFLHITCFFRRERIETLEVFLAKKSVDMRQGLQILADKSLL
SLNLGNIEMHNLLVQLGLDIVRKQSIHKPGKRQFLVDTEDICEVL
>match$3671_29_178
SPPSSLSQNWLHPVFLSFRGEDVRKGLLSHIQKEFQRNGITPFIDNEMKRGGSIGPELLQ
AIRGSKIAIILLSRNYGSSKWCLDELVEIMKCREELGQTVMTVFYDVDPSDVRKQKGDFG
KVFKKTCVGRPEEMVQRWKQALTSAANILG
>match$3672_231_457
LEEVRMIGIWGPAGIGKTTISRVLYNKLFHQFQLGAIIDNIKVRYPRPCHDEYSAKLQLQ
KELLSQMINQKDMVVPHLGVAQERLKDKKVLLVLDDVDGLVQLDAMAKDVQWFGLGSRII
VVTQDLKLLKAHGIKYIYKVDFPTSDEALEIFCMYAFGEKSPKVGFEQIARTVTTLAGKL
PLGLRVMGSYLRRMSKQEWAKSIPRLRTSLDDDIESVLKFSYNSLAE
>match$3673_38_205
WLHPVFLSFRGEDVRKGLLSHIQKEFQRNGITPFIDNEMKRGGSIGPELLQAIRGSKIAI
ILLSRNYGSSKWCLDELVEIMKCREELGQTVMTVFYDVDPSDVRKQKGDFGKVFKKTCVG
RPEEMVQRWKQALTSAANILGEDSRNWENEADMIIKISKDVSDVLSFT
>match$3674_635_653
FLVKINMRDSMLEKLWDGN
>match$3675_206_367
PSKDFDEFVGIEAHTTEITSLLQLDLEEVRMIGIWGPAGIGKTTISRVLYNKLFHQFQLG
AIIDNIKVRYPRPCHDEYSAKLQLQKELLSQMINQKDMVVPHLGVAQERLKDKKVLLVLD
DVDGLVQLDAMAKDVQWFGLGSRIIVVTQDLKLLKAHGIKYI
>match$3676_200_466
DVLSFTPSKDFDEFVGIEAHTTEITSLLQLDLEEVRMIGIWGPAGIGKTTISRVLYNKLF
HQFQLGAIIDNIKVRYPRPCHDEYSAKLQLQKELLSQMINQKDMVVPHLGVAQERLKDKK
VLLVLDDVDGLVQLDAMAKDVQWFGLGSRIIVVTQDLKLLKAHGIKYIYKVDFPTSDEAL
EIFCMYAFGEKSPKVGFEQIARTVTTLAGKLPLGLRVMGSYLRRMSKQEWAKSIPRLRTS
LDDDIESVLKFSYNSLAEQEKDLFLHI
>match$3677_540_712
TEDICEVLTDDTGTRTLIGIDLELSGVIEGVINISERAFERMCNLQFLRFHHPYGDRCHD
ILYLPQGLSHISRKLRLLHWERYPLTCLPPKFNPEFLVKINMRDSMLEKLWDGNEPIRNL
KWMDLSFCVNLKELPDFSTATNLQELRLINCLSLVELPSSIGNATNLLELDLI
>match$3678_568_881
EGVINISERAFERMCNLQFLRFHHPYGDRCHDILYLPQGLSHISRKLRLLHWERYPLTCL
PPKFNPEFLVKINMRDSMLEKLWDGNEPIRNLKWMDLSFCVNLKELPDFSTATNLQELRL
INCLSLVELPSSIGNATNLLELDLIDCSSLVKLPSSIGNLTNLKKLFLNRCSSLVKLPSS
FGNVTSLKELNLSGCSSLLEIPSSIGNIVNLKKVYADGCSSLVQLPSSIGNNTNLKELHL
LNCSSLMECPSSMLNLTRLEDLNLSGCLSLVKLPSIGNVINLQSLYLSDCSSLMELPFTI
ENATNLDTLYLDGC
>match$3679_41_216
PVFLSFRGEDVRKGLLSHIQKEFQRNGITPFIDNEMKRGGSIGPELLQAIRGSKIAIILL
SRNYGSSKWCLDELVEIMKCREELGQTVMTVFYDVDPSDVRKQKGDFGKVFKKTCVGRPE
EMVQRWKQALTSAANILGEDSRNWENEADMIIKISKDVSDVLSFTPSKDFDEFVGI
>match$3680_236_251
MIGIWGPAGIGKTTIS
>match$3680_314_328
RLKDKKVLLVLDDVD
>match$3680_407_421
AGKLPLGLRVMGSYL
>match$3680_749_765
GNVTSLKELNLSGCSSL
>match$3681_15_100
LAPVLVKLAALLDDGECNLLEGSRSDAEFIRSELEAVHSLLTPNILGRMGDDDAACKDGL
IAEVRELSYDLDDAVDDFLELNFEQR
>match$3682_282_487
HEVKTICILGLPGGGKTTIARVLYHALGTQFQCRVFASISPSSSPSPNLTETLADIFAQA
QLGVTDTLSTPYGGSGTGRALQQHLIDNISAFLLNKKYLIVIDDIWHWEEWEVIRKSIPK
NDLGGRIIMTTRLNSIAEKCHTDDNDVFVYEVGDLDNNDALSLSWGIATKSGAGNRIGTG
EDNSCYDIVNMCYGMPLALIWLSSAL
>match$3683_188_255
EMQKIVFKIPMVDDKSRTKAMSLVASTVGVHSVAIAGDLRDEVVVVGDGIDSINLVSALR
KKVGHAEL
>match$3684_264_543
DVKEITAMLAPVKSICEFHEVKTICILGLPGGGKTTIARVLYHALGTQFQCRVFASISPS
SSPSPNLTETLADIFAQAQLGVTDTLSTPYGGSGTGRALQQHLIDNISAFLLNKKYLIVI
DDIWHWEEWEVIRKSIPKNDLGGRIIMTTRLNSIAEKCHTDDNDVFVYEVGDLDNNDALS
LSWGIATKSGAGNRIGTGEDNSCYDIVNMCYGMPLALIWLSSALVGEIEELGGAEVKKCR
DLRHIEDGILDIPSLQPLAESLCLGYNHLPLYLRTLLLYC
>match$3685_731_754
LKHLEILYVGSTRISELPQEIGEL
>match$3685_777_800
LQHLHTLDVRNTPISELPPQVGKL
>match$3685_823_846
LNHLQTLDVRNTRVRELPWQAGQI
>match$3686_674_961
KGIPFYMFKRLRVLDLEDNKDIQDSHLQGICEQLSLRVRYLGLKGTRIRKLPQEMRKLKH
LEILYVGSTRISELPQEIGELKHLRILDVRNTDITELPLQIRELQHLHTLDVRNTPISEL
PPQVGKLQNLKIMCVRSTGVRELPKEIGELNHLQTLDVRNTRVRELPWQAGQISQSLRVL
AGDSGDGVRLPEGVCEALINGIPGATRAKCREVLSIAIIDRFGPPLVGIFKVPGSHMRIP
KMIKDHFRVLSCLDIRLCHKLEDDDQKFLAEMPNLQTLVLRFEALPRQ
>match$3687_286_301
TICILGLPGGGKTTIA
>match$3687_373_387
FLLNKKYLIVIDDIW
>match$3687_473_487
CYGMPLALIWLSSAL
>match$3687_679_695
YMFKRLRVLDLEDNKDI
>match$3688_256_431
LQVSQVKEDVKEITAMLAPVKSICEFHEVKTICILGLPGGGKTTIARVLYHALGTQFQCR
VFASISPSSSPSPNLTETLADIFAQAQLGVTDTLSTPYGGSGTGRALQQHLIDNISAFLL
NKKYLIVIDDIWHWEEWEVIRKSIPKNDLGGRIIMTTRLNSIAEKCHTDDNDVFVY
>match$3689_749_886
PPTLLLPPPDAFPQNLKSLTFRGEFSVAWKDLSIVGKLPKLEVLILSWNAFIGKEWEVVE
EGFPHLNFLFLDDVYIRYWRASSDHFPYLERLILRDCRNLDSIPRDFADITTLALIDIDY
CQQSVVNSAKQIQQDIQD
>match$3690_146_379
ENEFEMMLDQLVRGGRELEVVSIVGMGGIGKTTLATKLYSDPYIMSRFDIRAKATVSQEY
CVRNVLLGLLSLTSDEPDDQLADRLQKHLKGRRYLVVIDDIWTTKAWDGIKLCFPDCYKG
SRILLTTRNVEVAEYASSGKPPHHMRLMNFDESWNLLHKKIFEKEGSYSPEFENIGKQIA
LKCGGLPLAITVIAGLLSKISKTLDEWQNVAENVSSVVSTDLEAKCMRVLALSY
>match$3691_344_707
KISKTLDEWQNVAENVSSVVSTDLEAKCMRVLALSYHHLPSHLKPCFLYFAIFAEDERIS
VTKLVELWAVEGFLNEEEGKSIEEVAETCINELVDRSLISIHNLSFDGKIESCGMHDVTR
ELCLREARNMNFVNVIRGKSDQNSCAQSMQRSFKSRSRIRIHKLEELAWCRNSEAHSIIM
LGGFECVTLELSFKLVRVLDLGLNTWPIFPSGVLSLIHLRYLSLRFNPCLQQYQGSKEAV
PSSIIDIPLSISSLCYLQTFKLNLPFPSYYPFILPSEILTMPQLRTLCMDWNYLRSHEPT
ENRLVLKNLQCLNQLNPRYCTGSFFRLFPNLKKLQVFGVPEDFRNSQDLYDFRYLYQLEE
LTFR
>match$3692_530_875
VTLELSFKLVRVLDLGLNTWPIFPSGVLSLIHLRYLSLRFNPCLQQYQGSKEAVPSSIID
IPLSISSLCYLQTFKLNLPFPSYYPFILPSEILTMPQLRTLCMDWNYLRSHEPTENRLVL
KNLQCLNQLNPRYCTGSFFRLFPNLKKLQVFGVPEDFRNSQDLYDFRYLYQLEELTFRLY
YPYAACFLKNTAPSGSTPQDPLRFQTEILHKEIDFGGTAPPTLLLPPPDAFPQNLKSLTF
RGEFSVAWKDLSIVGKLPKLEVLILSWNAFIGKEWEVVEEGFPHLNFLFLDDVYIRYWRA
SSDHFPYLERLILRDCRNLDSIPRDFADITTLALIDIDYCQQSVVN
>match$3693_126_285
SLVSLPDHAFEQPENIMVGRENEFEMMLDQLVRGGRELEVVSIVGMGGIGKTTLATKLYS
DPYIMSRFDIRAKATVSQEYCVRNVLLGLLSLTSDEPDDQLADRLQKHLKGRRYLVVIDD
IWTTKAWDGIKLCFPDCYKGSRILLTTRNVEVAEYASSGK
>match$3694_2_115
AYAAVTSLMRTIHQSMELTGCDLQPFYEKLESLRAILEKSCNVTGDHEELTILEVEILEV
AYTTEDMVDSESRSVFLAQNLEERNRAMWEIFFVLEQALECIDSTVKQWMATSD
>match$3695_165_180
VVSIVGMGGIGKTTLA
>match$3695_233_247
HLKGRRYLVVIDDIW
>match$3695_328_342
CGGLPLAITVIAGLL
>match$3695_784_800
GKLPKLEVLILSWNAFI
>match$3696_134_393
AFEQPENIMVGRENEFEMMLDQLVRGGRELEVVSIVGMGGIGKTTLATKLYSDPYIMSRF
DIRAKATVSQEYCVRNVLLGLLSLTSDEPDDQLADRLQKHLKGRRYLVVIDDIWTTKAWD
GIKLCFPDCYKGSRILLTTRNVEVAEYASSGKPPHHMRLMNFDESWNLLHKKIFEKEGSY
SPEFENIGKQIALKCGGLPLAITVIAGLLSKISKTLDEWQNVAENVSSVVSTDLEAKCMR
VLALSYHHLPSHLKPCFLYF
>match$3697_196_423
KVSIVGFGGLGKTTLARAVYEKIKGDFDCRAFVPVGQNPDMKKVLRDILIDLGNPHSDLA
MLDANQLIKKLHEFLENKRYLVIIDDIWDEKLWEGINFAFSNRNNLGSRLITTTRIVSVS
NSCCSSDGDSVYQMEPLSVDDSRMLFYKRIFPDENACINEFEQVSRDILKKCGGVPLAII
TIASALAGDQKMKPKCEWDILLRSLGSGLTEDNSLEEMRRILSFSYSN
>match$3698_196_211
KVSIVGFGGLGKTTLA
>match$3698_269_283
FLENKRYLVIIDDIW
>match$3698_367_381
CGGVPLAIITIASAL
>match$3698_629_645
GKLQFLEVLDLENNHNL
>match$3699_518_855
VNLLDGTGNSMSSQSNCRRLSLQKRNEDHQARPFTDIKSMSRVRSITIFPSAIEVMPSLS
RFDVLRVLDLSRCNLGENSSMQLNLKGVGHLTHLRYLGLEGTNISKLPAEIGKLQFLEVL
DLENNHNLKELPSTVCNFRRLIYLNLVGCQVVPSVGVLQNLTSIEVLSGILVSLNIIAQE
LGNLKRLRELNILFNDGSLDLYEGFVKSLCNLHHIESLIIGCNSRETSSFELMDLLGERW
VPPVHLRKFVSWIPSQLSALRGWIKRDPSHLSNLSDLFLGRVKEVQQDDVDIIGGLSSLR
CLWIKTSTHQTQRLLVIRADGFRCMVDFYLDCGSATQI
>match$3700_499_821
RVHDMVLDLICNLSNEAKFVNLLDGTGNSMSSQSNCRRLSLQKRNEDHQARPFTDIKSMS
RVRSITIFPSAIEVMPSLSRFDVLRVLDLSRCNLGENSSMQLNLKGVGHLTHLRYLGLEG
TNISKLPAEIGKLQFLEVLDLENNHNLKELPSTVCNFRRLIYLNLVGCQVVPSVGVLQNL
TSIEVLSGILVSLNIIAQELGNLKRLRELNILFNDGSLDLYEGFVKSLCNLHHIESLIIG
CNSRETSSFELMDLLGERWVPPVHLRKFVSWIPSQLSALRGWIKRDPSHLSNLSDLFLGR
VKEVQQDDVDIIGGLSSLRCLWI
>match$3701_159_322
ALYAEATELVGIYGKRDQDLMRLLSMEGDDASNKRLKKVSIVGFGGLGKTTLARAVYEKI
KGDFDCRAFVPVGQNPDMKKVLRDILIDLGNPHSDLAMLDANQLIKKLHEFLENKRYLVI
IDDIWDEKLWEGINFAFSNRNNLGSRLITTTRIVSVSNSCCSSD
>match$3702_176_435
QDLMRLLSMEGDDASNKRLKKVSIVGFGGLGKTTLARAVYEKIKGDFDCRAFVPVGQNPD
MKKVLRDILIDLGNPHSDLAMLDANQLIKKLHEFLENKRYLVIIDDIWDEKLWEGINFAF
SNRNNLGSRLITTTRIVSVSNSCCSSDGDSVYQMEPLSVDDSRMLFYKRIFPDENACINE
FEQVSRDILKKCGGVPLAIITIASALAGDQKMKPKCEWDILLRSLGSGLTEDNSLEEMRR
ILSFSYSNLPSNLKTCLLYL
>match$3703_6_135
GAISNLIPKLGELLTEEFKLHKGVKKNIEDLGKELESMNAALIKIGEVPREQLDSQDKLW
ADEVRELSYVIEDVVDKFLVQVDGIKSDDNNNKFKGLMKRTTELLKKVKHKHGIAHAIKD
IQEQLQKVAD
>match$3704_7_93
AISNLIPKLGELLTEEFKLHKGVKKNIEDLGKELESMNAALIKIGEVPREQLDSQDKLWA
DEVRELSYVIEDVVDKFLVQVDGIKSD
>match$3705_493_977
NNAEKFLMHDLVNDLAQVASSKLCVRLEEYQESHMLKRSRHMSYSMGYGDFEKLQPLYKL
EQLRTLLPIYNIELYGSSLSKRVLLNILPRLTSLRALSLSRYNIKELPDVLFIKLKLLRL
VDLSLTQIIQLPDSICVLYNLEILLLSSCEFLKELPRQMEKLINLRHLDISGSSRLMMPL
HLTKLKSLHVLLGAKFLVGDRSGSRMEDLGELCNLYGTLSIQQLENVADRREALKANMSG
KEHIEKLLLEWSVSIADSSQNERDILGEVHPNPNIKELEINGYRGTNFPNWLADYSFSEL
VELSLSNCKDCYSLPALGQLPSLKFLAIRGMHRIIEVTEEFYGGSSSKKPFNSLEKLDFA
EMLAWEQWHVLGNGEFPVLQHLSIEDCPKLIGKLPENLCSLTKLTISHCPKLNLETPVKF
PSLKKFEVEGSPKVGVLFDHAELFLSQLQGMKQIVELYISDCHSLTSLPISSLPNTLKEI
RIKRC
>match$3706_181_400
QNEIEELVGRLLSVAVNGKNLTVIPIVGMAGIGKTTLAKAVYNDEKVKYHFDLKAWFCVS
EPYDAFRITKGLLQEIGSFDLKMDNNLNQLQVKLKESLKGKKFLIVLDDVWNDNYNAWED
LKNLFVQGNAGSTIIVTTRKKSVAKTMGNEQISMDTLSSDVSWSLFKRHAFDNMDPKEHL
EHVEVGKEIVAKCKGLPLALKTLAGILRSKSEIEGWKRIL
>match$3707_161_434
KQETRRLSTSVVDDSNIFGRQNEIEELVGRLLSVAVNGKNLTVIPIVGMAGIGKTTLAKA
VYNDEKVKYHFDLKAWFCVSEPYDAFRITKGLLQEIGSFDLKMDNNLNQLQVKLKESLKG
KKFLIVLDDVWNDNYNAWEDLKNLFVQGNAGSTIIVTTRKKSVAKTMGNEQISMDTLSSD
VSWSLFKRHAFDNMDPKEHLEHVEVGKEIVAKCKGLPLALKTLAGILRSKSEIEGWKRIL
RSEVWELPDNGILPVLMLSYSDLPAHLKQCFSYC
>match$3708_930_1199
FDHAELFLSQLQGMKQIVELYISDCHSLTSLPISSLPNTLKEIRIKRCEKLKLESSIGKM
ISRGSNMFLESLELEECDSIDDVSPELVPCARYLRVESCQSLTRLFIPNGAEDLKINKCE
NLEMLSVAQTTPLCNLFISNCEKLKSLPEHMQELFPSLRDLYLKNCPEIESFPEGGLPFN
LEILGIRDCCELVNGRKEWHLQGLPSLTYLDIYHHGSENWDIMWELPCSIRSLTIDNLKT
FSSQVLKSLTSLESLCTSNLPQIQSLLEEG
>match$3709_512_686
SSKLCVRLEEYQESHMLKRSRHMSYSMGYGDFEKLQPLYKLEQLRTLLPIYNIELYGSSL
SKRVLLNILPRLTSLRALSLSRYNIKELPDVLFIKLKLLRLVDLSLTQIIQLPDSICVLY
NLEILLLSSCEFLKELPRQMEKLINLRHLDISGSSRLMMPLHLTKLKSLHVLLGA
>match$3710_203_218
VIPIVGMAGIGKTTLA
>match$3710_277_291
SLKGKKFLIVLDDVW
>match$3710_373_387
CKGLPLALKTLAGIL
>match$3710_652_668
EKLINLRHLDISGSSRL
>match$3711_178_290
FGRQNEIEELVGRLLSVAVNGKNLTVIPIVGMAGIGKTTLAKAVYNDEKVKYHFDLKAWF
CVSEPYDAFRITKGLLQEIGSFDLKMDNNLNQLQVKLKESLKGKKFLIVLDDV
>match$3712_11_103
FLSSALNVLFDRLAPQGELLKMFQRDKHDVRLLKKLRITLLGLQAVLCDAENKKASNQYV
SQWLIELQDAVDSAENLMEEINYEVLRVKVEGQ
>match$3713_1084_1365
FPSLRDLYLKNCPEIESFPEGGLPFNLEILGIRDCCELVNGRKEWHLQGLPSLTYLDIYH
HGSENWDIMWELPCSIRSLTIDNLKTFSSQVLKSLTSLESLCTSNLPQIQSLLEEGLPTS
LLKLTLSDHGELHSLPTDGLQRLISLQRLRIDNCPNLQYVPESTFPSSLSELHISSCSFL
QSLRESALSSSLSNLFIYSCPNLQSLMLPSSLFELHIIDCRNLQSLPESALPPSLSKLII
LTCPNLQSLPVKGMPSSISFLSIIDCPLLKPSLEFEKGEYWP
>match$3714_1200_1313
LPTSLLKLTLSDHGELHSLPTDGLQRLISLQRLRIDNCPNLQYVPESTFPSSLSELHISS
CSFLQSLRESALSSSLSNLFIYSCPNLQSLMLPSSLFELHIIDCRNLQSLPESA
>match$3715_157_334
LDSDKQETRRLSTSVVDDSNIFGRQNEIEELVGRLLSVAVNGKNLTVIPIVGMAGIGKTT
LAKAVYNDEKVKYHFDLKAWFCVSEPYDAFRITKGLLQEIGSFDLKMDNNLNQLQVKLKE
SLKGKKFLIVLDDVWNDNYNAWEDLKNLFVQGNAGSTIIVTTRKKSVAKTMGNEQISM
>match$3716_638_679
EGEDTYLLRDESDSSDILRMAVFNQQKHLITLHCNGSVKLWS
>match$3716_754_792
KLSHVPVLKTMQSGIRCFVQVLKRYYVVCTSNCTLTVWD
>match$3716_848_886
SLQSEAVQLPEGSFITCGKRSTDGRYLLLGTSEGLIVYD
>match$3716_1178_1216
EQICEEEIAQKAKISYLVATDDGTMLAMGFENGTLELFA
>match$3716_1221_1259
KVQLIYSIEEVHEHCIRQLLFSPCKLLLISCAEQLCFWN
>match$3717_435_587
NEYALHRSIVDHYNIPKTFDSDDLIPPYLDQYFYSHIGHHLKNIEHPERMTLFRMVFLDF
RFLEQKIRHDSTAWNASGSILNTLQQLKFYKPYICDNDPKYERLVNAILDFLPKIEENLI
CSKYTDLLRIALMAEDEAIFEEAHKQVQRFDDR
>match$3718_611_1252
RHAVYLHNDFCLIALASGQILLTDVSLEGEDTYLLRDESDSSDILRMAVFNQQKHLITLH
CNGSVKLWSLWPDCPGRRHSGGSKQQLVNSVVKRFIGSYANLKIVAFYLNEDAGLPEANI
QLHVAFINGDVSILNWDEQDQEFKLSHVPVLKTMQSGIRCFVQVLKRYYVVCTSNCTLTV
WDLTNGSSNTLELHVFNVENDTPLALDVFDERSKTATVLLIFKYSVWRLNFLPGLSVSLQ
SEAVQLPEGSFITCGKRSTDGRYLLLGTSEGLIVYDLKISDPVLRSNVSEHIECVDIYEL
FDPVYKYIVLCGAKGKQVVHVHTLRSVSGSNSHQNREIAWVHSADEISVMTKACLEPNVY
LRSLMDMTRERTQLLAVDSKERIHLIKPAISRISEWSTITPTHAASNCKINAISAFNDEQ
IFVGYVDGVIIDVIHDTALPQQFIEEPIDYLKQVSPNILVASAHSAQKTVIFQLEKIDPL
QPNDQWPLMMDVSTKYASLQEGQYIILFSDHGVCHLDIANPSAFVKPKDSEEYIVGFDLK
NSLLFLAYENNIIDVFRLIFSCNQLRYEQICEEEIAQKAKISYLVATDDGTMLAMGFENG
TLELFAVENRKVQLIYSIEEVHEHCIRQLLFSPCKLLLISCA
>match$3719_135_303
RQALLELRPAKNVLIDGVLGSGKTWVALDVCLSYKVQCKMDFKIFWLNLKNCNSPETVLE
MLQKLLYQIDPNWTSRSDHSSNIKLRIHSIQAELRRLLKSKPYENCLLVLLNVQNAKAWN
AFNLSCKILLTTRFKQVTDFLSAATTTHISLDHHSMTLTPDEVKSLLLK
>match$3720_1107_1339
ASLQEGQYIILFSDHGVCHLDIANPSAFVKPKDSEEYIVGFDLKNSLLFLAYENNIIDVF
RLIFSCNQLRYEQICEEEIAQKAKISYLVATDDGTMLAMGFENGTLELFAVENRKVQLIY
SIEEVHEHCIRQLLFSPCKLLLISCAEQLCFWNVTHMRNNQLEREQKRRRSRRHKQHSVT
QEDAVDAAPIAADIDVDVTFVADEFHPVNRGTAELWRNKRGNAIRPELLACVK
>match$3721_1019_1262
KINAISAFNDEQIFVGYVDGVIIDVIHDTALPQQFIEEPIDYLKQVSPNILVASAHSAQK
TVIFQLEKIDPLQPNDQWPLMMDVSTKYASLQEGQYIILFSDHGVCHLDIANPSAFVKPK
DSEEYIVGFDLKNSLLFLAYENNIIDVFRLIFSCNQLRYEQICEEEIAQKAKISYLVATD
DGTMLAMGFENGTLELFAVENRKVQLIYSIEEVHEHCIRQLLFSPCKLLLISCAEQLCFW
NVTH
>match$3722_118_281
QVFAKYNVSRLQPYLKLRQALLELRPAKNVLIDGVLGSGKTWVALDVCLSYKVQCKMDFK
IFWLNLKNCNSPETVLEMLQKLLYQIDPNWTSRSDHSSNIKLRIHSIQAELRRLLKSKPY
ENCLLVLLNVQNAKAWNAFNLSCKILLTTRFKQVTDFLSAATTT
>match$3723_119_359
VFAKYNVSRLQPYLKLRQALLELRPAKNVLIDGVLGSGKTWVALDVCLSYKVQCKMDFKI
FWLNLKNCNSPETVLEMLQKLLYQIDPNWTSRSDHSSNIKLRIHSIQAELRRLLKSKPYE
NCLLVLLNVQNAKAWNAFNLSCKILLTTRFKQVTDFLSAATTTHISLDHHSMTLTPDEVK
SLLLKYLDCRPQDLPREVLTTNPRRLSIIAESIRDGLATWDNWKHVNCDKLTTIIESSLN
V
>match$3724_177_396
DALTEITNRLLGSASEREVITILGMGGCGKTTLAKKAQDDLSIMSRFDIQVWVTISQEYH
LREVLLSLVCSVAGNKFQDMSDDQLMEKAYRALKGRKYLIVIDDVWSTKIWDVMARTLPN
DNNGSRIILTTRLKDVAEYVNSDIPPHEMMPLSLNDSWKLLCDKLLVEDHTCPSELQEIG
KKIVGKCQGLPLAILVVAGHLSKVGMTKESWATVAKNVNK
>match$3725_2_133
AYAAVNSLIQTLELFQRTYPAIINGQVAEMVDSLHANAEYFQRILENTSHQKHEYEKIKD
LEGGMRAAVQHAEDLLESNIVGFLRERYNQQKEKNNGAKWTIQDEARVLLRDLPQVMDKI
DAIRKDLAQVME
>match$3726_160_320
PKRDSTVLLQEATVGLDDALTEITNRLLGSASEREVITILGMGGCGKTTLAKKAQDDLSI
MSRFDIQVWVTISQEYHLREVLLSLVCSVAGNKFQDMSDDQLMEKAYRALKGRKYLIVID
DVWSTKIWDVMARTLPNDNNGSRIILTTRLKDVAEYVNSDI
>match$3727_573_739
RVLVSIPRPIFKYRHRLTSDSAFLRYLEIHRGNDFTESLPYLYNLQTFIFKHDKLKCDAV
ITLPDYIWNMKQLRYIHIQHCIHLPNPQSISSANVVDSKSDLGLQHLQEFSRLCFASCTK
EVLSCLTNLKKLRIANIQEDINGLEGTPGSLLNLVYLKKLESLYLSC
>match$3728_195_210
VITILGMGGCGKTTLA
>match$3728_268_282
ALKGRKYLIVIDDVW
>match$3728_363_377
CQGLPLAILVVAGHL
>match$3728_827_843
VNFPNLRRLVLHQIRNL
>match$3729_492_868
MHDLLRDLSVSEAGKEKFLNVIRNINRAPNFPTQNCKVPRFSLHAHFSLEKFSDLSQGVR
SLYIFKQLLGPTGRTAGFKALRVLVSIPRPIFKYRHRLTSDSAFLRYLEIHRGNDFTESL
PYLYNLQTFIFKHDKLKCDAVITLPDYIWNMKQLRYIHIQHCIHLPNPQSISSANVVDSK
SDLGLQHLQEFSRLCFASCTKEVLSCLTNLKKLRIANIQEDINGLEGTPGSLLNLVYLKK
LESLYLSCEMWELSSPLADSCSFPISLKRLTIFSARLSCEDMTVLAKLPNLEVLKLRWVE
FRPSVWKLNDEDQFKQLKFLLLVDNTYIKQWEASSVNFPNLRRLVLHQIRNLKRIPLAFA
EICTLESIELYMCPWNL
>match$3730_743_887
ELSSPLADSCSFPISLKRLTIFSARLSCEDMTVLAKLPNLEVLKLRWVEFRPSVWKLNDE
DQFKQLKFLLLVDNTYIKQWEASSVNFPNLRRLVLHQIRNLKRIPLAFAEICTLESIELY
MCPWNLEKSAKEIQEEVSSIAGNDC
>match$3731_169_427
QEATVGLDDALTEITNRLLGSASEREVITILGMGGCGKTTLAKKAQDDLSIMSRFDIQVW
VTISQEYHLREVLLSLVCSVAGNKFQDMSDDQLMEKAYRALKGRKYLIVIDDVWSTKIWD
VMARTLPNDNNGSRIILTTRLKDVAEYVNSDIPPHEMMPLSLNDSWKLLCDKLLVEDHTC
PSELQEIGKKIVGKCQGLPLAILVVAGHLSKVGMTKESWATVAKNVNKVVTSYPDKCLAV
LAMSYYHLPIHLKPCFLHL
>match$3732_909_1160
LVPLREARLVHENCSGGYRLVQSAFPALKVLALEDLESFQKWDAAIEGEPILFPQLETLS
VQKCPKLVDLPEAPKLSVLVIEDGKQEVFHFVDRYLSSLTNLTLRLEHRETTSEAECTSI
VPVDSKEKWNQKSPLTVLELGCCNSFFGPGALEPWDYFVHLEKLEIDRCDVLVHWPENVF
QSLVSLRTLLIRNCKNLTGYAQAPLEPLASERSQHPRGLESLCLRNCPSLVEMFNVPASL
KKMTIGGCIKLE
>match$3733_163_328
HTDYVSIDPQEIASRSRHEDKKNIIGILVDEASNADLTVVPVVAMGGLGKTTLAQLIYND
PEIQKHFQLLLWVCVSDTFDVNSLAKSIVEASPNKNVDTDKPPLDRLQKLVSGQRYLLVL
DDVWDNKELRKWERLKVCLQHGGMGSAVLTTTRDKRVSEIMGADRA
>match$3734_178_431
SRHEDKKNIIGILVDEASNADLTVVPVVAMGGLGKTTLAQLIYNDPEIQKHFQLLLWVCV
SDTFDVNSLAKSIVEASPNKNVDTDKPPLDRLQKLVSGQRYLLVLDDVWDNKELRKWERL
KVCLQHGGMGSAVLTTTRDKRVSEIMGADRAAYNLNALEDHFIKEIIEARAFSSKKEKPI
ELVEVVDEIVKRCCGSPLAATALGSVLCTKTSVKEWKAVSSGTSVCTDETGILPILKLSY
NDLPAHMKQCFAFC
>match$3735_1270_1385
AAREHLLPPHLEYLTILNCAGMLGGTLRLPAPLKRLFIMGNSGLTSLECLSGEHPPSLKI
LDLRSCSTLASLPNEPQVYRSLWSLEITGCPAIKKLPRCLQQQLGSIKRKWLDARY
>match$3736_201_216
VVPVVAMGGLGKTTLA
>match$3736_272_286
LVSGQRYLLVLDDVW
>match$3736_370_384
CCGSPLAATALGSVL
>match$3736_620_636
SILYNLQVLDLSYCNYL
>match$3737_995_1255
EVFHFVDRYLSSLTNLTLRLEHRETTSEAECTSIVPVDSKEKWNQKSPLTVLELGCCNSF
FGPGALEPWDYFVHLEKLEIDRCDVLVHWPENVFQSLVSLRTLLIRNCKNLTGYAQAPLE
PLASERSQHPRGLESLCLRNCPSLVEMFNVPASLKKMTIGGCIKLESIFGKQQGMAELVQ
VSSSSEAIMPATVSELPSTPMNHFCPCLEDLCLSACGSLPAVLNLPPSLKTLEMDRCSSI
QVLSCQLGGLQKPEATTSRSR
>match$3738_520_681
MEPSEIEWLPDTARHLFLSCEEAERILNDSMEERSPAIQTLLCDSNVFSPLKHLSKYSSL
HALKLCIRGTESFLLKPKYLHHLRYLDLSESRMKALPEDISILYNLQVLDLSYCNYLDRL
PRQMKYMTSLCHLYTHGCRNLKSMPPGLENLTKLQTLTVFVA
>match$3738_709_923
ENVEKAEAEVANLGGQLELQHLNLGDQLELRRVENVKKAEAKVANLGNKKDLRELTLRWT
EVGDSKVLDKFEPHGGLQVLKIYKYGGKCMGMLQNMVEIHLSGCERLQVLFSCGTSFTFP
KLKVLTLEHLLDFERWWEINEAQEEQIIFPLLEKLFIRHCGKLIALPEAPLLGEPSRGGN
RLVCTPFSLLENLFIWYCGKLVPLREARLVHENCS
>match$3739_182_398
DKKNIIGILVDEASNADLTVVPVVAMGGLGKTTLAQLIYNDPEIQKHFQLLLWVCVSDTF
DVNSLAKSIVEASPNKNVDTDKPPLDRLQKLVSGQRYLLVLDDVWDNKELRKWERLKVCL
QHGGMGSAVLTTTRDKRVSEIMGADRAAYNLNALEDHFIKEIIEARAFSSKKEKPIELVE
VVDEIVKRCCGSPLAATALGSVLCTKTSVKEWKAVSS
>match$3740_14_99
VSMLKDKASSYLLDQYKVMEGMEEQHKILKRKLPAILDVITDVEEQAMAQREGAKAWLQE
LRTVAYVANEVFDEFKYEALRREAKK
>match$3741_498_1380
KIHDLMHDIAMSVMEKECVVATMEPSEIEWLPDTARHLFLSCEEAERILNDSMEERSPAI
QTLLCDSNVFSPLKHLSKYSSLHALKLCIRGTESFLLKPKYLHHLRYLDLSESRMKALPE
DISILYNLQVLDLSYCNYLDRLPRQMKYMTSLCHLYTHGCRNLKSMPPGLENLTKLQTLT
VFVAGVPGPDCADVGELHGLNIGGRLELCQVENVEKAEAEVANLGGQLELQHLNLGDQLE
LRRVENVKKAEAKVANLGNKKDLRELTLRWTEVGDSKVLDKFEPHGGLQVLKIYKYGGKC
MGMLQNMVEIHLSGCERLQVLFSCGTSFTFPKLKVLTLEHLLDFERWWEINEAQEEQIIF
PLLEKLFIRHCGKLIALPEAPLLGEPSRGGNRLVCTPFSLLENLFIWYCGKLVPLREARL
VHENCSGGYRLVQSAFPALKVLALEDLESFQKWDAAIEGEPILFPQLETLSVQKCPKLVD
LPEAPKLSVLVIEDGKQEVFHFVDRYLSSLTNLTLRLEHRETTSEAECTSIVPVDSKEKW
NQKSPLTVLELGCCNSFFGPGALEPWDYFVHLEKLEIDRCDVLVHWPENVFQSLVSLRTL
LIRNCKNLTGYAQAPLEPLASERSQHPRGLESLCLRNCPSLVEMFNVPASLKKMTIGGCI
KLESIFGKQQGMAELVQVSSSSEAIMPATVSELPSTPMNHFCPCLEDLCLSACGSLPAVL
NLPPSLKTLEMDRCSSIQVLSCQLGGLQKPEATTSRSRSPIMPQPLAAATAPAAREHLLP
PHLEYLTILNCAGMLGGTLRLPAPLKRLFIMGNSGLTSLECLSGEHPPSLKILDLRSCST
LASLPNEPQVYRSLWSLEITGCPAIKKLPRCLQQQLGSIKRKW
>match$3742_183_421
LLMKWVKDEEQRRMVVSVWGMGGIGKTALVANVYNAIKADFDTCAWITVSQSYEADDLLR
RTAQEFRKNDRKKDFPIDVDITNYRGLVETTRSYLENKRYVLVLDDVWNANVWFDSKDAF
EDGNIGRIILTSRNYDVALLAHETHIINLQPLEKHHAWDLFCKEAFWKNEIRNCPPELQP
WANNFVDKCNGLPIAIVCIGRLLSFQGSTYSDWEKVYKNLEMQLTNNSIMDMMNIILKI
>match$3743_5_97
VVGSLIVKLGDALASEAVEVAKSLLGLEGSALKRLFSEIREVKGELESIHAFLQAAERFK
DVDETTSAFVKQVRSLALSIEDVVDEFTYELGE
>match$3744_197_212
VVSVWGMGGIGKTALV
>match$3744_276_290
YLENKRYVLVLDDVW
>match$3744_371_385
CNGLPIAIVCIGRLL
>match$3744_621_637
GRLKNLLVLDAWKCKIV
>match$3745_160_437
NWRSDSVLFKREDELVGIEKKRDLLMKWVKDEEQRRMVVSVWGMGGIGKTALVANVYNAI
KADFDTCAWITVSQSYEADDLLRRTAQEFRKNDRKKDFPIDVDITNYRGLVETTRSYLEN
KRYVLVLDDVWNANVWFDSKDAFEDGNIGRIILTSRNYDVALLAHETHIINLQPLEKHHA
WDLFCKEAFWKNEIRNCPPELQPWANNFVDKCNGLPIAIVCIGRLLSFQGSTYSDWEKVY
KNLEMQLTNNSIMDMMNIILKISLEDLPHNIKNCFLYC
>match$3746_492_885
NEAGHVHEVQMHDILRVLALSKAREQNFCIVVNHSRSTHLIGEARRLSIQRGDFAQLADH
APHLRSLLLFQSSPNVSSLHSLPKSVKLLSVLDLTDSLVDRLPKEVFGLFNLRFLGLRRT
KISKLPSSIGRLKNLLVLDAWKCKIVKLPLAITKLQKLTHLIVTSKAVVVSKQFVPSVGV
PAPLRICSMTTLQTLLLMEASSQMVHHLGSLVELRTFRISKVRSCHCEQLFMAITNMIHL
TRLGIQADSSQEVLHLESLKPPPLLQKLFLQGTLSHESLPHFVSVSNLNNLTFLRLAGSR
IDENAFLSLEGLQQLVKLQLYDAFDGMNIYFHENSFPKLRILKIWGAPHLNEIKMTKGAM
ASLTDLKFLLCPNLKQLPCGIEHVRTLEELTLDH
>match$3747_539_896
SIQRGDFAQLADHAPHLRSLLLFQSSPNVSSLHSLPKSVKLLSVLDLTDSLVDRLPKEVF
GLFNLRFLGLRRTKISKLPSSIGRLKNLLVLDAWKCKIVKLPLAITKLQKLTHLIVTSKA
VVVSKQFVPSVGVPAPLRICSMTTLQTLLLMEASSQMVHHLGSLVELRTFRISKVRSCHC
EQLFMAITNMIHLTRLGIQADSSQEVLHLESLKPPPLLQKLFLQGTLSHESLPHFVSVSN
LNNLTFLRLAGSRIDENAFLSLEGLQQLVKLQLYDAFDGMNIYFHENSFPKLRILKIWGA
PHLNEIKMTKGAMASLTDLKFLLCPNLKQLPCGIEHVRTLEELTLDHTAEELVDRVRQ
>match$3748_2_136
AEGVVGSLIVKLGDALASEAVEVAKSLLGLEGSALKRLFSEIREVKGELESIHAFLQAAE
RFKDVDETTSAFVKQVRSLALSIEDVVDEFTYELGEGDGRMGMAVALKRMCKMGTWSRLA
GNLQDIKVNLKNAAE
>match$3749_158_331
SSNWRSDSVLFKREDELVGIEKKRDLLMKWVKDEEQRRMVVSVWGMGGIGKTALVANVYN
AIKADFDTCAWITVSQSYEADDLLRRTAQEFRKNDRKKDFPIDVDITNYRGLVETTRSYL
ENKRYVLVLDDVWNANVWFDSKDAFEDGNIGRIILTSRNYDVALLAHETHIINL
>match$3750_782_947
SLFKKKSSHENIKALRFLNCGKVLLRGDAFSPAKFLLVLDLSECFIQKLSLDSIGQLRHL
RYLCAPRVNDYTIPNCITKLSELTYLNLRGSCRISALPESIGDMKSLMHLDLSGCCDIIE
LPVSFAKLKQLVHLDLSHCHVSVSEDFGGFTKLQYLNLSVLFSSSK
>match$3750_1301_1456
SSSSPITDLFVEESKLPLHQWRLLHQLPALRGLRIKHCSDLTTSLAVIQKLSSLQNLSLE
LNDHELPSWLIQLTDLQELKLMHCNSITSLPQWFGELASLKRIEIKYCKGISSLPESIQQ
LTKLEFLSIHGCPVLEEWCESEENKMKLTHIKVEIA
>match$3751_19_300
FSNDLIIGRGGYGNVYKAVYKGEVIAVKLLHDDLVQLLDDRQFKNELFNLLRVEHPNIVC
LRGYCYETRYKIVKHNGETVFGKHIHRVLCFEYLEGGSLDNHLHAPSLPPNWTTRYNTIK
GICEGLNFLHGCQPPILHLDLKPANILVDSSMVPKLADFGLSKLFHGSHTHVTKQIIGTQ
KYMPPEFIKDGKISVKNDVFSLGIVIIEIMAGPMGYSEFSEMGSGAQFVKEVLTNWSTII
KATSEYPAEELHQVNLCIDIAMLCVDSERVNRPTIAGILDAL
>match$3752_1_92
MTTPMSIPFATLEKITNGFSNDLIIGRGGYGNVYKAVYKGEVIAVKLLHDDLVQLLDDRQ
FKNELFNLLRVEHPNIVCLRGYCYETRYKIVK
>match$3753_23_297
LIIGRGGYGNVYKAVYKGEVIAVKLLHDDLVQLLDDRQFKNELFNLLRVEHPNIVCLRGY
CYETRYKIVKHNGETVFGKHIHRVLCFEYLEGGSLDNHLHAPSLPPNWTTRYNTIKGICE
GLNFLHGCQPPILHLDLKPANILVDSSMVPKLADFGLSKLFHGSHTHVTKQIIGTQKYMP
PEFIKDGKISVKNDVFSLGIVIIEIMAGPMGYSEFSEMGSGAQFVKEVLTNWSTIIKATS
EYPAEELHQVNLCIDIAMLCVDSERVNRPTIAGIL
>match$3754_887_910
SLMHLDLSGCCDIIELPVSFAKLK
>match$3755_4_301
PMSIPFATLEKITNGFSNDLIIGRGGYGNVYKAVYKGEVIAVKLLHDDLVQLLDDRQFKN
ELFNLLRVEHPNIVCLRGYCYETRYKIVKHNGETVFGKHIHRVLCFEYLEGGSLDNHLHA
PSLPPNWTTRYNTIKGICEGLNFLHGCQPPILHLDLKPANILVDSSMVPKLADFGLSKLF
HGSHTHVTKQIIGTQKYMPPEFIKDGKISVKNDVFSLGIVIIEIMAGPMGYSEFSEMGSG
AQFVKEVLTNWSTIIKATSEYPAEELHQVNLCIDIAMLCVDSERVNRPTIAGILDALN
>match$3756_400_627
DEEKHKILSILSESNAEEMTILPIYGIGGIGKTTLAQLVFNDIQFRDYYRVWVYVSQKFD
LKKIGNFIISQLTKETSDIDDQQTLHNRLRQLFAGKSILIVLDDLWEEKQHELEKLKAML
RLGIGNKVVIVTTRDEAIARKINRTVMPYKLEILTDDMCWSIIKQKSFFEDRCDKEQLGQ
IGMDIAIKCGGVALAAQSLGYMLREMESDQWESVRDSYIWNLSTMEDP
>match$3757_112_318
LEGGSLDNHLHAPSLPPNWTTRYNTIKGICEGLNFLHGCQPPILHLDLKPANILVDSSMV
PKLADFGLSKLFHGSHTHVTKQIIGTQKYMPPEFIKDGKISVKNDVFSLGIVIIEIMAGP
MGYSEFSEMGSGAQFVKEVLTNWSTIIKATSEYPAEELHQVNLCIDIAMLCVDSERVNRP
TIAGILDALNRTKTHMPSSTKKTHIPW
>match$3758_725_1435
VMHDLVHDLARAILADKVNKEGDAVGSSCHYALLTDCSKPLQLSVSSTEYSRFNFFLSLF
KKKSSHENIKALRFLNCGKVLLRGDAFSPAKFLLVLDLSECFIQKLSLDSIGQLRHLRYL
CAPRVNDYTIPNCITKLSELTYLNLRGSCRISALPESIGDMKSLMHLDLSGCCDIIELPV
SFAKLKQLVHLDLSHCHVSVSEDFGGFTKLQYLNLSVLFSSSKGHRRGLLEVIGNLKKLR
YLNLSRCMEDIATSENQIGSLLDSISTLSNLEHLDLSENKQLSSIPESMGNLRKLHTLDL
LGCYQLEKLPDSMINMVSLKVLNVGNLVTLDESVLSLLNIASLPHFVVHASSGKCSSNIT
RLQATNPDRLIIDRLENVKSAEEAHNIKLIEKQKIETLQFEWTVAARRFVDDKEVLEKLV
PPSSVDSLCIIGYRSVSIPDWLLGISQYLPNLAIISLVNFSKCKNLPPLGQLPNLQWLTL
SSMDGLEEWNTTYTTGEQGRNELLFPKLERLNIHDCAKLRIEPCLPRALYLRIRDSNNVL
SSLNTREQAESTLPSDIAHCDNMISACGKSSSYSGASSSSPITDLFVEESKLPLHQWRLL
HQLPALRGLRIKHCSDLTTSLAVIQKLSSLQNLSLELNDHELPSWLIQLTDLQELKLMHC
NSITSLPQWFGELASLKRIEIKYCKGISSLPESIQQLTKLEFLSIHGCPVL
>match$3759_420_435
ILPIYGIGGIGKTTLA
>match$3759_491_505
LFAGKSILIVLDDLW
>match$3759_588_602
CGGVALAAQSLGYML
>match$3759_990_1006
STLSNLEHLDLSENKQL
>match$3760_911_932
QLVHLDLSHCHVSVSEDFGGFT
>match$3761_1375_1397
DLQELKLMHCNSITSLPQWFGEL
>match$3762_377_546
TIVQQVPDRETSSDVEPTLIIGRDEEKHKILSILSESNAEEMTILPIYGIGGIGKTTLAQ
LVFNDIQFRDYYRVWVYVSQKFDLKKIGNFIISQLTKETSDIDDQQTLHNRLRQLFAGKS
ILIVLDDLWEEKQHELEKLKAMLRLGIGNKVVIVTTRDEAIARKINRTVM
>match$3763_962_982
KLRYLNLSRCMEDIATSENQI
>match$3764_385_656
RETSSDVEPTLIIGRDEEKHKILSILSESNAEEMTILPIYGIGGIGKTTLAQLVFNDIQF
RDYYRVWVYVSQKFDLKKIGNFIISQLTKETSDIDDQQTLHNRLRQLFAGKSILIVLDDL
WEEKQHELEKLKAMLRLGIGNKVVIVTTRDEAIARKINRTVMPYKLEILTDDMCWSIIKQ
KSFFEDRCDKEQLGQIGMDIAIKCGGVALAAQSLGYMLREMESDQWESVRDSYIWNLSTM
EDPSLRNHEVLLSLLLSYSHMHEFLQLCFSYC
>match$3765_994_1016
NLEHLDLSENKQLSSIPESMGNL
>match$3766_19_309
FSNDLIIGRGGYGNVYKAVYKGEVIAVKLLHDDLVQLLDDRQFKNELFNLLRVEHPNIVC
LRGYCYETRYKIVKHNGETVFGKHIHRVLCFEYLEGGSLDNHLHAPSLPPNWTTRYNTIK
GICEGLNFLHGCQPPILHLDLKPANILVDSSMVPKLADFGLSKLFHGSHTHVTKQIIGTQ
KYMPPEFIKDGKISVKNDVFSLGIVIIEIMAGPMGYSEFSEMGSGAQFVKEVLTNWSTII
KATSEYPAEELHQVNLCIDIAMLCVDSERVNRPTIAGILDALNRTKTHMPS
>match$3767_1151_1444
SLCIIGYRSVSIPDWLLGISQYLPNLAIISLVNFSKCKNLPPLGQLPNLQWLTLSSMDGL
EEWNTTYTTGEQGRNELLFPKLERLNIHDCAKLRIEPCLPRALYLRIRDSNNVLSSLNTR
EQAESTLPSDIAHCDNMISACGKSSSYSGASSSSPITDLFVEESKLPLHQWRLLHQLPAL
RGLRIKHCSDLTTSLAVIQKLSSLQNLSLELNDHELPSWLIQLTDLQELKLMHCNSITSL
PQWFGELASLKRIEIKYCKGISSLPESIQQLTKLEFLSIHGCPVLEEWCESEEN
>match$3768_14_152
WRYNVFTSFHGPDVRKTFLSHLRKQFNYNGITMFDDQRIERIQIIAPALTEAIRESRIAI
VLLSKNYASSSWCLDELLEILDCKDQLGQIVMTVFYGVHPSDVRKQTGDFGIAFNETCAR
KTEQQRQKWSQALTYVGNI
>match$3769_536_842
DVGEINKLTISAKAFERMHNLLLLKVYDPWFTGKGQVHIPEEMDFLPRLSLLRWDAYTRK
TLPRRFCPENLVELNMPDSQLEKLWEGTQLLANLKTMKLSRSSRLKELPNLSNAKNLERL
DLHECVALLELPSSISNLHKLYFLETNHCRRLQVIPTLTNLVSLEDIKMMGCLRLKSFPD
IPANIIRLSVMETTIAEFPASLRHFSHIESFDISGSVNLKTFSTLLPTSVTELHIDNSGI
ESITDCIKGLHNLRVLALSNCKKLTSLPKLPSSLKWLRASHCESLERVSEPLNTPNADLD
FSNCFKL
>match$3770_212_227
IVGISGPAGIGKSTIA
>match$3770_289_303
RLHDQKVLIILDDVE
>match$3770_381_395
CGYLPLALHVLGSSL
>match$3770_783_799
KGLHNLRVLALSNCKKL
>match$3771_209_368
GAKIVGISGPAGIGKSTIARALHSVLSKRFQHNCFMDNLHESYKIGLVEYGLRLRLQEQL
LSKILNLDGIRIAHLGVIRERLHDQKVLIILDDVESLDQLDALANIEWFGPGSRVIVTTE
NKEILQQHGISDIYHVGFPSSKEALMIFCLSAFRQLSPPD
>match$3772_182_340
PSRDFDGMIGLEAHLRKIESLLDLDYDGAKIVGISGPAGIGKSTIARALHSVLSKRFQHN
CFMDNLHESYKIGLVEYGLRLRLQEQLLSKILNLDGIRIAHLGVIRERLHDQKVLIILDD
VESLDQLDALANIEWFGPGSRVIVTTENKEILQQHGISD
>match$3773_534_720
SFDVGEINKLTISAKAFERMHNLLLLKVYDPWFTGKGQVHIPEEMDFLPRLSLLRWDAYT
RKTLPRRFCPENLVELNMPDSQLEKLWEGTQLLANLKTMKLSRSSRLKELPNLSNAKNLE
RLDLHECVALLELPSSISNLHKLYFLETNHCRRLQVIPTLTNLVSLEDIKMMGCLRLKSF
PDIPANI
>match$3774_175_440
SDKLNVTPSRDFDGMIGLEAHLRKIESLLDLDYDGAKIVGISGPAGIGKSTIARALHSVL
SKRFQHNCFMDNLHESYKIGLVEYGLRLRLQEQLLSKILNLDGIRIAHLGVIRERLHDQK
VLIILDDVESLDQLDALANIEWFGPGSRVIVTTENKEILQQHGISDIYHVGFPSSKEALM
IFCLSAFRQLSPPDRFMNLAAEVAKLCGYLPLALHVLGSSLRGKNYSDWIEELPRLQTCL
DGRIESVLKVGYESLHEKDQALFLYI
>match$3775_193_429
EAHLRKIESLLDLDYDGAKIVGISGPAGIGKSTIARALHSVLSKRFQHNCFMDNLHESYK
IGLVEYGLRLRLQEQLLSKILNLDGIRIAHLGVIRERLHDQKVLIILDDVESLDQLDALA
NIEWFGPGSRVIVTTENKEILQQHGISDIYHVGFPSSKEALMIFCLSAFRQLSPPDRFMN
LAAEVAKLCGYLPLALHVLGSSLRGKNYSDWIEELPRLQTCLDGRIESVLKVGYESL
>match$3776_605_624
NLVELNMPDSQLEKLWEGTQ
>match$3777_721_848
IRLSVMETTIAEFPASLRHFSHIESFDISGSVNLKTFSTLLPTSVTELHIDNSGIESITD
CIKGLHNLRVLALSNCKKLTSLPKLPSSLKWLRASHCESLERVSEPLNTPNADLDFSNCF
KLDRQARQ
>match$3778_16_189
YNVFTSFHGPDVRKTFLSHLRKQFNYNGITMFDDQRIERIQIIAPALTEAIRESRIAIVL
LSKNYASSSWCLDELLEILDCKDQLGQIVMTVFYGVHPSDVRKQTGDFGIAFNETCARKT
EQQRQKWSQALTYVGNIAGEHFQNWDNEANLIEKIASDVSDKLNVTPSRDFDGM
>match$3779_417_503
RIESVLKVGYESLHEKDQALFLYIAVFFNYQHADYVTSMLAKTNLNVRLGLKILANRHLI
HIGHGAKGIVVMHRLLKVMARQVISKQ
>match$3780_15_152
RYNVFTSFHGPDVRKTFLSHLRKQFNYNGITMFDDQRIERIQIIAPALTEAIRESRIAIV
LLSKNYASSSWCLDELLEILDCKDQLGQIVMTVFYGVHPSDVRKQTGDFGIAFNETCARK
TEQQRQKWSQALTYVGNI
>match$3781_5_154
SSSSSSRRTWRYNVFTSFHGPDVRKTFLSHLRKQFNYNGITMFDDQRIERIQIIAPALTE
AIRESRIAIVLLSKNYASSSWCLDELLEILDCKDQLGQIVMTVFYGVHPSDVRKQTGDFG
IAFNETCARKTEQQRQKWSQALTYVGNIAG
>match$3782_12_181
RTWRYNVFTSFHGPDVRKTFLSHLRKQFNYNGITMFDDQRIERIQIIAPALTEAIRESRI
AIVLLSKNYASSSWCLDELLEILDCKDQLGQIVMTVFYGVHPSDVRKQTGDFGIAFNETC
ARKTEQQRQKWSQALTYVGNIAGEHFQNWDNEANLIEKIASDVSDKLNVT
>match$3783_583_602
LRVLDLSGCCVQDIPSPIFQ
>match$3783_796_818
SLRFLNLSNCSRLEYLPSCFDKL
>match$3784_175_391
DADLDHLMDLLMQNSAEELCIIPIVGPVGFGKTSLAQLVFNDTRTEVFSFRIWVHVSMGN
INLEKIGRDIVSQTTEKIEGNMQLQSIKNAVQRVLNKYSCLIIIDSLWGKDEEVNELKQM
LLTGRHTESKIIVTTHSNKVAKLISTVPLYKLAALSEDDCLKIFSQRAMTGPGDPLFREY
GEEIVRRCEGTPLVANFLGSVVNAQRQRREIWQAAKD
>match$3785_195_210
IIPIVGPVGFGKTSLA
>match$3785_268_282
VLNKYSCLIIIDSLW
>match$3785_362_376
CEGTPLVANFLGSVV
>match$3785_694_710
ENLTKLRFLNLSGCSKL
>match$3786_168_431
DIAIVGRDADLDHLMDLLMQNSAEELCIIPIVGPVGFGKTSLAQLVFNDTRTEVFSFRIW
VHVSMGNINLEKIGRDIVSQTTEKIEGNMQLQSIKNAVQRVLNKYSCLIIIDSLWGKDEE
VNELKQMLLTGRHTESKIIVTTHSNKVAKLISTVPLYKLAALSEDDCLKIFSQRAMTGPG
DPLFREYGEEIVRRCEGTPLVANFLGSVVNAQRQRREIWQAAKDKEMWKIEEDYPQDKTS
PLFPSFKIIYYNMPHELRLCFVYC
>match$3787_10_90
AAVSQVARKINDIVGVAQGEVKLCCNFSDDLEGIKDTLVYLETLLKNAENNSFGSDRANL
RHWLGQIKSLAYDIEDIVDGY
>match$3788_526_906
ENERNARYCDYRYAQVSASSLESIDRKAWPSKARSLIFKNSGADFERVSEVLSVNKYLRV
LDLSGCCVQDIPSPIFQLKQLRYLDVSSLSITALPLQISSFHKLQMLDLSETELTELPPF
ISNLKGLNYLNLQGCQKLQRLNSLHLLHDLHYLNLSCCPEVTSFPESIENLTKLRFLNLS
GCSKLSTLPIRFLESFASLCSLVDLNLSGFEFQMLPDFFGNIYSLQYLNLSKCLKLEVLP
QSFGQLAYLKSLNLSYCSDLKLLESFECLTSLRFLNLSNCSRLEYLPSCFDKLNNLESLN
LSQCLGLKALPESLQNLKNLQLDVSGCQDCIVQSFSLSTRSSQSCQRSEKAEQVRSRNSE
ISEITYEEPAEIELLKNNPSK
>match$3789_502_852
RMHNLAHDLARSVAGEDILVILDAENERNARYCDYRYAQVSASSLESIDRKAWPSKARSL
IFKNSGADFERVSEVLSVNKYLRVLDLSGCCVQDIPSPIFQLKQLRYLDVSSLSITALPL
QISSFHKLQMLDLSETELTELPPFISNLKGLNYLNLQGCQKLQRLNSLHLLHDLHYLNLS
CCPEVTSFPESIENLTKLRFLNLSGCSKLSTLPIRFLESFASLCSLVDLNLSGFEFQMLP
DFFGNIYSLQYLNLSKCLKLEVLPQSFGQLAYLKSLNLSYCSDLKLLESFECLTSLRFLN
LSNCSRLEYLPSCFDKLNNLESLNLSQCLGLKALPESLQNLKNLQLDVSGC
>match$3790_22_90
IVGVAQGEVKLCCNFSDDLEGIKDTLVYLETLLKNAENNSFGSDRANLRHWLGQIKSLAY
DIEDIVDGY
>match$3791_156_321
FEEKQTTSYRNTDIAIVGRDADLDHLMDLLMQNSAEELCIIPIVGPVGFGKTSLAQLVFN
DTRTEVFSFRIWVHVSMGNINLEKIGRDIVSQTTEKIEGNMQLQSIKNAVQRVLNKYSCL
IIIDSLWGKDEEVNELKQMLLTGRHTESKIIVTTHSNKVAKLISTV
>match$3792_538_755
ENKAEELIDYLIRGTNELDVVPIVGMGGQGKTTIARKLYNNDIIVSRFDVRAWCIISQTY
NRRELLQDIFSQVTGSDDNGATVDVLADMLRRKLMGKRYLIVLDDMWDCMVWDDLRLSFP
DDGIRSRIVVTTRLEEVGKQVKYHTDPYSLPFLTTEESCQLLQKKVFQKEDCPPELQDVS
QAVAEKCKGLPLVVVLVAGIIKKRKMEESWWNEVKDAL
>match$3793_524_684
RHSNLVTDEEVVGFENKAEELIDYLIRGTNELDVVPIVGMGGQGKTTIARKLYNNDIIVS
RFDVRAWCIISQTYNRRELLQDIFSQVTGSDDNGATVDVLADMLRRKLMGKRYLIVLDDM
WDCMVWDDLRLSFPDDGIRSRIVVTTRLEEVGKQVKYHTDP
>match$3794_897_1220
FSEELSKFASLVSKTQKPFHQHLRSLITTNRAKSINDIFSCQISELRLLKVLDLSSYIVE
FLSLATFKPLNQLKYLAVQAFEFYFDPGSHLPHIETFIVMNLPYYDILLPVSFWEMKKLR
HAHFGKAEFDKQGLSEGSSKLENLRILKNIVGFDRVDVLSRRCPNLQQLQITYFGNNEEP
FCPKLENLTQLQQLQLSFARPRTLSGLQLPSNLNKLVLEGIHIGCVIPFIAGLPSLEYLQ
LHDVCFPQSEEWCLGDITFHKLKLLKLVKLNISRWDVSEESFPLLETLVIKKCIDLEEIP
LSFADIPTLEQIKLIGSWKVSLED
>match$3795_520_788
HLPDRHSNLVTDEEVVGFENKAEELIDYLIRGTNELDVVPIVGMGGQGKTTIARKLYNND
IIVSRFDVRAWCIISQTYNRRELLQDIFSQVTGSDDNGATVDVLADMLRRKLMGKRYLIV
LDDMWDCMVWDDLRLSFPDDGIRSRIVVTTRLEEVGKQVKYHTDPYSLPFLTTEESCQLL
QKKVFQKEDCPPELQDVSQAVAEKCKGLPLVVVLVAGIIKKRKMEESWWNEVKDALFDYL
DSEFEEYSLATMQLSFDNLPHCLKPCLLY
>match$3796_557_572
VVPIVGMGGQGKTTIA
>match$3796_630_644
KLMGKRYLIVLDDMW
>match$3796_724_738
CKGLPLVVVLVAGII
>match$3796_940_956
SELRLLKVLDLSSYIVE
>match$3797_388_504
GLSFLNSLLRKLNEMSTSKSGLGFLMKPLLGNLEKELSSLTSILEKELSSIFRDVVHHEH
NIPKDLQRRTINLSYEAEVAIDSILAQYNAFLHIFCSLPTIVKEIKQINAEVTEMWS
>match$3798_689_765
FLTTEESCQLLQKKVFQKEDCPPELQDVSQAVAEKCKGLPLVVVLVAGIIKKRKMEESWW
NEVKDALFDYLDSEFEE
>match$3799_855_1212
VHDVVHHFCLEKSREAKFMLAVKGQYIHFQPSDWKGTRVSFSFSEELSKFASLVSKTQKP
FHQHLRSLITTNRAKSINDIFSCQISELRLLKVLDLSSYIVEFLSLATFKPLNQLKYLAV
QAFEFYFDPGSHLPHIETFIVMNLPYYDILLPVSFWEMKKLRHAHFGKAEFDKQGLSEGS
SKLENLRILKNIVGFDRVDVLSRRCPNLQQLQITYFGNNEEPFCPKLENLTQLQQLQLSF
ARPRTLSGLQLPSNLNKLVLEGIHIGCVIPFIAGLPSLEYLQLHDVCFPQSEEWCLGDIT
FHKLKLLKLVKLNISRWDVSEESFPLLETLVIKKCIDLEEIPLSFADIPTLEQIKLIG
>match$3800_241_256
VIPIVGPGGIGKTTFT
>match$3800_316_330
ELKPKRFLIVLDDIW
>match$3800_415_429
LKGSPLAAKTVGRML
>match$3800_1015_1031
SNLTSLTSLKLEDCENL
>match$3801_528_954
QYYVLHDLLHELARNISSKECLNIYSSASFRAVSTPKSIRHLSITMKNKYDGNFTGEIVK
FKSDVDFVNLRTLMIFRGHAGTIDVILKDIFKDIKGLRVLYIDVESPEYFPHNLSKFIHL
RYLKITRYNSSSQMTLPSILSGFYHLKYLDLSRWYGSDKLPKDISRLTNLCHLLEAKELD
SDIPNIGKMKCLKGHRKFCVKKESVGFELSQLGELTELGGELKIYNLEKVATKEEAMKAK
LVSKADLKKLELLWGTEHDQGECEVLGDSTELSDVIDGLEPHPNLQSLVIKNHGGSICPS
WLCGSIGLLMLTSLCLEDVSWTILPLGRLLHLTSLTLRNIPRLGQIISGSSDITDRSFSR
LKKIVLVWLPELTEWVGTLNAHLFSRLEFVLCNGCPNLGALPFLREGSASYTSLSTLRII
NCPKLFL
>match$3802_225_465
EQTIKDIITNSSETLSVIPIVGPGGIGKTTFTQHLYNDERTQQHFPFRAWVCVSTDFDVF
KVSQEILSCIEGKKTVNQSTSLDQIQISITRELKPKRFLIVLDDIWECNSQGWENLLAPL
MKGEAKGSMVLVTTRFPSKADIVKTTDPIALKGLEPDEFFTFFESFIFAGQKPEGYHDGL
THIARDIAKKLKGSPLAAKTVGRMLKKDLSREYWMRVLENNEWQNEKNADDILPSLRISY
D
>match$3803_547_897
ECLNIYSSASFRAVSTPKSIRHLSITMKNKYDGNFTGEIVKFKSDVDFVNLRTLMIFRGH
AGTIDVILKDIFKDIKGLRVLYIDVESPEYFPHNLSKFIHLRYLKITRYNSSSQMTLPSI
LSGFYHLKYLDLSRWYGSDKLPKDISRLTNLCHLLEAKELDSDIPNIGKMKCLKGHRKFC
VKKESVGFELSQLGELTELGGELKIYNLEKVATKEEAMKAKLVSKADLKKLELLWGTEHD
QGECEVLGDSTELSDVIDGLEPHPNLQSLVIKNHGGSICPSWLCGSIGLLMLTSLCLEDV
SWTILPLGRLLHLTSLTLRNIPRLGQIISGSSDITDRSFSRLKKIVLVWLP
>match$3804_209_372
GSTTVQDRLFGRRNVFEQTIKDIITNSSETLSVIPIVGPGGIGKTTFTQHLYNDERTQQH
FPFRAWVCVSTDFDVFKVSQEILSCIEGKKTVNQSTSLDQIQISITRELKPKRFLIVLDD
IWECNSQGWENLLAPLMKGEAKGSMVLVTTRFPSKADIVKTTDP
>match$3805_941_1195
LSTLRIINCPKLFLPSMPVIHGCMEHPEHDLSLTRHSGAFQVASKFTWAQLPKLTSLKEL
MIVEDPGFLSISLLSNLTSLTSLKLEDCENLEVDGFNPLITAVNLKKLAVNNMGRDRRRS
LAADLLSELVVANKTKQLLPDAGCFQLDELEVDSSSVVLIAPVCSLFAATLHELFIRFDQ
RVESFTEEEENALQLLTSLQQLKFGNCPGLPSLPRGLHRLSSLELLSIDSCPEIQLLPKE
GLPASLQDLFVMRCS
>match$3806_206_477
PLIGSTTVQDRLFGRRNVFEQTIKDIITNSSETLSVIPIVGPGGIGKTTFTQHLYNDERT
QQHFPFRAWVCVSTDFDVFKVSQEILSCIEGKKTVNQSTSLDQIQISITRELKPKRFLIV
LDDIWECNSQGWENLLAPLMKGEAKGSMVLVTTRFPSKADIVKTTDPIALKGLEPDEFFT
FFESFIFAGQKPEGYHDGLTHIARDIAKKLKGSPLAAKTVGRMLKKDLSREYWMRVLENN
EWQNEKNADDILPSLRISYDYLPFHLKKCFPY
>match$3807_499_848
RVHDMVLDLICNLSREAKFVNLLDGTGNSMSSQSNCRRLSLQKRNEDHQAKPLTDIKSMS
RMRSITIFPPAIKLMPSLSRFEVLRVLDLSGCNLGGNSNLQLNLKDVGHLIHLRYLGLAD
TQISKLPAEIGKLQFLEVLDLGNNHNLKELPSTIRNFRRLIYLNLVGCQVVPPVGVLQNL
TSIEVLRGILVYLNIIAEELGNLERVRDLEIRINDGSLDSYEGLVNSLCNLHHIESLNIR
CNPGETSSFELMDLLEERWVPPVHLRELKSSMPSQLSALGGWIKRDPSHLSNLSELILTS
VKDVQQDDVEIIGGLLALRRLWITSTHQTQRLLVIPADGFRCIVYFQLDC
>match$3808_196_423
KVSIVGFGGLGKTTLARAVYEKIKGDFDCRAFVPVGQNPDMKKVLRDILIDLGNPHSDLA
MLDANQLIKKLHEFLENKRYLVIIDDIWDEKLWEGINFAFSNRNNLGSRLITTTRIVSVS
NSCCSSNGDSVYQMEPLSVDDSRMLFYKRIFPDENACINEFEQVSRDILKKCGGVPLAII
TIASALAGDQKMKPKCEWDILLRSLGSGLTEDNSLEEMRRILSFSYSN
>match$3809_519_871
NLLDGTGNSMSSQSNCRRLSLQKRNEDHQAKPLTDIKSMSRMRSITIFPPAIKLMPSLSR
FEVLRVLDLSGCNLGGNSNLQLNLKDVGHLIHLRYLGLADTQISKLPAEIGKLQFLEVLD
LGNNHNLKELPSTIRNFRRLIYLNLVGCQVVPPVGVLQNLTSIEVLRGILVYLNIIAEEL
GNLERVRDLEIRINDGSLDSYEGLVNSLCNLHHIESLNIRCNPGETSSFELMDLLEERWV
PPVHLRELKSSMPSQLSALGGWIKRDPSHLSNLSELILTSVKDVQQDDVEIIGGLLALRR
LWITSTHQTQRLLVIPADGFRCIVYFQLDCGSATQILFEPGALPRAESVVISL
>match$3810_158_322
RALYAEVTELVGIYGKRDQDLMRLLSMEGDDASNKRLKKVSIVGFGGLGKTTLARAVYEK
IKGDFDCRAFVPVGQNPDMKKVLRDILIDLGNPHSDLAMLDANQLIKKLHEFLENKRYLV
IIDDIWDEKLWEGINFAFSNRNNLGSRLITTTRIVSVSNSCCSSN
>match$3811_7_91
AISNLIPKLGELLTEEFKLHKGVKKNIEDLGKELESMNAALIKIGEVPREQLDSQDKLWA
DEVRELSYVIEDVVDKFLVQVDGIQ
>match$3812_176_435
QDLMRLLSMEGDDASNKRLKKVSIVGFGGLGKTTLARAVYEKIKGDFDCRAFVPVGQNPD
MKKVLRDILIDLGNPHSDLAMLDANQLIKKLHEFLENKRYLVIIDDIWDEKLWEGINFAF
SNRNNLGSRLITTTRIVSVSNSCCSSNGDSVYQMEPLSVDDSRMLFYKRIFPDENACINE
FEQVSRDILKKCGGVPLAIITIASALAGDQKMKPKCEWDILLRSLGSGLTEDNSLEEMRR
ILSFSYSNLPSHLKTCLLYL
>match$3813_6_135
GAISNLIPKLGELLTEEFKLHKGVKKNIEDLGKELESMNAALIKIGEVPREQLDSQDKLW
ADEVRELSYVIEDVVDKFLVQVDGIQSDDNNNNFEGLMKRTTELLKKVKHKHGIAHAIKD
IQEQLQKVAD
>match$3814_196_211
KVSIVGFGGLGKTTLA
>match$3814_269_283
FLENKRYLVIIDDIW
>match$3814_367_381
CGGVPLAIITIASAL
>match$3814_629_645
GKLQFLEVLDLGNNHNL
>match$3815_180_331
AVVVEAPNKLVQLLALDDDVNDKTLKVIPIIGCAGVGKTTAARTLYHKHGGKFQCRAFVS
VSQNPDMRGILTSMLAQLKAPRPPGFPDVLDLIGAISRHLQGKGYLIVLDDLWTASVWHI
VSRAFPRGDHRSRIITTTQVHDVALACSGYHP
>match$3816_206_221
VIPIIGCAGVGKTTAA
>match$3816_278_292
HLQGKGYLIVLDDLW
>match$3816_377_391
CEGLPLAIVSIAGLL
>match$3816_674_690
TSLRTLGNFDLSRRYSI
>match$3817_187_438
NKLVQLLALDDDVNDKTLKVIPIIGCAGVGKTTAARTLYHKHGGKFQCRAFVSVSQNPDM
RGILTSMLAQLKAPRPPGFPDVLDLIGAISRHLQGKGYLIVLDDLWTASVWHIVSRAFPR
GDHRSRIITTTQVHDVALACSGYHPVRIYKMELLDEYESRKLFFRRVFSSAPGDGCSPAT
KEVSYEIIRKCEGLPLAIVSIAGLLASELSIVMEDWRHIQNSFSSTSEGMKDILNLIYNS
LPPGLRTCLLYL
>match$3818_200_427
NDKTLKVIPIIGCAGVGKTTAARTLYHKHGGKFQCRAFVSVSQNPDMRGILTSMLAQLKA
PRPPGFPDVLDLIGAISRHLQGKGYLIVLDDLWTASVWHIVSRAFPRGDHRSRIITTTQV
HDVALACSGYHPVRIYKMELLDEYESRKLFFRRVFSSAPGDGCSPATKEVSYEIIRKCEG
LPLAIVSIAGLLASELSIVMEDWRHIQNSFSSTSEGMKDILNLIYNSL
>match$3819_503_888
VHHLVLDFIRSKSLDENFVTTVDYSESTLAHPDKVRRLSIQFGGVKSAYIPETIVTSKVR
SLVFWGFFKCAPPSIMDYGFLRILNLHIWADEDNEIFDLIGIGNLFLLKYLTVECNITVK
LPEKIGMLRYLETLEVDARLFAVPSDMDNLERLLHLRLPSESILPQGVAHMTSLRTLGNF
DLSRRYSIKNVLQLGGLSNLQDLQLTCAMAQQAENLEKNVLLLGWIVERLSFLQTITLVP
ASVSSHQDDGQAAAPTSIIIPPDGFNMEPPPDLLLQRIEMSRHCCIFFCIPKCFGELRKL
CILKIAIRSLSRSDIEILERMPALAALALYNQTTPTEKMIMTDGGFYRLTYFKFLCAAPC
LSFEQGAMPKLQNLNLGFNSDQWRSD
>match$3820_180_331
AVVVEAPNKLVQLLALDDDVNDKTLKVIPIIGCAGVGKTTAARTLYHKHGGKFQCRAFVS
VSQNPDMRGILTSMLAQLKAPRPPGFPDVLDLIGAISRHLQGKGYLIVLDDLWTASVWHI
VSRAFPRGDHRSRIITTTQVHDVALACSGYHP
>match$3821_206_221
VIPIIGCAGVGKTTAA
>match$3821_278_292
HLQGKGYLIVLDDLW
>match$3821_377_391
CEGLPLAIVSIAGLL
>match$3821_674_690
TSLRTLGNFDLSRRYSI
>match$3822_187_438
NKLVQLLALDDDVNDKTLKVIPIIGCAGVGKTTAARTLYHKHGGKFQCRAFVSVSQNPDM
RGILTSMLAQLKAPRPPGFPDVLDLIGAISRHLQGKGYLIVLDDLWTASVWHIVSRAFPR
GDHRSRIITTTQVHDVALACSGYHPVRIYKMELLDEYESRKLFFRRVFSSAPGDGCSPAT
KEVSYEIIRKCEGLPLAIVSIAGLLASELSIVMEDWRHIQNSFSSTSEGMKDILNLIYNS
LPPGLRTCLLYL
>match$3823_200_427
NDKTLKVIPIIGCAGVGKTTAARTLYHKHGGKFQCRAFVSVSQNPDMRGILTSMLAQLKA
PRPPGFPDVLDLIGAISRHLQGKGYLIVLDDLWTASVWHIVSRAFPRGDHRSRIITTTQV
HDVALACSGYHPVRIYKMELLDEYESRKLFFRRVFSSAPGDGCSPATKEVSYEIIRKCEG
LPLAIVSIAGLLASELSIVMEDWRHIQNSFSSTSEGMKDILNLIYNSL
>match$3824_503_888
VHHLVLDFIRSKSLDENFVTTVDYSESTLAHPDKVRRLSIQFGGVKSAYIPETIVTSKVR
SLVFWGFFKCAPPSIMDYGFLRILNLHIWADEDNEIFDLIGIGNLFLLKYLTVECNITVK
LPEKIGMLRYLETLEVDARLFAVPSDMDNLERLLHLRLPSESILPQGVAHMTSLRTLGNF
DLSRRYSIKNVLQLGGLSNLQDLQLTCAMAQQAENLEKNVLLLGWIVERLSFLQTITLVP
ASVSSHQDDGQAAAPTSIIIPPDGFNMEPPPDLLLQRIEMSRHCCIFFCIPKCFGELRKL
CILKIAIRSLSRSDIEILERMPALAALALYNQTTPTEKMIMTDGGFYRLTYFKFLCAAPC
LSFEQGAMPKLQNLNLGFNSDQWRSD
>match$3825_884_1227
LDWKGSRVSFSFSEELSKFASLVSKTQKPFHQHLRSLITANGGESIDVIPVCQINELRLL
KVLDLSSYYVESLWLARLNPLNQLKYLAVWAGTFYFDPQSHLPHIETLIVTSCFYGVRLP
VSFWEMEKLRHVHFAGAGFAMQGLFEGSSKLENLRILKKIEEFPIDRLDVLSRRCPNLQQ
LQITFEDDVEPFCPKLESLTQLQELQLSFVHPRILSGLQLPSNLNKLVLKGIHMESAISF
IAELPSLEYLQLLDVCFPQSEEWCLGDITFHKLKLLKLVQLNISKWDASEESFPLLETLV
IKKCDDLEEIPLSFADIPSLKQIKLIGSWKVSMEASAVRIKEEV
>match$3826_386_502
GLSFLDSLLRKLNEMSKSKSGLDFLMKPLLGNLEKELSSLTSILEKELSSIFRDVVHHEH
KIPKDLQRRTINLAYEAEVAIDSILAQYNAFLHIFCSLPTILKEIKQINAEVTEMWS
>match$3827_555_570
VIPIVGMGGQGKTTIA
>match$3827_628_642
SLMGKRYLIVLDDMW
>match$3827_722_736
CKGLPLVVVLVAGII
>match$3827_938_954
NELRLLKVLDLSSYYVE
>match$3828_517_786
KHLPARHSNLVTDEEVVGFENKAEKLIGYLIRGTNELDVIPIVGMGGQGKTTIARKLYNN
DIIVSRFNVRAWCIISQTYSRRELLQEIFSQVTGSKDKEDEVGKLADRLRKSLMGKRYLI
VLDDMWDCMVWDDLRLSFPDDGIRSRIVVTTRLEEVGKQVKNHTDPYSLPFLTTKESCQL
LQKKVFQKEDCPPELQYVSQAVAEKCKGLPLVVVLVAGIIKKRKMEESWWNEVKDALFDY
LDSEFEEYSLATMQLSFDNLADCLKPCLLY
>match$3829_516_683
FKHLPARHSNLVTDEEVVGFENKAEKLIGYLIRGTNELDVIPIVGMGGQGKTTIARKLYN
NDIIVSRFNVRAWCIISQTYSRRELLQEIFSQVTGSKDKEDEVGKLADRLRKSLMGKRYL
IVLDDMWDCMVWDDLRLSFPDDGIRSRIVVTTRLEEVGKQVKNHTDPY
>match$3830_536_753
ENKAEKLIGYLIRGTNELDVIPIVGMGGQGKTTIARKLYNNDIIVSRFNVRAWCIISQTY
SRRELLQEIFSQVTGSKDKEDEVGKLADRLRKSLMGKRYLIVLDDMWDCMVWDDLRLSFP
DDGIRSRIVVTTRLEEVGKQVKNHTDPYSLPFLTTKESCQLLQKKVFQKEDCPPELQYVS
QAVAEKCKGLPLVVVLVAGIIKKRKMEESWWNEVKDAL
>match$3831_853_1210
VHDVVHHFCLKKSREEKFMLAVKGQYIQFQPLDWKGSRVSFSFSEELSKFASLVSKTQKP
FHQHLRSLITANGGESIDVIPVCQINELRLLKVLDLSSYYVESLWLARLNPLNQLKYLAV
WAGTFYFDPQSHLPHIETLIVTSCFYGVRLPVSFWEMEKLRHVHFAGAGFAMQGLFEGSS
KLENLRILKKIEEFPIDRLDVLSRRCPNLQQLQITFEDDVEPFCPKLESLTQLQELQLSF
VHPRILSGLQLPSNLNKLVLKGIHMESAISFIAELPSLEYLQLLDVCFPQSEEWCLGDIT
FHKLKLLKLVQLNISKWDASEESFPLLETLVIKKCDDLEEIPLSFADIPSLKQIKLIG
>match$3832_26_124
NETSLLLGVEKDIWYIKDELKTMQAFLRAAEVMKKKDELLKVWAEQIRDLSYDIEDSLDE
FKVHIESQTLFRQLVKLRERHRIAIRIHNLKSRVEEVSS
>match$3833_145_436
SYAEDIRNQSARNVDEAELVGFSDSKKRLLEMIDTNANDGPAKVICVVGMGGLGKTALSR
KIFESEEDIRKNFPCIAWITVSQSFHRIELLKDMIRQLLGPSSLDQLLQELQGKVVVQVH
HLSEYLIEELKEKRYFVILDDLWILHDWNWINEIAFPKNNKKGSRIVITTRNVDLAEKCA
TASLVYHLDFLQMNDAITLLLRKTNKNHEDMESNKNMQKMVERIVNKCGRLPLAILTIGA
VLATKHVSEWEKFYEQLPSELEINPSLEALRRMVTLGYNHLPSHLKPCFLYL
>match$3834_140_331
EDDMDSYAEDIRNQSARNVDEAELVGFSDSKKRLLEMIDTNANDGPAKVICVVGMGGLGK
TALSRKIFESEEDIRKNFPCIAWITVSQSFHRIELLKDMIRQLLGPSSLDQLLQELQGKV
VVQVHHLSEYLIEELKEKRYFVILDDLWILHDWNWINEIAFPKNNKKGSRIVITTRNVDL
AEKCATASLVYH
>match$3835_500_934
RIHDIIRDITVSISRQENFVLLPMGDGSDLVQENTRHIAFHGSMSCKTGLDWSIIRSLAI
FGDRPKSLAHAVCLDQLRMLRVLDLEDVTFLITQKDFDRIALLCHLKYLSIGYSSSIYSL
PRSIGKLQGLQTLNMLRTYIAALPSEISKLQCLHTLRCSRKFVYDNFSLNHPMKCITNTI
CLPKVFTPLVSRDDRAKQIAELHMATKSCWSESFGVKVPKGIGKLRDLQVLEYVDIRRTS
SRAIKELGHLSKLRKLGVITKGSTKEKCKILYAAIEKLSSLQSLYVNAALLSDIETLECL
DSISSPPPLLRTLGLNGSLEEMPNWIEQLTHLKKIYLLRSKLKEGKTMLILGALPNLMVL
YLYWNAYLGEKLVFKTGAFPNLRTLRIYELDQLREMRFEDGSSPLLEKIEISCCRLESGI
IGIIHLPRLKEISLE
>match$3836_540_682
HGSMSCKTGLDWSIIRSLAIFGDRPKSLAHAVCLDQLRMLRVLDLEDVTFLITQKDFDRI
ALLCHLKYLSIGYSSSIYSLPRSIGKLQGLQTLNMLRTYIAALPSEISKLQCLHTLRCSR
KFVYDNFSLNHPMKCITNTICLP
>match$3836_695_961
AKQIAELHMATKSCWSESFGVKVPKGIGKLRDLQVLEYVDIRRTSSRAIKELGHLSKLRK
LGVITKGSTKEKCKILYAAIEKLSSLQSLYVNAALLSDIETLECLDSISSPPPLLRTLGL
NGSLEEMPNWIEQLTHLKKIYLLRSKLKEGKTMLILGALPNLMVLYLYWNAYLGEKLVFK
TGAFPNLRTLRIYELDQLREMRFEDGSSPLLEKIEISCCRLESGIIGIIHLPRLKEISLE
YKSKVARLGQLEGEVNTHPNRPVLRMD
>match$3837_348_425
TNKNHEDMESNKNMQKMVERIVNKCGRLPLAILTIGAVLATKHVSEWEKFYEQLPSELEI
NPSLEALRRMVTLGYNHL
>match$3838_12_94
LVGSAISKAASAAANETSLLLGVEKDIWYIKDELKTMQAFLRAAEVMKKKDELLKVWAEQ
IRDLSYDIEDSLDEFKVHIESQT
>match$3839_182_423
NDGPAKVICVVGMGGLGKTALSRKIFESEEDIRKNFPCIAWITVSQSFHRIELLKDMIRQ
LLGPSSLDQLLQELQGKVVVQVHHLSEYLIEELKEKRYFVILDDLWILHDWNWINEIAFP
KNNKKGSRIVITTRNVDLAEKCATASLVYHLDFLQMNDAITLLLRKTNKNHEDMESNKNM
QKMVERIVNKCGRLPLAILTIGAVLATKHVSEWEKFYEQLPSELEINPSLEALRRMVTLG
YN
>match$3840_188_203
VICVVGMGGLGKTALS
>match$3840_273_287
ELKEKRYFVILDDLW
>match$3840_372_386
CGRLPLAILTIGAVL
>match$3840_574_590
DQLRMLRVLDLEDVTFL
>match$3841_485_722
LKTCLLYLSIFPKGWKISRKRLSRRWIAEGFANEKQGLTQERVAEAYFNQLTRRNLVRPM
EHGSNGKVKTFQVHDMVLEYIMSKSIEENFITVVGGHWQMTAPSNKVRRLSMQSSGSNRG
SSTKGLNLAQVRSLTVFGNLNHVPFHSFNYGIIQVLDLEDWKGLKERHMTEICQMLLLKY
LSIRRTEISKIPSKIQKLEYLETLDIRETYVRDLPKSIVQLKRIISILGGNKNTRKGL
>match$3842_186_286
TVMEELEVWLTNPQAENGQAVLSIVGFGGVGKTTIATALYRKVSEKFQCRASVAVSQNYD
QGKVLNSILSQVSNQEQGSSTTISEKKNLTSGAKSMLKTAL
>match$3842_312_479
ETTDDDQNPRKLEQLLAEKSYILLIDDIWSAETWESIRSILPKNNKGGRIIVTTRFQAVG
STCSPLETDRLHTVDFLTDDESQNLFNTSICESKIRKDSNKVDEQVPEEIWKICGGLPLA
IVSMAGLVACNPRKACCDWSKLCKSLFPEQETPLTLDGVTRILDCCYN
>match$3843_12_96
MKSLLGKLGNLLAQEYALISGIRGDIQYINDELASMQAFLRDLSNVPEGHSHGHRMKDWM
KQIRDIAYDVEDCIDDFAHRLPQDS
>match$3844_758_1008
GAMKALRVLSGIEIVEESSEVAAGLHQLTGLRKLAIYKLNITKGGDTFKQLQSSIEYLGS
CGLQTLAINDENSEFINSLGDMPAPPRYLVALELSGKLEKLPKWITSITTLNKLTISVTV
LRTETLEILHILPSLFSLTFAFSLSAAKQDQDIIKDILENNKLDSDGEIVIPAEGFKSLK
LLRFFAPLVPKLSFLDKNAMPALEIIEMRFKDFEGLFGIEILENLREVHLKVSDGAEAIT
KFLVNDLKVNT
>match$3845_206_221
VLSIVGFGGVGKTTIA
>match$3845_425_439
CGGLPLAIVSMAGLV
>match$3845_680_696
QKLEYLETLDIRETYVR
>match$3846_556_987
QVHDMVLEYIMSKSIEENFITVVGGHWQMTAPSNKVRRLSMQSSGSNRGSSTKGLNLAQV
RSLTVFGNLNHVPFHSFNYGIIQVLDLEDWKGLKERHMTEICQMLLLKYLSIRRTEISKI
PSKIQKLEYLETLDIRETYVRDLPKSIVQLKRIISILGGNKNTRKGLRLPQEKSKKPIKN
PSPQGKTKEPAKKGFLSQVKGKGAMKALRVLSGIEIVEESSEVAAGLHQLTGLRKLAIYK
LNITKGGDTFKQLQSSIEYLGSCGLQTLAINDENSEFINSLGDMPAPPRYLVALELSGKL
EKLPKWITSITTLNKLTISVTVLRTETLEILHILPSLFSLTFAFSLSAAKQDQDIIKDIL
ENNKLDSDGEIVIPAEGFKSLKLLRFFAPLVPKLSFLDKNAMPALEIIEMRFKDFEGLFG
IEILENLREVHL
>match$3847_178_492
IKEPVGMKTVMEELEVWLTNPQAENGQAVLSIVGFGGVGKTTIATALYRKVSEKFQCRAS
VAVSQNYDQGKVLNSILSQVSNQEQGSSTTISEKKNLTSGAKSMLKTALSLLRGNCICQP
ENDGNPDNTPIRLQETTDDDQNPRKLEQLLAEKSYILLIDDIWSAETWESIRSILPKNNK
GGRIIVTTRFQAVGSTCSPLETDRLHTVDFLTDDESQNLFNTSICESKIRKDSNKVDEQV
PEEIWKICGGLPLAIVSMAGLVACNPRKACCDWSKLCKSLFPEQETPLTLDGVTRILDCC
YNDLPADLKTCLLYL
>match$3848_8_137
SEATMKSLLGKLGNLLAQEYALISGIRGDIQYINDELASMQAFLRDLSNVPEGHSHGHRM
KDWMKQIRDIAYDVEDCIDDFAHRLPQDSISDAKWSFLLTKIYELWTWWPRRVIASNIAQ
LKVRAQQIAD
>match$3849_183_198
VVPIVGMGGVGKTTLA
>match$3849_258_272
KLKDKKFLIVLDDVW
>match$3849_357_371
CNGLPLAAESLGGML
>match$3849_615_631
CNLYNLQTLKLCSCRKL
>match$3850_160_386
REKDKEAIIKLLSEDNSDGREVSVVPIVGMGGVGKTTLAQLVYNDENLKQIFDFDFKAWV
CVSQEFDVLKVTKTIIEAVTGKACKLNDLNLLHLELMDKLKDKKFLIVLDDVWTEDYVDW
RLLKKPFNRGIIRRSKILLTTRSEKTASVVQTVHTYHLNQLSNEDCWSVFANHACLSTES
NENTATLEKIGKEIVKKCNGLPLAAESLGGMLRRKHDIGDWNNILNS
>match$3851_142_315
LSWKAPSTSLEDGSHIYGREKDKEAIIKLLSEDNSDGREVSVVPIVGMGGVGKTTLAQLV
YNDENLKQIFDFDFKAWVCVSQEFDVLKVTKTIIEAVTGKACKLNDLNLLHLELMDKLKD
KKFLIVLDDVWTEDYVDWRLLKKPFNRGIIRRSKILLTTRSEKTASVVQTVHTY
>match$3852_558_712
NNEEAQCIIMSKLMYLRVLSFCDFQSLDSLPDSIGKLIHLRYLDLSFSRIETLPKSLCNL
YNLQTLKLCSCRKLTKLPSDMRNLVNLRHLGIAYTPIKEMPRGMGKLNHLQHLDFFVVGK
HEENGIKELGGLSNLRGQLEIRKLENVSQSDEALE
>match$3852_718_879
KKHINSLQLEWSGCNNNSTNFQLEIDVLCKLQPHFNIESLEIKGYEGTRFPDWMGNSSYC
NMISLKLRDCHNCSMLPSLGQLPSLKDLGIARLNRLKTIDAGFYKNEECRSGTSFPSLES
LSIDDMPCWEVWSSFDSEAFPVLNSLEIRDCPKLEGSLPNHL
>match$3852_967_1108
RLPESLKSLSIKDLKKLEFPTQHKHELLETLSIESSCDSLTSLPLVTFPNLRYLSIEKCE
NMEYLLVSGAESFKSLCYLLIYKCPNFVSFWREGLPAPNLITFSVWGSDKLKSLPDEMST
LLPKLEDLTISNCPEIESFPKR
>match$3852_1109_1232
GMPPNLRRVEIVNCEKLLSGLAWPSMGMLTHLNVGGPCDGIKSFPKEGLLPPSLTSLSLY
DLSNLEMLDCTGLLHLTSLQQLQIFGCPKLENMAGESLPFSLIKLTMVECPLLEKRCRMK
HPQI
>match$3853_485_906
VMHDLMHDLATSLGGDFYFRSEELGKETKINTKTRHLSFAKFNSSVLDNFDVIGRAKFLR
TFLSIINFEAAPFNNEEAQCIIMSKLMYLRVLSFCDFQSLDSLPDSIGKLIHLRYLDLSF
SRIETLPKSLCNLYNLQTLKLCSCRKLTKLPSDMRNLVNLRHLGIAYTPIKEMPRGMGKL
NHLQHLDFFVVGKHEENGIKELGGLSNLRGQLEIRKLENVSQSDEALEARMMDKKHINSL
QLEWSGCNNNSTNFQLEIDVLCKLQPHFNIESLEIKGYEGTRFPDWMGNSSYCNMISLKL
RDCHNCSMLPSLGQLPSLKDLGIARLNRLKTIDAGFYKNEECRSGTSFPSLESLSIDDMP
CWEVWSSFDSEAFPVLNSLEIRDCPKLEGSLPNHLPALTKLVIRNCELLVSSLPTAPAIQ
SL
>match$3854_939_1235
EAITNIQPTCLRSLTLRDCSSAVSFPGGRLPESLKSLSIKDLKKLEFPTQHKHELLETLS
IESSCDSLTSLPLVTFPNLRYLSIEKCENMEYLLVSGAESFKSLCYLLIYKCPNFVSFWR
EGLPAPNLITFSVWGSDKLKSLPDEMSTLLPKLEDLTISNCPEIESFPKRGMPPNLRRVE
IVNCEKLLSGLAWPSMGMLTHLNVGGPCDGIKSFPKEGLLPPSLTSLSLYDLSNLEMLDC
TGLLHLTSLQQLQIFGCPKLENMAGESLPFSLIKLTMVECPLLEKRCRMKHPQIWPK
>match$3855_149_420
TSLEDGSHIYGREKDKEAIIKLLSEDNSDGREVSVVPIVGMGGVGKTTLAQLVYNDENLK
QIFDFDFKAWVCVSQEFDVLKVTKTIIEAVTGKACKLNDLNLLHLELMDKLKDKKFLIVL
DDVWTEDYVDWRLLKKPFNRGIIRRSKILLTTRSEKTASVVQTVHTYHLNQLSNEDCWSV
FANHACLSTESNENTATLEKIGKEIVKKCNGLPLAAESLGGMLRRKHDIGDWNNILNSDI
WELSESECKVIPALRLSYHYLPPHLKRCFVYC
>match$3856_594_617
LIHLRYLDLSFSRIETLPKSLCNL
>match$3856_641_664
LVNLRHLGIAYTPIKEMPRGMGKL
>match$3857_10_98
FLSAFLDVVFDRLASPEFVDLIRGKKLSKKLLQKLETTLRVVGAVLDDAEKKQITNTNVK
HWLNDLKHAVYEADDLLDHVFTKAATQNK
>match$3858_320_408
LSNEDCWSVFANHACLSTESNENTATLEKIGKEIVKKCNGLPLAAESLGGMLRRKHDIGD
WNNILNSDIWELSESECKVIPALRLSYHY
>match$3859_166_417
EENVKKLVGYFVEEDNYQVVSITGMGGLGKTTLARQVFNHDMVTKKFDKLAWVSVSQDFT
LKNVWQNILGDLKPKEEEKKILEMTEYTLQRELYQLLEMSKSLIVLDDIWKKEDWEVIKP
IFPPTKGWKLLLTSRNESIVAPTNTKYFNFKPECLKTDDSWKLFQRIAFPINDASEFEID
EEMEKLGEKMIEHCGGLPLAIKVLGGMLAEKYTSHDWRRLSENIGSHLVGGRTNFNDDNN
NSCNYVLSLSFE
>match$3860_745_864
FDFVHLKRLRLELYMPRLSKEQHFPSHLTTLYLQHCRLEEDPMPILEKLLQLKELELGHK
SFSGKKMVCSSCGFPQLQKLSISGLKEWEDWKVEESSMPLLHTLDILNCRKLKQLPDKHL
>match$3860_865_972
PSHLTAISLKKCGLEDPIPTLERLVHLKELSLSELCGRIMVCTGGGFPQLHKLDLSELDG
LEEWIVEDGSMPRLHTLEIRRCLKLKKLPNGFPQLQNLHLTEVEEWEE
>match$3860_976_1118
VKQGSMPLLHTLYIWHCPKLPGEQHFPSHLTTVFLLGMYVEEDPMRILEKLLHLKNVTLF
QSFSGKRMVCSGGGFPQLQKLSIREIEWEEWIVEQGSMPLLHTLYIGVCPNLKELPDGLR
FIYSLKNLIVSKRWKKRLSEGGE
>match$3861_184_199
VVSITGMGGLGKTTLA
>match$3861_261_275
LLEMSKSLIVLDDIW
>match$3861_359_373
CGGLPLAIKVLGGML
>match$3861_840_856
SSMPLLHTLDILNCRKL
>match$3862_5_87
LVSFAVNKLWDLLSHEYTLFQGVEDQVAELKSDLNLLKSFLKDADAKKHTSALVRYCVEE
IKDIVYDAEDVLETFVQKEKLGK
>match$3863_145_430
NREREIRRTFPKDNESGFVALEENVKKLVGYFVEEDNYQVVSITGMGGLGKTTLARQVFN
HDMVTKKFDKLAWVSVSQDFTLKNVWQNILGDLKPKEEEKKILEMTEYTLQRELYQLLEM
SKSLIVLDDIWKKEDWEVIKPIFPPTKGWKLLLTSRNESIVAPTNTKYFNFKPECLKTDD
SWKLFQRIAFPINDASEFEIDEEMEKLGEKMIEHCGGLPLAIKVLGGMLAEKYTSHDWRR
LSENIGSHLVGGRTNFNDDNNNSCNYVLSLSFEELPSYLKHCFLYL
>match$3864_567_741
NMAGSSFTRLELLRVLDLVQAKLKGGKLASCIGKLIHLRYLSLEYAEVTHIPYSLGNLKL
LIYLNLHISLSSRSNFVPNVLMGMQELRYLALPSLIERKTKLELSNLVKLETLENFSTKN
SSLEDLRGMVRLRTLTIELIEETSLETLAASIGGLKYLEKLEIDDLGSKMRTKEA
>match$3865_497_860
LHDMMREVCLLKAKEENFLQITSNPPSTANFQSTVTSRRLVYQYPTTLHVEKDINNPKLR
SLVVVTLGSWNMAGSSFTRLELLRVLDLVQAKLKGGKLASCIGKLIHLRYLSLEYAEVTH
IPYSLGNLKLLIYLNLHISLSSRSNFVPNVLMGMQELRYLALPSLIERKTKLELSNLVKL
ETLENFSTKNSSLEDLRGMVRLRTLTIELIEETSLETLAASIGGLKYLEKLEIDDLGSKM
RTKEAGIVFDFVHLKRLRLELYMPRLSKEQHFPSHLTTLYLQHCRLEEDPMPILEKLLQL
KELELGHKSFSGKKMVCSSCGFPQLQKLSISGLKEWEDWKVEESSMPLLHTLDILNCRKL
KQLP
>match$3866_6_124
VSFAVNKLWDLLSHEYTLFQGVEDQVAELKSDLNLLKSFLKDADAKKHTSALVRYCVEEI
KDIVYDAEDVLETFVQKEKLGKTSGIRKHIKRLTCIVPDRREIALYIGHVSKRITRVIR
>match$3867_144_313
RNREREIRRTFPKDNESGFVALEENVKKLVGYFVEEDNYQVVSITGMGGLGKTTLARQVF
NHDMVTKKFDKLAWVSVSQDFTLKNVWQNILGDLKPKEEEKKILEMTEYTLQRELYQLLE
MSKSLIVLDDIWKKEDWEVIKPIFPPTKGWKLLLTSRNESIVAPTNTKYF
>match$3868_754_1106
RLELYMPRLSKEQHFPSHLTTLYLQHCRLEEDPMPILEKLLQLKELELGHKSFSGKKMVC
SSCGFPQLQKLSISGLKEWEDWKVEESSMPLLHTLDILNCRKLKQLPDKHLPSHLTAISL
KKCGLEDPIPTLERLVHLKELSLSELCGRIMVCTGGGFPQLHKLDLSELDGLEEWIVEDG
SMPRLHTLEIRRCLKLKKLPNGFPQLQNLHLTEVEEWEEGMIVKQGSMPLLHTLYIWHCP
KLPGEQHFPSHLTTVFLLGMYVEEDPMRILEKLLHLKNVTLFQSFSGKRMVCSGGGFPQL
QKLSIREIEWEEWIVEQGSMPLLHTLYIGVCPNLKELPDGLRFIYSLKNLIVS
>match$3869_664_683
FLVELIMRANKFEKLWEGIQ
>match$3870_51_199
LSSPISRTWTHQVFPSFRGEDVRKGFLSHIQKEFKSKGIVPFIDDEMKRGESIGPGLFQA
IRESKIAIVLLSKNYASSSWCLNELVEIMNCREEIGQTVMTVFYQVDPSDVRKQTGDFGK
AFKKTCVGKTQEVKQRWSRALMDVANILG
>match$3871_596_802
HVSKIEDVLVIEETVFDRMTNLQFLILDECLRDKLNLPLGLNCLPRKIRLLRWDYCPLSI
WPSKFSAKFLVELIMRANKFEKLWEGIQPLKNLKRMELGDARNLKEIPDLSNATNLESLL
LSFCTSLLEIPSSIRGTTNLKELDLGGCASLVKLSSCICNATSLEELNLSACSNLVELPC
ALPGDSNMRSLSKLLLNGSSRLKTFPE
>match$3872_59_197
WTHQVFPSFRGEDVRKGFLSHIQKEFKSKGIVPFIDDEMKRGESIGPGLFQAIRESKIAI
VLLSKNYASSSWCLNELVEIMNCREEIGQTVMTVFYQVDPSDVRKQTGDFGKAFKKTCVG
KTQEVKQRWSRALMDVANI
>match$3873_222_500
VLSYTPSRDFDDYVGIRPHITRINSLLCLESSDVRMIGILGPPGIGKTTIARVLYDQISE
KFQFSAFIENIRLSYWKGWHDEGNLDFPVEIMTGDRQRKLNLQRRLLSELFNQKDIQVRH
LGAVQERLRDHKVLVILDGVDQLEQLTALAKETQWFGYGSRIIITTQDQRLLRAHEINHV
YKVDLPATDEALQIFCLYAFGQKFPYDGFKKLAREFTALAGELPLGLRVLGSYLRGMSLE
EWKNALPRLRTSLDGEIEKTLRFAYNVLSDKDKSLFLHI
>match$3874_227_403
PSRDFDDYVGIRPHITRINSLLCLESSDVRMIGILGPPGIGKTTIARVLYDQISEKFQFS
AFIENIRLSYWKGWHDEGNLDFPVEIMTGDRQRKLNLQRRLLSELFNQKDIQVRHLGAVQ
ERLRDHKVLVILDGVDQLEQLTALAKETQWFGYGSRIIITTQDQRLLRAHEINHVYK
>match$3875_58_226
TWTHQVFPSFRGEDVRKGFLSHIQKEFKSKGIVPFIDDEMKRGESIGPGLFQAIRESKIA
IVLLSKNYASSSWCLNELVEIMNCREEIGQTVMTVFYQVDPSDVRKQTGDFGKAFKKTCV
GKTQEVKQRWSRALMDVANILGQDSRKWDKEADMIVKVAKDVSDVLSYT
>match$3876_60_197
THQVFPSFRGEDVRKGFLSHIQKEFKSKGIVPFIDDEMKRGESIGPGLFQAIRESKIAIV
LLSKNYASSSWCLNELVEIMNCREEIGQTVMTVFYQVDPSDVRKQTGDFGKAFKKTCVGK
TQEVKQRWSRALMDVANI
>match$3877_611_1025
FDRMTNLQFLILDECLRDKLNLPLGLNCLPRKIRLLRWDYCPLSIWPSKFSAKFLVELIM
RANKFEKLWEGIQPLKNLKRMELGDARNLKEIPDLSNATNLESLLLSFCTSLLEIPSSIR
GTTNLKELDLGGCASLVKLSSCICNATSLEELNLSACSNLVELPCALPGDSNMRSLSKLL
LNGSSRLKTFPEISTNIQELNLSGTAIEEVPSSIRLWSRLDKLDMSRCKNLKMFPPVPDG
ISVLNLSETEIEDIPPWVENLSQLRHFVMIRCKKLDNISLSRISKMEGVHCLQITRGDED
VSGDSIVNIRWYSNFPNQWTLQSDMLQICLPELVYTSPVSLHFISNEFKTIPDCIKNLSQ
LHQLSFYRCHKLVSLPQLSDCLSSLDAENCVSLETIDGSFHNPDIRLNFLNCNNL
>match$3878_61_236
HQVFPSFRGEDVRKGFLSHIQKEFKSKGIVPFIDDEMKRGESIGPGLFQAIRESKIAIVL
LSKNYASSSWCLNELVEIMNCREEIGQTVMTVFYQVDPSDVRKQTGDFGKAFKKTCVGKT
QEVKQRWSRALMDVANILGQDSRKWDKEADMIVKVAKDVSDVLSYTPSRDFDDYVG
>match$3879_254_405
DVRMIGILGPPGIGKTTIARVLYDQISEKFQFSAFIENIRLSYWKGWHDEGNLDFPVEIM
TGDRQRKLNLQRRLLSELFNQKDIQVRHLGAVQERLRDHKVLVILDGVDQLEQLTALAKE
TQWFGYGSRIIITTQDQRLLRAHEINHVYKVD
>match$3880_477_561
EIEKTLRFAYNVLSDKDKSLFLHIACLFNGCQVNHVKQWLANSSLDVNHGFEVLSNKSLI
STDMGLVRMHSLLQQLGVDIVRKQS
>match$3881_243_488
RINSLLCLESSDVRMIGILGPPGIGKTTIARVLYDQISEKFQFSAFIENIRLSYWKGWHD
EGNLDFPVEIMTGDRQRKLNLQRRLLSELFNQKDIQVRHLGAVQERLRDHKVLVILDGVD
QLEQLTALAKETQWFGYGSRIIITTQDQRLLRAHEINHVYKVDLPATDEALQIFCLYAFG
QKFPYDGFKKLAREFTALAGELPLGLRVLGSYLRGMSLEEWKNALPRLRTSLDGEIEKTL
RFAYNV
>match$3882_257_272
MIGILGPPGIGKTTIA
>match$3882_348_362
RLRDHKVLVILDGVD
>match$3882_441_455
AGELPLGLRVLGSYL
>match$3882_730_746
RGTTNLKELDLGGCASL
>match$3883_2_121
AEAFIQVLLDNLTSFLKGELTLLFGFQDEFQRLSSMFSTIQAVLEDAQEKQLNNKPLENW
LQKLNAATYEVDDILDEYKTKATRFSQSEYGRYHPKVIPFRHKVGKRMDQVMKKLKAIAE
>match$3884_132_304
IVERQAVRRETGSVLTEPQVYGRDKEKDEIVKILINNVSDAQHLSVLPILGMGGLGKTTL
AQMVFNDQRVTEHFHSKIWICVSEDFDEKRLIKAIVESIEGRPLLGEMDLAPLQKKLQEL
LNGKRYLLVLDDVWNEDQQKWANLRAVLKVGASGASVLTTTRLEKVGSIMGTL
>match$3885_5_87
FIQVLLDNLTSFLKGELTLLFGFQDEFQRLSSMFSTIQAVLEDAQEKQLNNKPLENWLQK
LNAATYEVDDILDEYKTKATRFS
>match$3886_390_479
PALRLSYHQLPLDLKQCFAYCAVFPKDAKMEKEKLISLWMAHGFLLSKGNMELEDVGDEV
WKELYLRSFFQEIEVKDGKTYFKMHDLIHD
>match$3887_177_192
VLPILGMGGLGKTTLA
>match$3887_251_265
LLNGKRYLLVLDDVW
>match$3887_347_361
SGGVPLAAKTLGGIL
>match$3887_569_585
CKLQNLQTLDLQYCTKL
>match$3888_472_828
KMHDLIHDLATSLFSANTSSSNIREINKHSYTHMMSIGFAEVVFFYTLPPLEKFISLRVL
NLGDSTFNKLPSSIGDLVHLRYLNLYGSGMRSLPKQLCKLQNLQTLDLQYCTKLCCLPKE
TSKLGSLRNLLLDGSQSLTCMPPRIGSLTCLKTLGQFVVGRKKGYQLGELGNLNLYGSIK
ISHLERVKNDRDAKEANLSAKGNLHSLSMSWNNFGPHIYESEEVKVLEALKPHSNLTSLK
IYGFRGIHLPEWMNHSVLKNIVSILISNFRNCSCLPPFGDLPCLESLELHWGSADVEYVE
EVDIDVHSGFPTRIRFPSLRKLDIWDFGSLKGLLKKEGEEQFPVLEELIIHECPFLT
>match$3889_786_955
RFPSLRKLDIWDFGSLKGLLKKEGEEQFPVLEELIIHECPFLTLSSNLRALTSLRICYNK
VATSFPEEMFKNLANLKYLTISRCNNLKELPTSLASLNALKSLKIQLCCALESLPEEGLE
GLSSLTELFVEHCNMLKCLPEGLQHLTTLTSLKIRGCPQLIKRCEKGIGE
>match$3890_835_890
ALTSLRICYNKVATSFPEEMFKNLANLKYLTISRCNNLKELPTSLASLNALKSLKI
>match$3891_480_629
LATSLFSANTSSSNIREINKHSYTHMMSIGFAEVVFFYTLPPLEKFISLRVLNLGDSTFN
KLPSSIGDLVHLRYLNLYGSGMRSLPKQLCKLQNLQTLDLQYCTKLCCLPKETSKLGSLR
NLLLDGSQSLTCMPPRIGSLTCLKTLGQFV
>match$3892_155_375
DKEKDEIVKILINNVSDAQHLSVLPILGMGGLGKTTLAQMVFNDQRVTEHFHSKIWICVS
EDFDEKRLIKAIVESIEGRPLLGEMDLAPLQKKLQELLNGKRYLLVLDDVWNEDQQKWAN
LRAVLKVGASGASVLTTTRLEKVGSIMGTLQPYELSNLSQEDCWLLFMQRAFGHQEEINP
NLVAIGKEIVKKSGGVPLAAKTLGGILCFKREERAWEHVRD
>match$3893_636_829
YQLGELGNLNLYGSIKISHLERVKNDRDAKEANLSAKGNLHSLSMSWNNFGPHIYESEEV
KVLEALKPHSNLTSLKIYGFRGIHLPEWMNHSVLKNIVSILISNFRNCSCLPPFGDLPCL
ESLELHWGSADVEYVEEVDIDVHSGFPTRIRFPSLRKLDIWDFGSLKGLLKKEGEEQFPV
LEELIIHECPFLTL
>match$3893_830_955
SSNLRALTSLRICYNKVATSFPEEMFKNLANLKYLTISRCNNLKELPTSLASLNALKSLK
IQLCCALESLPEEGLEGLSSLTELFVEHCNMLKCLPEGLQHLTTLTSLKIRGCPQLIKRC
EKGIGE
>match$3894_136_410
QAVRRETGSVLTEPQVYGRDKEKDEIVKILINNVSDAQHLSVLPILGMGGLGKTTLAQMV
FNDQRVTEHFHSKIWICVSEDFDEKRLIKAIVESIEGRPLLGEMDLAPLQKKLQELLNGK
RYLLVLDDVWNEDQQKWANLRAVLKVGASGASVLTTTRLEKVGSIMGTLQPYELSNLSQE
DCWLLFMQRAFGHQEEINPNLVAIGKEIVKKSGGVPLAAKTLGGILCFKREERAWEHVRD
SPIWNLPQDESSILPALRLSYHQLPLDLKQCFAYC
>match$3895_11_178
KYDVFLSFRGEDTRKTIVSHLYAALDSRGIVTFKDDQRLEIGDHISDELHRALGSSSFAV
VVLSENYATSRWCLLELQLIMELMKEGRLEVFPIFYGVDPSVVRHQLGSFSLVKYQGLEM
VDKVLRWREALNLIANLSGVVSSHCVDEAIMVGEIARDISRRVTLMHK
>match$3896_11_147
KYDVFLSFRGEDTRKTIVSHLYAALDSRGIVTFKDDQRLEIGDHISDELHRALGSSSFAV
VVLSENYATSRWCLLELQLIMELMKEGRLEVFPIFYGVDPSVVRHQLGSFSLVKYQGLEM
VDKVLRWREALNLIANL
>match$3897_10_147
SKYDVFLSFRGEDTRKTIVSHLYAALDSRGIVTFKDDQRLEIGDHISDELHRALGSSSFA
VVVLSENYATSRWCLLELQLIMELMKEGRLEVFPIFYGVDPSVVRHQLGSFSLVKYQGLE
MVDKVLRWREALNLIANL
>match$3898_3_149
SSSAPRVSKYDVFLSFRGEDTRKTIVSHLYAALDSRGIVTFKDDQRLEIGDHISDELHRA
LGSSSFAVVVLSENYATSRWCLLELQLIMELMKEGRLEVFPIFYGVDPSVVRHQLGSFSL
VKYQGLEMVDKVLRWREALNLIANLSG
>match$3899_190_426
HMEGLNHLLDQESNEVLLVGIWGMGGIGKTSIVKCLYDQLSPKFPAHCFIENIKSVSKDN
GHDLKHLQKELLSSILCDDIRLWSVEAGCQEIKKRLGNQKVFLVLDGVDKVAQVHALAKE
KNWFGPGSRIIITTRDMGLLNTCGVEVVYEVKCLDDKDALQMFKQIAFEGGLPPCEGFDQ
LSIRASKLAHGLPSAIQAYALFLRGRTASPEEWEEALGALESSLDENIMEILKISYE
>match$3900_174_438
TLMHKIDSGNIVGMKAHMEGLNHLLDQESNEVLLVGIWGMGGIGKTSIVKCLYDQLSPKF
PAHCFIENIKSVSKDNGHDLKHLQKELLSSILCDDIRLWSVEAGCQEIKKRLGNQKVFLV
LDGVDKVAQVHALAKEKNWFGPGSRIIITTRDMGLLNTCGVEVVYEVKCLDDKDALQMFK
QIAFEGGLPPCEGFDQLSIRASKLAHGLPSAIQAYALFLRGRTASPEEWEEALGALESSL
DENIMEILKISYEGLPKPHQNVFLH
>match$3901_178_338
KIDSGNIVGMKAHMEGLNHLLDQESNEVLLVGIWGMGGIGKTSIVKCLYDQLSPKFPAHC
FIENIKSVSKDNGHDLKHLQKELLSSILCDDIRLWSVEAGCQEIKKRLGNQKVFLVLDGV
DKVAQVHALAKEKNWFGPGSRIIITTRDMGLLNTCGVEVVY
>match$3902_604_622
FLVELNLRHSDLETLWSGT
>match$3903_207_222
LVGIWGMGGIGKTSIV
>match$3903_284_298
RLGNQKVFLVLDGVD
>match$3903_378_392
AHGLPSAIQAYALFL
>match$3903_935_951
RDLTSLVTLCLNNCKKL
>match$3904_485_972
MHKLVEQMGREIIRDDMSLARKFLRDPMEIRVALAFRDGGEQTECMCLHTCDMTCVLSME
ASVVGRMHNLKFLKVYKHVDYRESNLQLIPDQPFLPRSLRLFHWDAFPLRALPSGSDPCF
LVELNLRHSDLETLWSGTPMLKSLKRLDVTGSKHLKQLPDLSSITSLEELLLEQCTRLEG
IPECIGKRSTLKKLKLSYRGGRRSALRFFLRKSTRQQHIGLEFPDAKVKMDALINISIGG
DITFEFCSKFRGYAEYVSFNSEQQIPIISAMSLQQAPWVISECNRFNSLRIMRFSHKENG
ESFSFDVFPDFPDLKELKLVNLNIRKIPSGICHLDLLEKLDLSGNDFENLPEAMSSLSRL
KTLWLQNCFKLQELPKLTQVQTLTLTNCRNLRSLAKLSNTSQDEGRYCLLELCLENCKSV
ESLSDQLSHFTKLTCLDLSSHDFETLPSSIRDLTSLVTLCLNNCKKLKSVEKLPLSLQFL
DAHGCDSL
>match$3905_6_177
APRVSKYDVFLSFRGEDTRKTIVSHLYAALDSRGIVTFKDDQRLEIGDHISDELHRALGS
SSFAVVVLSENYATSRWCLLELQLIMELMKEGRLEVFPIFYGVDPSVVRHQLGSFSLVKY
QGLEMVDKVLRWREALNLIANLSGVVSSHCVDEAIMVGEIARDISRRVTLMH
>match$3906_532_683
LHTCDMTCVLSMEASVVGRMHNLKFLKVYKHVDYRESNLQLIPDQPFLPRSLRLFHWDAF
PLRALPSGSDPCFLVELNLRHSDLETLWSGTPMLKSLKRLDVTGSKHLKQLPDLSSITSL
EELLLEQCTRLEGIPECIGKRSTLKKLKLSYR
>match$3906_740_890
YVSFNSEQQIPIISAMSLQQAPWVISECNRFNSLRIMRFSHKENGESFSFDVFPDFPDLK
ELKLVNLNIRKIPSGICHLDLLEKLDLSGNDFENLPEAMSSLSRLKTLWLQNCFKLQELP
KLTQVQTLTLTNCRNLRSLAKLSNTSQDEGR
>match$3906_891_986
YCLLELCLENCKSVESLSDQLSHFTKLTCLDLSSHDFETLPSSIRDLTSLVTLCLNNCKK
LKSVEKLPLSLQFLDAHGCDSLEAGSAEHFEDIPNK
>match$3907_153_378
DDLEIIVKRLTGPPRDLDVVTITGMGGIGKTTLARKAYDHLTIRYHFDILVWITISQEFR
CRNVLLEALHCISKSTDIVNTKDYDKKDDNELADIVQKKLKGPRYLVVVDDIWSRDVWDS
IRGIFPNYNNGSRILLTTRENEVAMYANTCSPHEMSLLSLENGWRLLCDKVFGPKHDHPP
ELEEIGKEIVEKCQGLPLTISVIAGHVSKMPRTLECWKDVARTLSE
>match$3908_558_855
IHRDDRIIHDFYSRFNLLRVLVISKTNEYFESFPLVITKLFHLRYLQVRFLGDIPESISN
LQNLQTLICSGGTLPGKIWMMKNLRYISIIGNKVTYLPSPRTESLVNLEEFSVLCYRSCT
KEVISGIPNLKRLTIDVLSSINNYFPNGLIDMSSLTKLEAFKCNRCLYSNFNSSVIPTSL
KDFVFPTSLKRLSLNYYASHFFWEEISSTIIMLPNLEELKLKDCRSDEYDEWSLSDKDKF
KSLKLLVLTDIFFDRWEATSDNFPNLKRLVLNKCDLEIPSDFGEICTLESIELHDCST
>match$3909_171_186
VVTITGMGGIGKTTLA
>match$3909_251_265
KLKGPRYLVVVDDIW
>match$3909_345_359
CQGLPLTISVIAGHV
>match$3909_768_784
IMLPNLEELKLKDCRSD
>match$3910_138_407
TTYPMLEDDIVQGIDDDLEIIVKRLTGPPRDLDVVTITGMGGIGKTTLARKAYDHLTIRY
HFDILVWITISQEFRCRNVLLEALHCISKSTDIVNTKDYDKKDDNELADIVQKKLKGPRY
LVVVDDIWSRDVWDSIRGIFPNYNNGSRILLTTRENEVAMYANTCSPHEMSLLSLENGWR
LLCDKVFGPKHDHPPELEEIGKEIVEKCQGLPLTISVIAGHVSKMPRTLECWKDVARTLS
EIISSHPDNCLGVLGLSYHHLPNHLKPCFL
>match$3911_134_303
GTSSTTYPMLEDDIVQGIDDDLEIIVKRLTGPPRDLDVVTITGMGGIGKTTLARKAYDHL
TIRYHFDILVWITISQEFRCRNVLLEALHCISKSTDIVNTKDYDKKDDNELADIVQKKLK
GPRYLVVVDDIWSRDVWDSIRGIFPNYNNGSRILLTTRENEVAMYANTCS
>match$3912_559_723
HRDDRIIHDFYSRFNLLRVLVISKTNEYFESFPLVITKLFHLRYLQVRFLGDIPESISNL
QNLQTLICSGGTLPGKIWMMKNLRYISIIGNKVTYLPSPRTESLVNLEEFSVLCYRSCTK
EVISGIPNLKRLTIDVLSSINNYFPNGLIDMSSLTKLEAFKCNRC
>match$3912_724_874
LYSNFNSSVIPTSLKDFVFPTSLKRLSLNYYASHFFWEEISSTIIMLPNLEELKLKDCRS
DEYDEWSLSDKDKFKSLKLLVLTDIFFDRWEATSDNFPNLKRLVLNKCDLEIPSDFGEIC
TLESIELHDCSTSAEDSAREIEQEQEEMGNN
>match$3913_6_137
GAMGSLIPKLGELLMDEYKLHKRIKKDVEFLKKELESMHAALIKVGEVPRDQLDRQVKLW
ADEVRELSYNMEDVVDKFLVRVDGDGIQQPHDNSGRFKELKNKMIGLFKKGRNHHRIADA
IKEIKEQLQEVA
>match$3914_163_324
LYAEATELVGIYGKRDEELMRLLSMEGDDASNKRLKKVSIVGFGGLGKTTLARAVYDKIK
GDFDCRAFVPVGQNPDMKKVLRDILIDLGNPHSDLAILDDKQLVKKLHDFLENKRYLVII
DDIWDEMLWEGINFAFSNRNNLGSRLITTTRNFDVSKSCCLS
>match$3915_7_88
AMGSLIPKLGELLMDEYKLHKRIKKDVEFLKKELESMHAALIKVGEVPRDQLDRQVKLWA
DEVRELSYNMEDVVDKFLVRVD
>match$3916_199_214
KVSIVGFGGLGKTTLA
>match$3916_272_286
FLENKRYLVIIDDIW
>match$3916_370_384
CGGVPLAIITIASAL
>match$3916_632_648
GNLQFLEVLDLDNNYEL
>match$3917_502_829
RVHDMVLDLICNFSHEAKFVNVLDGTGNSISSQSNVRRLSLQNKMEDHQAKPLTNIMSMS
RVRSITIFPPAVSIMPSLSMFEVLRVLDLSNCDLGKSSSLQLNLKGVGHLIHLRYLDLQG
TQISELPTEIGNLQFLEVLDLDNNYELDELPSTLFKLRRLIYLNVMLYKVVPTPGVLQNM
TSIEVLRGVLVSLNIIAQELGNLTRLRELKICFKDGNLDSYKLFVKSLGNLHHIESLSIS
YNSKETSFELMDLLGERWVPPVHLREFVSWMPSQLSALRGWIKRDPSHLSNLSELILWPV
KEVQQEDVEIIGGLLSLRRLWIKSTHQT
>match$3918_198_425
KKVSIVGFGGLGKTTLARAVYDKIKGDFDCRAFVPVGQNPDMKKVLRDILIDLGNPHSDL
AILDDKQLVKKLHDFLENKRYLVIIDDIWDEMLWEGINFAFSNRNNLGSRLITTTRNFDV
SKSCCLSADDSIYKMKPLSTDDSRRLFHKRIFPDAGGCPSEFQQVSEDILKKCGGVPLAI
ITIASALASGQHVKPKHEWDILLQSLGSGVTKDNSLVEMRRILSFSYY
>match$3919_521_872
VNVLDGTGNSISSQSNVRRLSLQNKMEDHQAKPLTNIMSMSRVRSITIFPPAVSIMPSLS
MFEVLRVLDLSNCDLGKSSSLQLNLKGVGHLIHLRYLDLQGTQISELPTEIGNLQFLEVL
DLDNNYELDELPSTLFKLRRLIYLNVMLYKVVPTPGVLQNMTSIEVLRGVLVSLNIIAQE
LGNLTRLRELKICFKDGNLDSYKLFVKSLGNLHHIESLSISYNSKETSFELMDLLGERWV
PPVHLREFVSWMPSQLSALRGWIKRDPSHLSNLSELILWPVKEVQQEDVEIIGGLLSLRR
LWIKSTHQTQRLLVIRADGFRCMMDFELNCGSAAQIMFEPGALPRAEVLVFS
>match$3920_177_438
RDEELMRLLSMEGDDASNKRLKKVSIVGFGGLGKTTLARAVYDKIKGDFDCRAFVPVGQN
PDMKKVLRDILIDLGNPHSDLAILDDKQLVKKLHDFLENKRYLVIIDDIWDEMLWEGINF
AFSNRNNLGSRLITTTRNFDVSKSCCLSADDSIYKMKPLSTDDSRRLFHKRIFPDAGGCP
SEFQQVSEDILKKCGGVPLAIITIASALASGQHVKPKHEWDILLQSLGSGVTKDNSLVEM
RRILSFSYYNLPSHLKTCLLYL
>match$3921_574_889
FGDTFPKEICSIFSEFKLLKVLDVLSVWYDVSCIIPQLVHLRYVGAVILEALSLPKLRNL
QTIMLTSVETTELKHSLDIWRMSEIRHLDIVPPLYISNPLEAEQPLFLNNLHTLFLRCSP
FVAKIIRRTPNLKKLKILDKSKHPDWPDILDSLNLLEELETLQISTEENIDRMIFSGDIF
PRNLKQLKLSYTCIPWEDMKLLANLPNLEVFKGHYAFDGTDWKLDEDVVFCKLKCLRLYE
RGDLQRWEAAGSDNFPMLEQLVLYGFEKLEEIPESIGEIMTLKFIKTEFCGSGVETSAKK
IQEEQESLGNYELQLQ
>match$3922_144_404
TIEEHTIVGMEDEYNTILDRLTAQTDELTVIPIFGMGGIGKTTLARKVYDDSSIRSRFDR
HAWVTTSEEFNERRMLLEVVSSITTGSNQGKSDDQLMEIVYRSLKGRRFLIVIDDIWSTQ
AWDQMQRIFPNDDSKSRILLTTRLKYVADYVSSPDFPPHSKSFLSLDDSWNLFTEKVFNE
DTCPPHLEETGKHIVQQCQGLPLSVVVVAGLVGKMDPTHDNWENVEENLNSFFGTVSERC
HSILSLSYNYLPQYLRACFLY
>match$3923_134_297
TTDPSSSGKSTIEEHTIVGMEDEYNTILDRLTAQTDELTVIPIFGMGGIGKTTLARKVYD
DSSIRSRFDRHAWVTTSEEFNERRMLLEVVSSITTGSNQGKSDDQLMEIVYRSLKGRRFL
IVIDDIWSTQAWDQMQRIFPNDDSKSRILLTTRLKYVADYVSSP
>match$3924_154_386
EDEYNTILDRLTAQTDELTVIPIFGMGGIGKTTLARKVYDDSSIRSRFDRHAWVTTSEEF
NERRMLLEVVSSITTGSNQGKSDDQLMEIVYRSLKGRRFLIVIDDIWSTQAWDQMQRIFP
NDDSKSRILLTTRLKYVADYVSSPDFPPHSKSFLSLDDSWNLFTEKVFNEDTCPPHLEET
GKHIVQQCQGLPLSVVVVAGLVGKMDPTHDNWENVEENLNSFFGTVSERCHSI
>match$3925_2_120
AYAALSSLMYTLQQLLKPNQSFVCRYSTQQLVQSLYQNLTALQLFLDHTTTKDIETLKVI
EKRIRDVVYKAEDKVDSSLRNIILADCTENREGACKFFEEELLKVEKDVDSLSKEVMQI
>match$3926_627_863
LPKLRNLQTIMLTSVETTELKHSLDIWRMSEIRHLDIVPPLYISNPLEAEQPLFLNNLHT
LFLRCSPFVAKIIRRTPNLKKLKILDKSKHPDWPDILDSLNLLEELETLQISTEENIDRM
IFSGDIFPRNLKQLKLSYTCIPWEDMKLLANLPNLEVFKGHYAFDGTDWKLDEDVVFCKL
KCLRLYERGDLQRWEAAGSDNFPMLEQLVLYGFEKLEEIPESIGEIMTLKFIKTEFC
>match$3927_173_188
VIPIFGMGGIGKTTLA
>match$3927_246_260
SLKGRRFLIVIDDIW
>match$3927_341_355
CQGLPLSVVVVAGLV
>match$3927_703_719
PNLKKLKILDKSKHPDW
>match$3928_253_477
SNDIRFIGIVGMSGIGKTTLAEVIYAHSFKSLISDLGKRCFLHSRGRSIVSLQQQLLDQL
ASSKMIDIQILDENHGVRLIKQHLRFLKKVLIVLDGISETSQLEMLAGSPDWFGERSRII
ITTTNKDIFRHPNFKDKVQEYNVELLSHEAAFSLFCKLAFGDYPPSVDMKDLCNEIIEKV
GRLPLALEKIASSLYGHDMDIWEDTLKNFHKVVYDNIFSDILKSS
>match$3928_925_1155
ENQVEKVCNLLDLERSKDTLFVGIFGSSGIGKTTIAEVVYNTILDQFQSGCFLYLSSKQN
SLVPLQHQMLSHLLSKETKIWDEDHGAQMIKHHMSNRKVLIVLDGVXXXXXIEKLVGSPT
WFAPGSRVIITARNRDVLHQLDYRDQVQEYKVELLSRESAYSLFCKNAFGDGPSDKNDLC
SEIVEKVGRLPLALRTIGSYLHNKELEVWIETLKRLDELEQNFFDTISQRT
>match$3929_67_167
GKKMFMDDEVNLSDDIVKAIEGSITSIVVLTKGYASSKWCLRELVKIIDQKNKTKHQVLP
LFYRHLVHHVYHQSQDVVRHQSQDVVQHQSQDVVRRQSQDV
>match$3930_243_492
RTMEMLLGLGSNDIRFIGIVGMSGIGKTTLAEVIYAHSFKSLISDLGKRCFLHSRGRSIV
SLQQQLLDQLASSKMIDIQILDENHGVRLIKQHLRFLKKVLIVLDGISETSQLEMLAGSP
DWFGERSRIIITTTNKDIFRHPNFKDKVQEYNVELLSHEAAFSLFCKLAFGDYPPSVDMK
DLCNEIIEKVGRLPLALEKIASSLYGHDMDIWEDTLKNFHKVVYDNIFSDILKSSYEGLE
AESQQIFLDL
>match$3931_585_809
VMDLEEEEELVLKAKAFAGMSELKILRINNVQLSEDIEFLSNKLTLLNWPGYPSKYLPST
FQPPSLIELHLPGSNVERLWNGTQSFKSFSFVITCESLKTLVLSNCGLEFFPEFGFPMGY
LTELHIDGTSINELSPSIKNLLGLVLLNLGNCIRLSSLPTEIGSLSSLKTLILNGCKNLH
KLPPSLEYVKPLEELDIGGTSISTIPFVENLRILNCERLKSIIWH
>match$3932_13_174
AFDVFLSFNRDKENDGYRFFFKCLYETLIEWGIKMFMDDDKKMFMDDIKMLKDDGKKMFM
DDEVNLSDDIVKAIEGSITSIVVLTKGYASSKWCLRELVKIIDQKNKTKHQVLPLFYRHL
VHHVYHQSQDVVRHQSQDVVQHQSQDVVRRQSQDVRKFFRSM
>match$3933_5_140
SSSHPSQMAFDVFLSFNRDKENDGYRFFFKCLYETLIEWGIKMFMDDDKKMFMDDIKMLK
DDGKKMFMDDEVNLSDDIVKAIEGSITSIVVLTKGYASSKWCLRELVKIIDQKNKTKHQV
LPLFYRHLVHHVYHQS
>match$3934_12_174
MAFDVFLSFNRDKENDGYRFFFKCLYETLIEWGIKMFMDDDKKMFMDDIKMLKDDGKKMF
MDDEVNLSDDIVKAIEGSITSIVVLTKGYASSKWCLRELVKIIDQKNKTKHQVLPLFYRH
LVHHVYHQSQDVVRHQSQDVVQHQSQDVVRRQSQDVRKFFRSM
>match$3935_7_220
SHPSQMAFDVFLSFNRDKENDGYRFFFKCLYETLIEWGIKMFMDDDKKMFMDDIKMLKDD
GKKMFMDDEVNLSDDIVKAIEGSITSIVVLTKGYASSKWCLRELVKIIDQKNKTKHQVLP
LFYRHLVHHVYHQSQDVVRHQSQDVVQHQSQDVVRRQSQDVRKFFRSMAEKDYSEVNYRT
SLAMSEFCRLPGIYISRKNSNTKFQIKSTAKQII
>match$3936_255_416
DIRFIGIVGMSGIGKTTLAEVIYAHSFKSLISDLGKRCFLHSRGRSIVSLQQQLLDQLAS
SKMIDIQILDENHGVRLIKQHLRFLKKVLIVLDGISETSQLEMLAGSPDWFGERSRIIIT
TTNKDIFRHPNFKDKVQEYNVELLSHEAAFSLFCKLAFGDYP
>match$3936_942_1078
DTLFVGIFGSSGIGKTTIAEVVYNTILDQFQSGCFLYLSSKQNSLVPLQHQMLSHLLSKE
TKIWDEDHGAQMIKHHMSNRKVLIVLDGVXXXXXIEKLVGSPTWFAPGSRVIITARNRDV
LHQLDYRDQVQEYKVEL
>match$3937_221_389
DRLLSLKLEAKEGNLFEMPLRSRTMEMLLGLGSNDIRFIGIVGMSGIGKTTLAEVIYAHS
FKSLISDLGKRCFLHSRGRSIVSLQQQLLDQLASSKMIDIQILDENHGVRLIKQHLRFLK
KVLIVLDGISETSQLEMLAGSPDWFGERSRIIITTTNKDIFRHPNFKDK
>match$3938_258_273
FIGIVGMSGIGKTTLA
>match$3938_336_350
LRFLKKVLIVLDGIS
>match$3938_432_446
VGRLPLALEKIASSL
>match$3938_747_763
GSLSSLKTLILNGCKNL
>match$3939_591_885
EEELVLKAKAFAGMSELKILRINNVQLSEDIEFLSNKLTLLNWPGYPSKYLPSTFQPPSL
IELHLPGSNVERLWNGTQSFKSFSFVITCESLKTLVLSNCGLEFFPEFGFPMGYLTELHI
DGTSINELSPSIKNLLGLVLLNLGNCIRLSSLPTEIGSLSSLKTLILNGCKNLHKLPPSL
EYVKPLEELDIGGTSISTIPFVENLRILNCERLKSIIWHSLASLPTEYFSSLKDLNLSDC
NLVDEDIPSDLELFSSLEILDLGSNHFERLSESIEQLINLKALYLNDCHKLKQVP
>match$3940_916_1140
SHKTSLVGMENQVEKVCNLLDLERSKDTLFVGIFGSSGIGKTTIAEVVYNTILDQFQSGC
FLYLSSKQNSLVPLQHQMLSHLLSKETKIWDEDHGAQMIKHHMSNRKVLIVLDGVXXXXX
IEKLVGSPTWFAPGSRVIITARNRDVLHQLDYRDQVQEYKVELLSRESAYSLFCKNAFGD
GPSDKNDLCSEIVEKVGRLPLALRTIGSYLHNKELEVWIETLKRL
>match$3941_810_894
SLASLPTEYFSSLKDLNLSDCNLVDEDIPSDLELFSSLEILDLGSNHFERLSESIEQLIN
LKALYLNDCHKLKQVPKLPESIRYV
>match$3942_650_668
LIELHLPGSNVERLWNGTQ
>match$3943_472_569
DILKSSYEGLEAESQQIFLDLACFLNGEKVDRVIEILQGFGYSSPQTNLQLLVDRCLIDI
LDGHIQMHILILCMGKEIVRRKLGTCQQTRIWLRDDAR
>match$3944_904_1073
TTSQGTDHKLVLSHKTSLVGMENQVEKVCNLLDLERSKDTLFVGIFGSSGIGKTTIAEVV
YNTILDQFQSGCFLYLSSKQNSLVPLQHQMLSHLLSKETKIWDEDHGAQMIKHHMSNRKV
LIVLDGVXXXXXIEKLVGSPTWFAPGSRVIITARNRDVLHQLDYRDQVQE
>match$3945_196_421
KVSIVGFGGLGKTTLAKAVYEKIKGDFDCHAFVPVGQNPDKKKVFRDILMDLSNSNSDLA
LLDERQLINKLHKFLENKRYLVIIDDVWDEGLWKDINLAFSNRNNLGSRLIITTRIFGVS
ESCCSSADDPVYEIEPLSIDDSSKLFYTRIFSDSGCPKEFEQVSKDILKKCGGVPLAIIT
IASALASGQQVKPKHEWDILLQSLGSGVTKDNSLVEMRRILSFSYY
>match$3946_8_89
IAKLIPKLGELLVGEYKLHKGVKKNIEDLLKELKTMNAALIKIGEVPPDQLDSQDKLWAD
EVRELSYVIEDAVDKFLVRVHG
>match$3947_172_434
GKRDQELMSLLSLEGDDASTKKLKKVSIVGFGGLGKTTLAKAVYEKIKGDFDCHAFVPVG
QNPDKKKVFRDILMDLSNSNSDLALLDERQLINKLHKFLENKRYLVIIDDVWDEGLWKDI
NLAFSNRNNLGSRLIITTRIFGVSESCCSSADDPVYEIEPLSIDDSSKLFYTRIFSDSGC
PKEFEQVSKDILKKCGGVPLAIITIASALASGQQVKPKHEWDILLQSLGSGVTKDNSLVE
MRRILSFSYYNLPSHLKTCLLYL
>match$3948_161_322
YIEAAELVGIYGKRDQELMSLLSLEGDDASTKKLKKVSIVGFGGLGKTTLAKAVYEKIKG
DFDCHAFVPVGQNPDKKKVFRDILMDLSNSNSDLALLDERQLINKLHKFLENKRYLVIID
DVWDEGLWKDINLAFSNRNNLGSRLIITTRIFGVSESCCSSA
>match$3949_498_853
RVHDMVLDLICNLSHEAKFVNVFDGTGNIMSSQSNVRRLSLQNKNEDHQAKPLTNIMSIS
QVRSITIFPPAVSIMPALSRFEVLRVLDLSNCNLGESSSLQPNLKGVGHLIHLRYLGLSG
TRISKLPAEIGTLQFLEVLDLGYNHELDELPSTLFKLRRLIYLNVSPYKVVPTPGVLQNM
TSIEVLRGIFVSLNIIAQELGKLARLRELQIYFKDGSLDLYEGFVKSLCNLHHIESLIVS
CNSGETSFELMDLLGEQWVPPVHLREFVSEMPSQLSALRGWIKRDPSHLSNLSELILPTV
KEVQQEDVEIIGGLLSLRRLLIESTHQTQRLLVIRADGFRCMVDFYLNCGSATQIM
>match$3950_516_870
FVNVFDGTGNIMSSQSNVRRLSLQNKNEDHQAKPLTNIMSISQVRSITIFPPAVSIMPAL
SRFEVLRVLDLSNCNLGESSSLQPNLKGVGHLIHLRYLGLSGTRISKLPAEIGTLQFLEV
LDLGYNHELDELPSTLFKLRRLIYLNVSPYKVVPTPGVLQNMTSIEVLRGIFVSLNIIAQ
ELGKLARLRELQIYFKDGSLDLYEGFVKSLCNLHHIESLIVSCNSGETSFELMDLLGEQW
VPPVHLREFVSEMPSQLSALRGWIKRDPSHLSNLSELILPTVKEVQQEDVEIIGGLLSLR
RLLIESTHQTQRLLVIRADGFRCMVDFYLNCGSATQIMFESGALPRAEEVCFSLG
>match$3951_6_134
GAIAKLIPKLGELLVGEYKLHKGVKKNIEDLLKELKTMNAALIKIGEVPPDQLDSQDKLW
ADEVRELSYVIEDAVDKFLVRVHGVEPDDNTNGFKGLMKRTTKLLKKVVDKHGIAHAIKD
IKKELQEVA
>match$3952_196_211
KVSIVGFGGLGKTTLA
>match$3952_269_283
FLENKRYLVIIDDVW
>match$3952_366_380
CGGVPLAIITIASAL
>match$3952_628_644
GTLQFLEVLDLGYNHEL
>match$3953_192_207
FLAVVGVGGVGKTTLA
>match$3953_271_285
ELGGKKYFLVLDDVW
>match$3953_369_383
CYNNPLAITVVGSLL
>match$3953_613_629
TRLHNLQTLLLKDCRSL
>match$3954_570_626
RLRVLDLSDSCVKDLSDSIGKLLHLRYLNLSSNIKLEIIPDAITRLHNLQTLLLKDC
>match$3955_708_924
VEGMNDTGGAGYLKSMKHLTGVDIRFDDREGGFVNPEAVLATLEPPSNIKSLSIHRFDGK
TLPVWGRAEINWAISLSHLVDIQLWHCRNLQEMPVLSKLPHLKSLELTELDNLEYMESRS
SSSSSDTEAATPELPTFFPSLEKLTLWGLEKLKGLGNRRSSSFPRLSKLEIWECPDLTSF
PSCPSLEKLELKENNEALQIIVKITTTRGKEEKEEDK
>match$3956_836_1129
AATPELPTFFPSLEKLTLWGLEKLKGLGNRRSSSFPRLSKLEIWECPDLTSFPSCPSLEK
LELKENNEALQIIVKITTTRGKEEKEEDKNAGVGNSQDDDNVKLWKVEIDNLGYLKSLPT
NCLTHLDLTISDSKEGEGEWEVGDAFQKCVSSLRSLTIIGNHGINKVKRLSGRTGLEHFT
LLESLKLSDIEDQEDEGEDNIIFWKSFPQNLRSLRIKDSDKMTSLPMGMQYLTSLQTLYL
HHCYELNSLPEWISSLSSLQYLRIYYCPALKSLPEAMRNLTSLQTLGISDCPDL
>match$3957_10_97
SKLIEVMGSKIIKEICDMWGYNSHLDDLNKSVLTIKDVLLDAEAKRDLSREQQSYIAELK
DVVYDADDLFDEFLTLAELKQIDGNNKG
>match$3958_160_431
CSYFVGAKEIVGRDKDKDVIIGMLLDHDNDCSFLAVVGVGGVGKTTLAQLVYNDERVKSE
FQDLRYWVCVSDQDGGQFDDKRILCKIIELVTGQIPPSNESMESVRKKFQEELGGKKYFL
VLDDVWNEDRQKWLHLENFLKLGQGGSKIVVTTRSEKTANVIGKRQDYKLECLSAEDSWR
LFEMSAFDEGHGQENYDELVTIGKKIVEKCYNNPLAITVVGSLLFGQEINKWRSFESSGL
AQIANGDNQIFPILKLSYHNLPHSLKSCFSYC
>match$3959_160_327
CSYFVGAKEIVGRDKDKDVIIGMLLDHDNDCSFLAVVGVGGVGKTTLAQLVYNDERVKSE
FQDLRYWVCVSDQDGGQFDDKRILCKIIELVTGQIPPSNESMESVRKKFQEELGGKKYFL
VLDDVWNEDRQKWLHLENFLKLGQGGSKIVVTTRSEKTANVIGKRQDY
>match$3960_536_678
RDPEIVFLCSNKIRSYISGRCIKNPVDSQIDNWMRLRVLDLSDSCVKDLSDSIGKLLHLR
YLNLSSNIKLEIIPDAITRLHNLQTLLLKDCRSLKELPKDFCKLVKLRHLDLRGCQCLIG
MPLGMDRLISLRVLPKVVVGKKE
>match$3960_944_1137
IDNLGYLKSLPTNCLTHLDLTISDSKEGEGEWEVGDAFQKCVSSLRSLTIIGNHGINKVK
RLSGRTGLEHFTLLESLKLSDIEDQEDEGEDNIIFWKSFPQNLRSLRIKDSDKMTSLPMG
MQYLTSLQTLYLHHCYELNSLPEWISSLSSLQYLRIYYCPALKSLPEAMRNLTSLQTLGI
SDCPDLVKRCRKPN
>match$3961_173_418
DKDKDVIIGMLLDHDNDCSFLAVVGVGGVGKTTLAQLVYNDERVKSEFQDLRYWVCVSDQ
DGGQFDDKRILCKIIELVTGQIPPSNESMESVRKKFQEELGGKKYFLVLDDVWNEDRQKW
LHLENFLKLGQGGSKIVVTTRSEKTANVIGKRQDYKLECLSAEDSWRLFEMSAFDEGHGQ
ENYDELVTIGKKIVEKCYNNPLAITVVGSLLFGQEINKWRSFESSGLAQIANGDNQIFPI
LKLSYH
>match$3962_496_902
KIHDLMHDVAQEVGKEEICVVTSGTKKLADKIRHVGCVVDRDPEIVFLCSNKIRSYISGR
CIKNPVDSQIDNWMRLRVLDLSDSCVKDLSDSIGKLLHLRYLNLSSNIKLEIIPDAITRL
HNLQTLLLKDCRSLKELPKDFCKLVKLRHLDLRGCQCLIGMPLGMDRLISLRVLPKVVVG
KKEQSDDQLKALKGLTEIKGSIDITIYSKYRIVEGMNDTGGAGYLKSMKHLTGVDIRFDD
REGGFVNPEAVLATLEPPSNIKSLSIHRFDGKTLPVWGRAEINWAISLSHLVDIQLWHCR
NLQEMPVLSKLPHLKSLELTELDNLEYMESRSSSSSSDTEAATPELPTFFPSLEKLTLWG
LEKLKGLGNRRSSSFPRLSKLEIWECPDLTSFPSCPSLEKLELKENN
>match$3963_172_417
DKDKDVIIGMLLDHDNDCSFLAVVGVGGVGKTTLAQLVYNDERVKSEFQDLRYWVCVSDQ
DGGQFDDKRILCKIIELVTGQIPPSNESMESVRKKFQEELGGKKYFLVLDDVWNEDRQKW
LHLENFLKLGQGGSKVVVTTRSEKTANVIGKRQDYKLECLSAEDSWRLFEMSAFDEGHGQ
ENYDELVTIGKKIVEKCYNNPLAITVVGSLLFGQEINKWRSFENSGLAQIANGDNQIFPI
LKLSYH
>match$3964_535_673
RDPEIVFLCSNKIRSYISGRCIKNPVDSQIDNWMRLRVLDLSDSCVKDLSDSIGKLLHLR
YLNLSSNIKLEIIPDAITRLHNLQTLLLEDCRSLKELPKDFCKLVKLRHLELQGCHDLIG
MPFGMDKLTSLRILPNIVV
>match$3964_930_1127
LRKMVIDNLGYLKSLPTNCLTHLEIEEFIESDSEEEIESEVGEEEVELEVVEAFQKSASS
LQSLEIYRINKLNRLTGTTGLVHFSALDELTLNFVDDFEVSFPQSLRSLKIEYSYKMTSL
PMGMQYLTSLQTLELKCCDELNSLPEWISNLSSLQSLSISYCEALKSLPEAMQNLTSLQR
LVIRECRDLAERCEEPNG
>match$3965_159_430
CSYFVGAKEIVGRDKDKDVIIGMLLDHDNDCSFLAVVGVGGVGKTTLAQLVYNDERVKSE
FQDLRYWVCVSDQDGGQFDDKRILCKIIELVTGQIPPSNESMESVRKKFQEELGGKKYFL
VLDDVWNEDRQKWLHLENFLKLGQGGSKVVVTTRSEKTANVIGKRQDYKLECLSAEDSWR
LFEMSAFDEGHGQENYDELVTIGKKIVEKCYNNPLAITVVGSLLFGQEINKWRSFENSGL
AQIANGDNQIFPILKLSYHNLPHSLKSCFSYC
>match$3966_495_891
KIHDLMHDVAQEVGKEEICVVTSGTKKLADKIRHVGCVVDRDPEIVFLCSNKIRSYISGR
CIKNPVDSQIDNWMRLRVLDLSDSCVKDLSDSIGKLLHLRYLNLSSNIKLEIIPDAITRL
HNLQTLLLEDCRSLKELPKDFCKLVKLRHLELQGCHDLIGMPFGMDKLTSLRILPNIVVG
RKEQSDDELKALKGLIEIKGSISIRIYSKYRIVEGMNDTGGAAYLKSMKHLREIDITFLG
ECVSPEAVLETLEPPSNIKSLYIYNYSGTTIPVWGRAEINWAISLSHLVDIQLSCCSNLQ
EMPVLSKLPHLKSLKLGWLDNLEYMESSSSSDTEAATPELPTFFPSLEKLTLQHLEKLKG
FGNRRSSSFPRLSELEIKKCPDLTSFPSCPSLEKLEL
>match$3967_830_1117
ATPELPTFFPSLEKLTLQHLEKLKGFGNRRSSSFPRLSELEIKKCPDLTSFPSCPSLEKL
ELKESNEALQIIVKITTRGKEKEENNNAGVGNSQDDDKVKLRKMVIDNLGYLKSLPTNCL
THLEIEEFIESDSEEEIESEVGEEEVELEVVEAFQKSASSLQSLEIYRINKLNRLTGTTG
LVHFSALDELTLNFVDDFEVSFPQSLRSLKIEYSYKMTSLPMGMQYLTSLQTLELKCCDE
LNSLPEWISNLSSLQSLSISYCEALKSLPEAMQNLTSLQRLVIRECRD
>match$3968_191_206
FLAVVGVGGVGKTTLA
>match$3968_270_284
ELGGKKYFLVLDDVW
>match$3968_368_382
CYNNPLAITVVGSLL
>match$3968_612_628
TRLHNLQTLLLEDCRSL
>match$3969_159_326
CSYFVGAKEIVGRDKDKDVIIGMLLDHDNDCSFLAVVGVGGVGKTTLAQLVYNDERVKSE
FQDLRYWVCVSDQDGGQFDDKRILCKIIELVTGQIPPSNESMESVRKKFQEELGGKKYFL
VLDDVWNEDRQKWLHLENFLKLGQGGSKVVVTTRSEKTANVIGKRQDY
>match$3970_701_916
YSKYRIVEGMNDTGGAAYLKSMKHLREIDITFLGECVSPEAVLETLEPPSNIKSLYIYNY
SGTTIPVWGRAEINWAISLSHLVDIQLSCCSNLQEMPVLSKLPHLKSLKLGWLDNLEYME
SSSSSDTEAATPELPTFFPSLEKLTLQHLEKLKGFGNRRSSSFPRLSELEIKKCPDLTSF
PSCPSLEKLELKESNEALQIIVKITTRGKEKEENNN
>match$3971_569_625
RLRVLDLSDSCVKDLSDSIGKLLHLRYLNLSSNIKLEIIPDAITRLHNLQTLLLEDC
>match$3972_10_99
SKLIEVMGSNIIKEIRDMWGYNSHLEDLNKSVLTIKDVLLDAEAKRDLSREQQSYIAELK
DVVYDADDLFDEFLTLAELKQIDGNKGGGK
>match$3973_891_913
SLLLLDLKHCCRLKSLPLLPSNL
>match$3974_536_821
FLNMSEVRRIKLFPAAFTMLSKLKFLKFHSSHCSQWCDNDHIFQCSKVPDHFPDELVYLH
WQGYPYDCLPSDFDPKELVDLSLRYSHIKQLWEDEKNTESLRWVDLGQSKDLLNLSGLSR
AKNLERLDLEGCTSLDLLGSVKQMNELIYLNLRDCTSLESLPKGFKIKSLKTLILSGCLK
LKDFHIISESIESLHLEGTAIERVVEHIESLHSLILLNLKNCEKLKYLPNDLYKLKSLQE
LVLSGCSALESLPPIKEKMECLEILLMDGTSIKQTPEMSCLSNLKI
>match$3975_846_900
LSDLYLTNCNIDKLPDKFSSLRSLRCLCLSRNNIETLPESIEKLYSLLLLDLKHC
>match$3976_55_194
CEFDVFVSFRGADTRHDFTSHLVKYLRGKGIDVFSDAKLRGGEYISLLFDRIEQSKMSIV
VFSEDYANSWWCLEEVGKIMQRRKEFNHGVLPIFYKVSKSDVSNQTGSFEAVFQSPTKIF
NGDEQKIEELKVALKTASNI
>match$3977_57_222
FDVFVSFRGADTRHDFTSHLVKYLRGKGIDVFSDAKLRGGEYISLLFDRIEQSKMSIVVF
SEDYANSWWCLEEVGKIMQRRKEFNHGVLPIFYKVSKSDVSNQTGSFEAVFQSPTKIFNG
DEQKIEELKVALKTASNIRGFVYPENSSEPDFLDEIVKNTFRMLNE
>match$3978_769_923
KLKSLQELVLSGCSALESLPPIKEKMECLEILLMDGTSIKQTPEMSCLSNLKICSFCRPV
IDDSTGLVVLPFSGNSFLSDLYLTNCNIDKLPDKFSSLRSLRCLCLSRNNIETLPESIEK
LYSLLLLDLKHCCRLKSLPLLPSNLQYLDAHGCGS
>match$3979_52_222
LSKCEFDVFVSFRGADTRHDFTSHLVKYLRGKGIDVFSDAKLRGGEYISLLFDRIEQSKM
SIVVFSEDYANSWWCLEEVGKIMQRRKEFNHGVLPIFYKVSKSDVSNQTGSFEAVFQSPT
KIFNGDEQKIEELKVALKTASNIRGFVYPENSSEPDFLDEIVKNTFRMLNE
>match$3980_868_889
SLRCLCLSRNNIETLPESIEKL
>match$3981_845_866
FLSDLYLTNCNIDKLPDKFSSL
>match$3982_772_794
SLQELVLSGCSALESLPPIKEKM
>match$3983_256_271
VVGVLGMTGIGKTTVA
>match$3983_328_342
FLRNKKLFIVLDNVT
>match$3983_420_434
AKGLPLALKLLGKGL
>match$3983_768_784
YKLKSLQELVLSGCSAL
>match$3984_613_631
LVDLSLRYSHIKQLWEDEK
>match$3985_725_826
SIESLHLEGTAIERVVEHIESLHSLILLNLKNCEKLKYLPNDLYKLKSLQELVLSGCSAL
ESLPPIKEKMECLEILLMDGTSIKQTPEMSCLSNLKICSFCR
>match$3986_46_197
SSSSIVLSKCEFDVFVSFRGADTRHDFTSHLVKYLRGKGIDVFSDAKLRGGEYISLLFDR
IEQSKMSIVVFSEDYANSWWCLEEVGKIMQRRKEFNHGVLPIFYKVSKSDVSNQTGSFEA
VFQSPTKIFNGDEQKIEELKVALKTASNIRGF
>match$3987_223_382
LSPCVIPDDLPGIESRSKELEKLLMFDNDECVRVVGVLGMTGIGKTTVADIVYKQNFQRF
DGYEFLEDIEDNSKRYGLPYLYQKLLHKLLDGENVDVRAQGRPENFLRNKKLFIVLDNVT
EEKQIEYLIGKKNVYRQGSRIVIITRDKKLLQKNADATYV
>match$3988_612_633
ELVDLSLRYSHIKQLWEDEKNT
>match$3989_241_468
ELEKLLMFDNDECVRVVGVLGMTGIGKTTVADIVYKQNFQRFDGYEFLEDIEDNSKRYGL
PYLYQKLLHKLLDGENVDVRAQGRPENFLRNKKLFIVLDNVTEEKQIEYLIGKKNVYRQG
SRIVIITRDKKLLQKNADATYVVPRLNDREAMELFCLQVFGNHYPTEEFVDLSNDFVCYA
KGLPLALKLLGKGLLTHDINYWKKKLEFLQVNPDKELQKELKSSYKAL
>match$3990_56_194
EFDVFVSFRGADTRHDFTSHLVKYLRGKGIDVFSDAKLRGGEYISLLFDRIEQSKMSIVV
FSEDYANSWWCLEEVGKIMQRRKEFNHGVLPIFYKVSKSDVSNQTGSFEAVFQSPTKIFN
GDEQKIEELKVALKTASNI
>match$3991_523_724
LEHNTGTECVRGIFLNMSEVRRIKLFPAAFTMLSKLKFLKFHSSHCSQWCDNDHIFQCSK
VPDHFPDELVYLHWQGYPYDCLPSDFDPKELVDLSLRYSHIKQLWEDEKNTESLRWVDLG
QSKDLLNLSGLSRAKNLERLDLEGCTSLDLLGSVKQMNELIYLNLRDCTSLESLPKGFKI
KSLKTLILSGCLKLKDFHIISE
>match$3991_828_943
VIDDSTGLVVLPFSGNSFLSDLYLTNCNIDKLPDKFSSLRSLRCLCLSRNNIETLPESIE
KLYSLLLLDLKHCCRLKSLPLLPSNLQYLDAHGCGSLENVSKPLTIPLVTERMHTT
>match$3992_216_479
TFRMLNELSPCVIPDDLPGIESRSKELEKLLMFDNDECVRVVGVLGMTGIGKTTVADIVY
KQNFQRFDGYEFLEDIEDNSKRYGLPYLYQKLLHKLLDGENVDVRAQGRPENFLRNKKLF
IVLDNVTEEKQIEYLIGKKNVYRQGSRIVIITRDKKLLQKNADATYVVPRLNDREAMELF
CLQVFGNHYPTEEFVDLSNDFVCYAKGLPLALKLLGKGLLTHDINYWKKKLEFLQVNPDK
ELQKELKSSYKALDDDQKSVFLDI
>match$3993_154_413
PMVAMDPMLESAWNRLMEDEIGILGLHGMGGVGKTTLLSHINNRFSRVGGEFDIVIWIVV
SKELQIQRIQDEIWEKLRSDNEKWKQKTEDIKASNIYNVLKHKRFVLLLDDIWSKVDLTE
VGVPFPSRENGCKIVFTTRLKEICGRMGVDSDMEVRCLAPDDAWDLFTKKVGEITLGSHP
EIPTVARTVAKKCRGLPLALNVIGETMAYKRTVQEWRSAIDVLTSSAAEFSGMEDEILPI
LKYSYDNLKSEQLKLCFQYC
>match$3994_494_652
IVQAGLQSRNIPEIEKWKVARRVSLMFNNIESIRDAPESPQLITLLLRKNFLGHISSSFF
RLMPMLVVLDLSMNRDLRHLPNEISECVSLQYLSLSRTRIRIWPAGLVELRKLLYLNLEY
TRMVESICGISGLTSLKVLRLFVSGFPEDPCVLNELQLL
>match$3995_314_401
DDAWDLFTKKVGEITLGSHPEIPTVARTVAKKCRGLPLALNVIGETMAYKRTVQEWRSAI
DVLTSSAAEFSGMEDEILPILKYSYDNL
>match$3996_533_593
PQLITLLLRKNFLGHISSSFFRLMPMLVVLDLSMNRDLRHLPNEISECVSLQYLSLSRTR
I
>match$3997_139_308
AERVDAARVEERPTRPMVAMDPMLESAWNRLMEDEIGILGLHGMGGVGKTTLLSHINNRF
SRVGGEFDIVIWIVVSKELQIQRIQDEIWEKLRSDNEKWKQKTEDIKASNIYNVLKHKRF
VLLLDDIWSKVDLTEVGVPFPSRENGCKIVFTTRLKEICGRMGVDSDMEV
>match$3998_653_855
ENLQTLTITLGLASILEQFLSNQRLASCTRALRIENLNPQSSVISFVATMDSLQELHFAD
SDIWEIKVKRNETVLPLHIPTTTTFFPNLSQVSLEFCTRLRDLTWLIFAPNLTVLRVISA
SDLKEVINKEKAEQQNLIPFQELKELRLENVQMLKHIHRGPLPFPCLQKILVNGCSELRK
LPLNFTSVPRGDLVIEAHKKWIE
>match$3999_470_841
KMHDVVREMALWIASDFGKQKENFIVQAGLQSRNIPEIEKWKVARRVSLMFNNIESIRDA
PESPQLITLLLRKNFLGHISSSFFRLMPMLVVLDLSMNRDLRHLPNEISECVSLQYLSLS
RTRIRIWPAGLVELRKLLYLNLEYTRMVESICGISGLTSLKVLRLFVSGFPEDPCVLNEL
QLLENLQTLTITLGLASILEQFLSNQRLASCTRALRIENLNPQSSVISFVATMDSLQELH
FADSDIWEIKVKRNETVLPLHIPTTTTFFPNLSQVSLEFCTRLRDLTWLIFAPNLTVLRV
ISASDLKEVINKEKAEQQNLIPFQELKELRLENVQMLKHIHRGPLPFPCLQKILVNGCSE
LRKLPLNFTSVP
>match$4000_176_191
ILGLHGMGGVGKTTLL
>match$4000_252_266
VLKHKRFVLLLDDIW
>match$4000_346_360
CRGLPLALNVIGETM
>match$4000_554_570
RLMPMLVVLDLSMNRDL
>match$4001_161_400
MLESAWNRLMEDEIGILGLHGMGGVGKTTLLSHINNRFSRVGGEFDIVIWIVVSKELQIQ
RIQDEIWEKLRSDNEKWKQKTEDIKASNIYNVLKHKRFVLLLDDIWSKVDLTEVGVPFPS
RENGCKIVFTTRLKEICGRMGVDSDMEVRCLAPDDAWDLFTKKVGEITLGSHPEIPTVAR
TVAKKCRGLPLALNVIGETMAYKRTVQEWRSAIDVLTSSAAEFSGMEDEILPILKYSYDN
>match$4002_196_423
KVSIVGFGGLGKTTLARAVYEKIKGDFDCRAFVPVGQNPDMKKVLRDILIDLGNPHSDLA
MLDANQLIKKLHEFLENKRYLVIIDDIWDEKLWEGINFAFSNRNNLGSRLITTTRIVSVS
NSCCSSNGDSVYQMEPLSVDDSRMLFYKRIFPDENACINEFEQVSRDILKKCGGVPLAII
TIASALAGDQKMKPKCEWDILLRSLGSGLTEDNSLEEMRRILSFSYSN
>match$4003_499_848
RVHDMVLDLICNLSREAKFVNLLDGTGNSMSSQSNCRRLSLQKRNEDHQAKPLTDIKSMS
RMRSITIFPPAIKLMPSLSRFEVLRVLDLSGCNLGGNSNLQLNLKDVGHLIHLRYLGLAD
TQISKLPAEIGKLQFLEVLDLGNNHNLKELPSTIRNFRRLIYLNLVGCQVVPPVGVLQNL
TSIEVLRGILVYLNIIAEELGNLERVRDLEIRINDGSLDSYEGLVNSLCNLHHIESLNIR
CNPGETSSFELMDLLEERWVPPVHLRELKSSMPSQLSALGGWIKRDPSHLSNLSELILTS
VKDVQQDDVEIIGGLLALRRLWITSTHQTQRLLVIPADGFRCIVYFQLDC
>match$4004_158_322
RALYAEVTELVGIYGKRDQDLMRLLSMEGDDASNKRLKKVSIVGFGGLGKTTLARAVYEK
IKGDFDCRAFVPVGQNPDMKKVLRDILIDLGNPHSDLAMLDANQLIKKLHEFLENKRYLV
IIDDIWDEKLWEGINFAFSNRNNLGSRLITTTRIVSVSNSCCSSN
>match$4005_176_435
QDLMRLLSMEGDDASNKRLKKVSIVGFGGLGKTTLARAVYEKIKGDFDCRAFVPVGQNPD
MKKVLRDILIDLGNPHSDLAMLDANQLIKKLHEFLENKRYLVIIDDIWDEKLWEGINFAF
SNRNNLGSRLITTTRIVSVSNSCCSSNGDSVYQMEPLSVDDSRMLFYKRIFPDENACINE
FEQVSRDILKKCGGVPLAIITIASALAGDQKMKPKCEWDILLRSLGSGLTEDNSLEEMRR
ILSFSYSNLPSHLKTCLLYL
>match$4006_6_135
GAISNLIPKLGELLTEEFKLHKGVKKNIEDLGKELESMNAALIKIGEVPREQLDSQDKLW
ADEVRELSYVIEDVVDKFLVQVDGIQSDDNNNNFEGLMKRTTELLKKVKHKHGIAHAIKD
IQEQLQKVAD
>match$4007_7_91
AISNLIPKLGELLTEEFKLHKGVKKNIEDLGKELESMNAALIKIGEVPREQLDSQDKLWA
DEVRELSYVIEDVVDKFLVQVDGIQ
>match$4008_519_871
NLLDGTGNSMSSQSNCRRLSLQKRNEDHQAKPLTDIKSMSRMRSITIFPPAIKLMPSLSR
FEVLRVLDLSGCNLGGNSNLQLNLKDVGHLIHLRYLGLADTQISKLPAEIGKLQFLEVLD
LGNNHNLKELPSTIRNFRRLIYLNLVGCQVVPPVGVLQNLTSIEVLRGILVYLNIIAEEL
GNLERVRDLEIRINDGSLDSYEGLVNSLCNLHHIESLNIRCNPGETSSFELMDLLEERWV
PPVHLRELKSSMPSQLSALGGWIKRDPSHLSNLSELILTSVKDVQQDDVEIIGGLLALRR
LWITSTHQTQRLLVIPADGFRCIVYFQLDCGSATQILFEPGALPRAESVVISL
>match$4009_196_211
KVSIVGFGGLGKTTLA
>match$4009_269_283
FLENKRYLVIIDDIW
>match$4009_367_381
CGGVPLAIITIASAL
>match$4009_629_645
GKLQFLEVLDLGNNHNL
>match$4010_260_275
MVGLYGMGGIGKTTTA
>match$4010_339_353
RVSRFKILVVLDDVD
>match$4010_434_448
TAGLPLTLKVIGSIL
>match$4010_734_750
GELKKLKTLVLELCKIQ
>match$4011_226_394
SKENLILETDELVGIDDHITAVLEKLSLDSENVTMVGLYGMGGIGKTTTAKAVYNKISSC
FDRCCFIDNIRETQDQKDGVVVLQKKLVSEILRIDSGSVGFNNDSGGRKMIKERVSRFKI
LVVLDDVDEKFKFEDMLGSPKDFISQSRFIITSRSMRVLGTLNENQCKL
>match$4012_61_224
YDVFLSFRGPDTRKQFTDFLYHFLCYYKIHTFRDDDELRKGKEIGPNLLRAIDQSKIYVP
IISSGYADSKWCLMELAEIVRRQEEDPRRIILPIFYMVDPSDVRHQTGCYKKAFRKHANK
FDGQTIQNWKDALKKVGDLKGWHIGKDDEQGAITDEVLADIWSH
>match$4013_1020_1284
PKFPMLKKLDLAVANITKEEDLDAIGSLEELVSLELKLDDTSSGIERIVSLSKLQKLTTL
KVEVPSLREIEELAELKSLQRLILEGCTSLGRLPLEKLKELDIGGCPDLAELVQTVVAVP
SLVELTIRDCPRLEVGPMIQSLSKFPMLNKLTLSMVNITKEDELEVLGSLEKLVSLKLKL
DDTSSGIERISFLSKLQKLTTLIVEVPSLREIEGLAELKSLYDLYLQGCTSLERLWPDQQ
QLGSLKNLKALNIRGCKSLSVDHLS
>match$4014_539_1042
KMHDQLRDMGREIVRREDIRPWKRSRIWSREEGIDLLLNKKGSSKVKAISMVPPWVSWDN
NVKYEFKSECFLNLSELRYFYAYPTILLTGDFNNLLPNLKWLELPFYKHGEDDPPLTNFT
LKNLIIVILEHSSITADDWGGWSHMMKMAERLKVVRLSSNYSSSGRLFRLSGCWRFPKSI
EVLSIISIEMDEVDIGELKKLKTLVLELCKIQKISGGTFGMLKGLRKLCVGNNLEGTNLR
EVVADIGQLSSLKVLKTTGAKEVEINEFSLGLKKLSTSSRIPNLSQLLDLEVLVVYDCKD
GIDMPPASPSEEESSVWWKVSKLKSLILKETRINVNVVDDASSGGHLPRYLLPTSLTYLK
IDRCTEPTWLPGIENLENLTSLEVNDIFQTLGGDLDGLQGLRSLEILRIRKVNGLARIKG
LKDLLCSSTCKLRKFYITECPDLIELLPCELGGQTVVVPSLVELTIRDCPRLEVGPMIRS
LPKFPMLKKLDLAVANITKEEDLD
>match$4015_399_484
SMSKPHSLELFSKHAFKKNTPPSDYETLANDVVDTTAGLPLTLKVIGSILFKQEIGVWKD
TLQQLRKTLNLDEVYDRLKISYDALK
>match$4016_241_481
DDHITAVLEKLSLDSENVTMVGLYGMGGIGKTTTAKAVYNKISSCFDRCCFIDNIRETQD
QKDGVVVLQKKLVSEILRIDSGSVGFNNDSGGRKMIKERVSRFKILVVLDDVDEKFKFED
MLGSPKDFISQSRFIITSRSMRVLGTLNENQCKLYEVGSMSKPHSLELFSKHAFKKNTPP
SDYETLANDVVDTTAGLPLTLKVIGSILFKQEIGVWKDTLQQLRKTLNLDEVYDRLKISY
D
>match$4017_59_225
VEYDVFLSFRGPDTRKQFTDFLYHFLCYYKIHTFRDDDELRKGKEIGPNLLRAIDQSKIY
VPIISSGYADSKWCLMELAEIVRRQEEDPRRIILPIFYMVDPSDVRHQTGCYKKAFRKHA
NKFDGQTIQNWKDALKKVGDLKGWHIGKDDEQGAITDEVLADIWSHI
>match$4018_1159_1290
QSLSKFPMLNKLTLSMVNITKEDELEVLGSLEKLVSLKLKLDDTSSGIERISFLSKLQKL
TTLIVEVPSLREIEGLAELKSLYDLYLQGCTSLERLWPDQQQLGSLKNLKALNIRGCKSL
SVDHLSALKTTL
>match$4019_59_199
VEYDVFLSFRGPDTRKQFTDFLYHFLCYYKIHTFRDDDELRKGKEIGPNLLRAIDQSKIY
VPIISSGYADSKWCLMELAEIVRRQEEDPRRIILPIFYMVDPSDVRHQTGCYKKAFRKHA
NKFDGQTIQNWKDALKKVGDL
>match$4020_228_494
ENLILETDELVGIDDHITAVLEKLSLDSENVTMVGLYGMGGIGKTTTAKAVYNKISSCFD
RCCFIDNIRETQDQKDGVVVLQKKLVSEILRIDSGSVGFNNDSGGRKMIKERVSRFKILV
VLDDVDEKFKFEDMLGSPKDFISQSRFIITSRSMRVLGTLNENQCKLYEVGSMSKPHSLE
LFSKHAFKKNTPPSDYETLANDVVDTTAGLPLTLKVIGSILFKQEIGVWKDTLQQLRKTL
NLDEVYDRLKISYDALKPEAKEIFLDI
>match$4021_53_202
SGSFPSVEYDVFLSFRGPDTRKQFTDFLYHFLCYYKIHTFRDDDELRKGKEIGPNLLRAI
DQSKIYVPIISSGYADSKWCLMELAEIVRRQEEDPRRIILPIFYMVDPSDVRHQTGCYKK
AFRKHANKFDGQTIQNWKDALKKVGDLKGW
>match$4022_60_199
EYDVFLSFRGPDTRKQFTDFLYHFLCYYKIHTFRDDDELRKGKEIGPNLLRAIDQSKIYV
PIISSGYADSKWCLMELAEIVRRQEEDPRRIILPIFYMVDPSDVRHQTGCYKKAFRKHAN
KFDGQTIQNWKDALKKVGDL
>match$4023_610_1012
LNLSELRYFYAYPTILLTGDFNNLLPNLKWLELPFYKHGEDDPPLTNFTLKNLIIVILEH
SSITADDWGGWSHMMKMAERLKVVRLSSNYSSSGRLFRLSGCWRFPKSIEVLSIISIEMD
EVDIGELKKLKTLVLELCKIQKISGGTFGMLKGLRKLCVGNNLEGTNLREVVADIGQLSS
LKVLKTTGAKEVEINEFSLGLKKLSTSSRIPNLSQLLDLEVLVVYDCKDGIDMPPASPSE
EESSVWWKVSKLKSLILKETRINVNVVDDASSGGHLPRYLLPTSLTYLKIDRCTEPTWLP
GIENLENLTSLEVNDIFQTLGGDLDGLQGLRSLEILRIRKVNGLARIKGLKDLLCSSTCK
LRKFYITECPDLIELLPCELGGQTVVVPSLVELTIRDCPRLEV
>match$4024_1013_1158
GPMIRSLPKFPMLKKLDLAVANITKEEDLDAIGSLEELVSLELKLDDTSSGIERIVSLSK
LQKLTTLKVEVPSLREIEELAELKSLQRLILEGCTSLGRLPLEKLKELDIGGCPDLAELV
QTVVAVPSLVELTIRDCPRLEVGPMI
>match$4025_27_123
EMSLLMGVRKDIWFIKDELETMQAFLLTAEAIKMKDILLKVWAKQVRDLSYNIEDCLSEF
MVHVTSQSLSRRLMKLKDRHQIAMQIRDLKLRVEEVS
>match$4026_145_432
SYREDVRNHAASNIDEAELVGFSKPKEELINLMDVNTEDGSPKVICVVGMGGLGKTTLAR
KTYESKEDIVQKFSCVAWITVSHSIFKIEMLKDMIRQLLGPESLKKCLKELKGKAVQVGD
LSKYLMEELKDERYFIVFDDLWTIDMWRWIQEFAVASNNRKGSHIVVTTRDMGLAKECSR
DSHIYQLKPLQPVDAANLLLRKSRKRQEDMERDGNIVEKLVKKCGGLPLAILMVGGVLAT
KKVAEWRQFYDHLPSELETNPSLEAMRRMVTLSYNHLPSHLKSCFLYL
>match$4027_182_419
EDGSPKVICVVGMGGLGKTTLARKTYESKEDIVQKFSCVAWITVSHSIFKIEMLKDMIRQ
LLGPESLKKCLKELKGKAVQVGDLSKYLMEELKDERYFIVFDDLWTIDMWRWIQEFAVAS
NNRKGSHIVVTTRDMGLAKECSRDSHIYQLKPLQPVDAANLLLRKSRKRQEDMERDGNIV
EKLVKKCGGLPLAILMVGGVLATKKVAEWRQFYDHLPSELETNPSLEAMRRMVTLSYN
>match$4028_188_203
VICVVGMGGLGKTTLA
>match$4028_272_286
ELKDERYFIVFDDLW
>match$4028_368_382
CGGLPLAILMVGGVL
>match$4028_718_734
QELQTLEVVDIKRSDAN
>match$4029_496_921
RVHDIMRDVMVSIARDENFVYLTADDNVTSVTEENFRHVSYHGRKFLKECIDWRHFRSLT
MFGERPIEPPAPLFLPSTRMLRVLDLHGAHFGITKKDIKDIGLFRHLKYLNIGSAKAYSN
VYRIPRSIGKLKGLQTLEIRMTDISTIPNEICNLQSLRSIRCKKTHWSYLGLQPSMGCLM
DMMYHQMITRNSHEKALKSRMPCFRHWSIYKGVSVPRGISKLQELQTLEVVDIKRSDANA
IKELGELVQLKKLGVVTKEATEQKCKLLCAAIEKLTSLYSLNVDADYHGSLEWLHSVSSP
PLPMRSLKLVGRLGEMPDWIGSLTHLVKIYLGHSELKGDKTMELLGTLPKLMLLGLRQNA
YVGKSLVFGARAFPNLRELDIFYPDRVREVIFEEDTSYQLAKIQFRGGRCVEFIGIKHLP
RVKEIS
>match$4030_13_100
LGGAISKAASAAAAEMSLLMGVRKDIWFIKDELETMQAFLLTAEAIKMKDILLKVWAKQV
RDLSYNIEDCLSEFMVHVTSQSLSRRLM
>match$4031_567_924
PLFLPSTRMLRVLDLHGAHFGITKKDIKDIGLFRHLKYLNIGSAKAYSNVYRIPRSIGKL
KGLQTLEIRMTDISTIPNEICNLQSLRSIRCKKTHWSYLGLQPSMGCLMDMMYHQMITRN
SHEKALKSRMPCFRHWSIYKGVSVPRGISKLQELQTLEVVDIKRSDANAIKELGELVQLK
KLGVVTKEATEQKCKLLCAAIEKLTSLYSLNVDADYHGSLEWLHSVSSPPLPMRSLKLVG
RLGEMPDWIGSLTHLVKIYLGHSELKGDKTMELLGTLPKLMLLGLRQNAYVGKSLVFGAR
AFPNLRELDIFYPDRVREVIFEEDTSYQLAKIQFRGGRCVEFIGIKHLPRVKEISLGL
>match$4032_142_332
EVDSYREDVRNHAASNIDEAELVGFSKPKEELINLMDVNTEDGSPKVICVVGMGGLGKTT
LARKTYESKEDIVQKFSCVAWITVSHSIFKIEMLKDMIRQLLGPESLKKCLKELKGKAVQ
VGDLSKYLMEELKDERYFIVFDDLWTIDMWRWIQEFAVASNNRKGSHIVVTTRDMGLAKE
CSRDSHIYQLK
>match$4033_63_229
GRKHQVFPSFHGADVRKSFLSHIMKEFKSKGIDIFIDKDIKRGKSIGPELTEAIRGSRVA
IVFLSRKYASSSWCLNELALIMKCRKELGLTVMTLFYDLDPTDVRKQTGDFGMAFKETCK
GKTKDEIGRWRHALEEVAKIAGYHSSIWDNEADMIGIVTTDISNTLN
>match$4034_224_475
ISNTLNISTPSSDFSDLVGMEDHMKKLERMLYLDLNDVRMIGIWGPPGIGKTSIARVLFR
KHSDSFDLSVFMETVKGYTRPGCSDEHGLKLHLQQQFLSQIFNQKDVEVPHLGVVQDRLR
DKRVLVVLDDVDQSAQLEAMAKENKWFGPGSRIIITTQDRRLLKAHGIKDVYKVDLPPPD
DAFQIFCMYAFGKTSPKHGFEELAWEATYLSGIHPSGIKSMGSYFRKMSKPEWVNALQRL
RTSKLDSESPRT
>match$4035_263_278
MIGIWGPPGIGKTSIA
>match$4035_341_355
RLRDKRVLVVLDDVD
>match$4036_55_205
SSSSTSSPGRKHQVFPSFHGADVRKSFLSHIMKEFKSKGIDIFIDKDIKRGKSIGPELTE
AIRGSRVAIVFLSRKYASSSWCLNELALIMKCRKELGLTVMTLFYDLDPTDVRKQTGDFG
MAFKETCKGKTKDEIGRWRHALEEVAKIAGY
>match$4037_65_242
KHQVFPSFHGADVRKSFLSHIMKEFKSKGIDIFIDKDIKRGKSIGPELTEAIRGSRVAIV
FLSRKYASSSWCLNELALIMKCRKELGLTVMTLFYDLDPTDVRKQTGDFGMAFKETCKGK
TKDEIGRWRHALEEVAKIAGYHSSIWDNEADMIGIVTTDISNTLNISTPSSDFSDLVG
>match$4038_230_395
ISTPSSDFSDLVGMEDHMKKLERMLYLDLNDVRMIGIWGPPGIGKTSIARVLFRKHSDSF
DLSVFMETVKGYTRPGCSDEHGLKLHLQQQFLSQIFNQKDVEVPHLGVVQDRLRDKRVLV
VLDDVDQSAQLEAMAKENKWFGPGSRIIITTQDRRLLKAHGIKDVY
>match$4039_65_202
KHQVFPSFHGADVRKSFLSHIMKEFKSKGIDIFIDKDIKRGKSIGPELTEAIRGSRVAIV
FLSRKYASSSWCLNELALIMKCRKELGLTVMTLFYDLDPTDVRKQTGDFGMAFKETCKGK
TKDEIGRWRHALEEVAKI
>match$4040_244_475
EDHMKKLERMLYLDLNDVRMIGIWGPPGIGKTSIARVLFRKHSDSFDLSVFMETVKGYTR
PGCSDEHGLKLHLQQQFLSQIFNQKDVEVPHLGVVQDRLRDKRVLVVLDDVDQSAQLEAM
AKENKWFGPGSRIIITTQDRRLLKAHGIKDVYKVDLPPPDDAFQIFCMYAFGKTSPKHGF
EELAWEATYLSGIHPSGIKSMGSYFRKMSKPEWVNALQRLRTSKLDSESPRT
>match$4041_64_202
RKHQVFPSFHGADVRKSFLSHIMKEFKSKGIDIFIDKDIKRGKSIGPELTEAIRGSRVAI
VFLSRKYASSSWCLNELALIMKCRKELGLTVMTLFYDLDPTDVRKQTGDFGMAFKETCKG
KTKDEIGRWRHALEEVAKI
>match$4042_545_560
VISITGMPGSGKTTLA
>match$4042_618_632
QLFGKRYLIVLDDVW
>match$4042_712_726
CKGLPLVADLIAGVI
>match$4042_1185_1201
ESFPNLEKLKLQECGKL
>match$4043_390_477
FMHLLHMHLNDLLDSNAYSISLIKEEIELVSQELEFIRSFFGDAAEQGLYKDIWARVLDV
AYEAKDVTDSIIVRDNGLLHLIFSLPIT
>match$4044_891_1068
FDSNKKRHSGKHLYSLGINGDQLDDSVSDAFHLRHLRLIRVLDLEPPLIMVNDSLLNEIC
MLNHLRYLRIRTQVKYLPFSFSNLWNLESLFVSNKGSILVLLPRILDLVKLRVLSVGACS
FFDMDADESILIAKDTKLENLRILGELLISYSKDTMNIFKRFPNLQVLQFELKESWDY
>match$4045_510_775
PVERKSLATDKIIVGFEEETNLILRKLTSGPADLDVISITGMPGSGKTTLAYKVYNDKSV
SRHFDLRAWCTVDQGYDDKKLLDTIFSQVSGSDSNLSENIDVADKLRKQLFGKRYLIVLD
DVWDTTTLDELTRPFPEAKKGSRIILTTREKEVALHGKLNTDPLDLRLLRPDESWELLEK
RTFGNESCPDELLDVGKEIAENCKGLPLVADLIAGVIAGREKKRSVWLEVQSSLSSFILN
SEVEVMRVIELSYDHLPHHLKPCLLH
>match$4046_528_763
ETNLILRKLTSGPADLDVISITGMPGSGKTTLAYKVYNDKSVSRHFDLRAWCTVDQGYDD
KKLLDTIFSQVSGSDSNLSENIDVADKLRKQLFGKRYLIVLDDVWDTTTLDELTRPFPEA
KKGSRIILTTREKEVALHGKLNTDPLDLRLLRPDESWELLEKRTFGNESCPDELLDVGKE
IAENCKGLPLVADLIAGVIAGREKKRSVWLEVQSSLSSFILNSEVEVMRVIELSYD
>match$4047_511_670
VERKSLATDKIIVGFEEETNLILRKLTSGPADLDVISITGMPGSGKTTLAYKVYNDKSVS
RHFDLRAWCTVDQGYDDKKLLDTIFSQVSGSDSNLSENIDVADKLRKQLFGKRYLIVLDD
VWDTTTLDELTRPFPEAKKGSRIILTTREKEVALHGKLNT
>match$4048_1069_1240
STEQHWFPKLDCLTELETLCVGFKSSNTNHCGSSVATNRPWDFHFPSNLKELLLYDFPLT
SDSLSTIARLPNLENLSLYDTIIQGEEWNMGEEDTFENLKFLNLRLLTLSKWEVGEESFP
NLEKLKLQECGKLEEIPPSFGDIYSLKFIKIVKSPQLEDSALKIKKYAEDMR
>match$4049_839_1221
IHDLVHDFCLIKARKENLFDRIRSSAPSDLLPRQITIDYDEEEEHFGLNFVMFDSNKKRH
SGKHLYSLGINGDQLDDSVSDAFHLRHLRLIRVLDLEPPLIMVNDSLLNEICMLNHLRYL
RIRTQVKYLPFSFSNLWNLESLFVSNKGSILVLLPRILDLVKLRVLSVGACSFFDMDADE
SILIAKDTKLENLRILGELLISYSKDTMNIFKRFPNLQVLQFELKESWDYSTEQHWFPKL
DCLTELETLCVGFKSSNTNHCGSSVATNRPWDFHFPSNLKELLLYDFPLTSDSLSTIARL
PNLENLSLYDTIIQGEEWNMGEEDTFENLKFLNLRLLTLSKWEVGEESFPNLEKLKLQEC
GKLEEIPPSFGDIYSLKFIKIVK
>match$4050_2_121
AEAFIQVLLDNLTSFLKGELVLLFGFQDEFQRLSSMFSTIQAVLEDAQEKQLNNKPLENW
LQKLNAATYEVDDILDEYKTKATRFSQSEYGRYHPKVIPFRHKVGKRMDQVMKKLKAIAE
>match$4051_132_304
IVERQAVRRETGSVLTEPQVYGRDKEKDEIVKILINNVSDAQHLSVLPILGMGGLGKTTL
AQMVFNDQRVTEHFHSKIWICVSEDFDEKRLIKAIVESIEGRPLLGEMDLAPLQKKLQEL
LNGKRYLLVLDDVWNEDQQKWANLRAVLKVGASGASVLTTTRLEKVGSIMGTL
>match$4052_786_947
RFPSLRKLDIWDFGSLKGLLKKEGEEQFPVLEEMIIHECPFLTLSSNLRALTSLRICYNK
VATSFPEEMFKNLANLKYLTISRCNNLKELPTSLASLNALKSLKIQLCCALESLPEEGLE
GLSSLTELFVEHCNMLKCLPEGLQHLTTLTSLKIRGCPQLIK
>match$4053_472_827
KMHDLIHDLATSLFSANTSSSNIREINKHSYTHMMSIGFAEVVFFYTLPPLEKFISLRVL
NLGDSTFNKLPSSIGDLVHLRYLNLYGSGMRSLPKQLCKLQNLQTLDLQYCTKLCCLPKE
TSKLGSLRNLLLDGSQSLTCMPPRIGSLTCLKTLGQFVVGRKKGYQLGELGNLNLYGSIK
ISHLERVKNDKDAKEANLSAKGNLHSLSMSWNNFGPHIYESEEVKVLEALKPHSNLTSLK
IYGFRGIHLPEWMNHSVLKNIVSILISNFRNCSCLPPFGDLPCLESLELHWGSADVEYVE
EVDIDVHSGFPTRIRFPSLRKLDIWDFGSLKGLLKKEGEEQFPVLEEMIIHECPFL
>match$4054_155_375
DKEKDEIVKILINNVSDAQHLSVLPILGMGGLGKTTLAQMVFNDQRVTEHFHSKIWICVS
EDFDEKRLIKAIVESIEGRPLLGEMDLAPLQKKLQELLNGKRYLLVLDDVWNEDQQKWAN
LRAVLKVGASGASVLTTTRLEKVGSIMGTLQPYELSNLSQEDCWLLFMQRAFGHQEEINP
NLVAIGKEIVKKSGGVPLAAKTLGGILCFKREERAWEHVRD
>match$4055_177_192
VLPILGMGGLGKTTLA
>match$4055_251_265
LLNGKRYLLVLDDVW
>match$4055_347_361
SGGVPLAAKTLGGIL
>match$4055_569_585
CKLQNLQTLDLQYCTKL
>match$4056_390_481
PALRLSYHQLPLDLKQCFAYCAVFPKDAKMEKEKLISLWMAHGFLLSKGNMELEDVGDEV
WKELYLRSFFQEIEVKDGKTYFKMHDLIHDLA
>match$4057_636_828
YQLGELGNLNLYGSIKISHLERVKNDKDAKEANLSAKGNLHSLSMSWNNFGPHIYESEEV
KVLEALKPHSNLTSLKIYGFRGIHLPEWMNHSVLKNIVSILISNFRNCSCLPPFGDLPCL
ESLELHWGSADVEYVEEVDIDVHSGFPTRIRFPSLRKLDIWDFGSLKGLLKKEGEEQFPV
LEEMIIHECPFLT
>match$4057_829_955
LSSNLRALTSLRICYNKVATSFPEEMFKNLANLKYLTISRCNNLKELPTSLASLNALKSL
KIQLCCALESLPEEGLEGLSSLTELFVEHCNMLKCLPEGLQHLTTLTSLKIRGCPQLIKR
CEKGIGE
>match$4058_5_87
FIQVLLDNLTSFLKGELVLLFGFQDEFQRLSSMFSTIQAVLEDAQEKQLNNKPLENWLQK
LNAATYEVDDILDEYKTKATRFS
>match$4059_835_890
ALTSLRICYNKVATSFPEEMFKNLANLKYLTISRCNNLKELPTSLASLNALKSLKI
>match$4060_482_628
TSLFSANTSSSNIREINKHSYTHMMSIGFAEVVFFYTLPPLEKFISLRVLNLGDSTFNKL
PSSIGDLVHLRYLNLYGSGMRSLPKQLCKLQNLQTLDLQYCTKLCCLPKETSKLGSLRNL
LLDGSQSLTCMPPRIGSLTCLKTLGQF
>match$4061_136_410
QAVRRETGSVLTEPQVYGRDKEKDEIVKILINNVSDAQHLSVLPILGMGGLGKTTLAQMV
FNDQRVTEHFHSKIWICVSEDFDEKRLIKAIVESIEGRPLLGEMDLAPLQKKLQELLNGK
RYLLVLDDVWNEDQQKWANLRAVLKVGASGASVLTTTRLEKVGSIMGTLQPYELSNLSQE
DCWLLFMQRAFGHQEEINPNLVAIGKEIVKKSGGVPLAAKTLGGILCFKREERAWEHVRD
SPIWNLPQDESSILPALRLSYHQLPLDLKQCFAYC
>match$4062_196_423
KVSIVGFGGLGKTTLARAVYEKIKGDFDCRAFVPVGQNPDMKKVLRDILIDLGNPHSDLA
MLDANQLIKKLHEFLENKRYLVIIDDIWDEKLWEGINFAFSNRNNLGSRLITTTRIVSVS
NSCCSSDGDSVYQMEPLSVDDSRMLFYKRIFPDENACINEFEQVSRDILKKCGGVPLAII
TIASALAGDQKMKPKCEWDILLRSLGSGLTEDNSLEEMRRILSFSYSN
>match$4063_499_821
RVHDMVLDLICNLSNEAKFVNLLDGTGNSMSSQSNCRRLSLQKRNEDHQARPFTDIKSMS
RVRSITIFPSAIEVMPSLSRFDVLRVLDLSRCNLGENSSMQLNLKGVGHLTHLRYLGLEG
TNISKLPAEIGKLQFLEVLDLENNHNLKELPSTVCNFRRLIYLNLVGCQVVPSVGVLQNL
TSIEVLSGILVSLNIIAQELGNLKRLRELNILFNDGSLDLYEGFVKSLCNLHHIESLIIG
CNSRETSSFELMDLLGERWVPPVHLRKFVSWIPSQLSALRGWIKRDPSHLSNLSDLFLGR
VKEVQQDDVDIIGGLSSLRCLWI
>match$4064_7_93
AISNLIPKLGELLTEEFKLHKGVKKNIEDLGKELESMNAALIKIGEVPREQLDSQDKLWA
DEVRELSYVIEDVVDKFLVQVDGIKSD
>match$4065_518_855
VNLLDGTGNSMSSQSNCRRLSLQKRNEDHQARPFTDIKSMSRVRSITIFPSAIEVMPSLS
RFDVLRVLDLSRCNLGENSSMQLNLKGVGHLTHLRYLGLEGTNISKLPAEIGKLQFLEVL
DLENNHNLKELPSTVCNFRRLIYLNLVGCQVVPSVGVLQNLTSIEVLSGILVSLNIIAQE
LGNLKRLRELNILFNDGSLDLYEGFVKSLCNLHHIESLIIGCNSRETSSFELMDLLGERW
VPPVHLRKFVSWIPSQLSALRGWIKRDPSHLSNLSDLFLGRVKEVQQDDVDIIGGLSSLR
CLWIKTSTHQTQRLLVIRADGFRCMVDFYLDCGSATQI
>match$4066_196_211
KVSIVGFGGLGKTTLA
>match$4066_269_283
FLENKRYLVIIDDIW
>match$4066_367_381
CGGVPLAIITIASAL
>match$4066_629_645
GKLQFLEVLDLENNHNL
>match$4067_176_435
QDLMRLLSMEGDDASNKRLKKVSIVGFGGLGKTTLARAVYEKIKGDFDCRAFVPVGQNPD
MKKVLRDILIDLGNPHSDLAMLDANQLIKKLHEFLENKRYLVIIDDIWDEKLWEGINFAF
SNRNNLGSRLITTTRIVSVSNSCCSSDGDSVYQMEPLSVDDSRMLFYKRIFPDENACINE
FEQVSRDILKKCGGVPLAIITIASALAGDQKMKPKCEWDILLRSLGSGLTEDNSLEEMRR
ILSFSYSNLPSNLKTCLLYL
>match$4068_159_322
ALYAEATELVGIYGKRDQDLMRLLSMEGDDASNKRLKKVSIVGFGGLGKTTLARAVYEKI
KGDFDCRAFVPVGQNPDMKKVLRDILIDLGNPHSDLAMLDANQLIKKLHEFLENKRYLVI
IDDIWDEKLWEGINFAFSNRNNLGSRLITTTRIVSVSNSCCSSD
>match$4069_6_135
GAISNLIPKLGELLTEEFKLHKGVKKNIEDLGKELESMNAALIKIGEVPREQLDSQDKLW
ADEVRELSYVIEDVVDKFLVQVDGIKSDDNNNKFKGLMKRTTELLKKVKHKHGIAHAIKD
IQEQLQKVAD
>match$4070_173_328
GHVEPNPVGMEKPIEHLVQLLDEAGAGGGPQQLRVIAIVGFRGSGKTTLARAVYSRSGRQ
FRERAWVDASRWTDVGDLLADIVRQVCLGEYDVSESHEENLRNRLKNKRYLIVLDDISME
QWNAIESIFENNGRGSRVIVTTAILSVANSCTAYKS
>match$4071_563_726
KRVRHLSIQGGGGNTTTAALSTTDLSCVRSLTVFGDGGDAVSNLRKCKLLRVLDLEQCTT
ALSDDHLADICKLWNLRYLSIGMSSNVTMLPDNIRRLKLLETIHLSKTKVTMLPLQVVGL
PCLAHLVGKFKLLLPDQRGKKTVVISNELEKLAKKSNLQTLAGF
>match$4072_6_138
ATAFTKCVVGKLLEVLDTRYKMLRDLSHESASMQNDLLLLAAFMDDQLRRSSSSPAAERP
TAVLRAYTELMRELTHDMEDSIERFLHRVAPRDDHGGAGAPSWPRRAARWVATLRTRLRF
AAEIRKLKTRLED
>match$4073_12_99
CVVGKLLEVLDTRYKMLRDLSHESASMQNDLLLLAAFMDDQLRRSSSSPAAERPTAVLRA
YTELMRELTHDMEDSIERFLHRVAPRDD
>match$4074_207_222
VIAIVGFRGSGKTTLA
>match$4074_276_290
RLKNKRYLIVLDDIS
>match$4074_380_394
CDGLPLALVSVANHL
>match$4074_607_623
RKCKLLRVLDLEQCTTA
>match$4075_539_952
VHEFVLHKSIAESFIFSSRAPPRRKRVRHLSIQGGGGNTTTAALSTTDLSCVRSLTVFGD
GGDAVSNLRKCKLLRVLDLEQCTTALSDDHLADICKLWNLRYLSIGMSSNVTMLPDNIRR
LKLLETIHLSKTKVTMLPLQVVGLPCLAHLVGKFKLLLPDQRGKKTVVISNELEKLAKKS
NLQTLAGFVADESQQAFPQLMRHMRKLIKVKIWCEFGGEESDSVSTTATDHLADAIRSYI
EAPKVEETDARSLSIDMEQCSKQLIRSCHGESKLLHSLKPPCRSYLTSLKLHGDLFRLHG
LISMLKNLYELCLSSTTTTLTRDLVSAIGGLPLLLRLKLVANHIEHFAIGAGEFRSLQHL
LLVVHRQNPILLPKIEEGALPQLVSLELLCKHLRGLSGIQIRHLQRLKEVALDS
>match$4076_781_970
PKVEETDARSLSIDMEQCSKQLIRSCHGESKLLHSLKPPCRSYLTSLKLHGDLFRLHGLI
SMLKNLYELCLSSTTTTLTRDLVSAIGGLPLLLRLKLVANHIEHFAIGAGEFRSLQHLLL
VVHRQNPILLPKIEEGALPQLVSLELLCKHLRGLSGIQIRHLQRLKEVALDSRVSEGTKR
EWEAEARRHP
>match$4077_183_396
EKPIEHLVQLLDEAGAGGGPQQLRVIAIVGFRGSGKTTLARAVYSRSGRQFRERAWVDAS
RWTDVGDLLADIVRQVCLGEYDVSESHEENLRNRLKNKRYLIVLDDISMEQWNAIESIFE
NNGRGSRVIVTTAILSVANSCTAYKSGANGGCCIRRHGCVYKMQTLGEAHAKELALGGGS
DQRPPELEHGSATLMAKCDGLPLALVSVANHLRC
>match$4078_176_461
EPNPVGMEKPIEHLVQLLDEAGAGGGPQQLRVIAIVGFRGSGKTTLARAVYSRSGRQFRE
RAWVDASRWTDVGDLLADIVRQVCLGEYDVSESHEENLRNRLKNKRYLIVLDDISMEQWN
AIESIFENNGRGSRVIVTTAILSVANSCTAYKSGANGGCCIRRHGCVYKMQTLGEAHAKE
LALGGGSDQRPPELEHGSATLMAKCDGLPLALVSVANHLRCLGNLTGRHCADLCHLLGSL
LLDERNVPRLAGTAAAADSFARLRRVLMDSYAGLPDYAARTCLLYL
>match$4079_7_93
AISNLIPKLGELLTEEFKLHKGVKKNIEDLGKELESMNAALIKIGEVPREQLDSQDKLWA
DEVRELSYVIEDVVDKFLVQVDGIKSD
>match$4080_499_849
RVHDMVLDLICNLSNEAKFVNLLDGTGNSMSSQSNCRRLSLQKRNEDHQARPFTDIKSMS
RVRSITIFPSAIEVMPSLSRFDVLRVLDLSRCNLGENSSMQLNLKGVGHLTHLRYLGLEG
TNISKLPAEIGKLQFLEVLDLENNHNLKELPSTVCNFRRLIYLNLVGCQVVPPVGVLQNL
TSIEVLSGILVSLNIIAQELGNLKRLRVLEICFKDGNLDFYEGFVKSLCNLHHIESLIFD
CKSIETSSFELMDLLGERWIPPVHLREFKSFMPSQLSALRGWIQRDPSHLSNLSELTLWP
VKEVQQDDVVIIGALSSLRRLCIRSTHQTQRLLVIHADGFRCIVYFQLDCG
>match$4081_196_211
KVSIVGFGGLGKTTLA
>match$4081_269_283
FLENKRYLVIIDDIW
>match$4081_367_381
CGGVPLAIITIASAL
>match$4081_629_645
GKLQFLEVLDLENNHNL
>match$4082_196_423
KVSIVGFGGLGKTTLARAVYEKIKGDFDCRAFVPVGQNPDMKKVLRDILIDLGNPHSDLA
MLDANQLIKKLHEFLENKRYLVIIDDIWDEKLWEGINFAFSNRNNLGSRLITTTRIVSVS
NSCCSSDGDSVYQMEPLSVDDSRMLFYKRIFPDENACINEFEQVSRDILKKCGGVPLAII
TIASALAGDQKMKPKCEWDILLRSLGSGLTEDNSLEEMRRILSFSYSN
>match$4083_519_872
NLLDGTGNSMSSQSNCRRLSLQKRNEDHQARPFTDIKSMSRVRSITIFPSAIEVMPSLSR
FDVLRVLDLSRCNLGENSSMQLNLKGVGHLTHLRYLGLEGTNISKLPAEIGKLQFLEVLD
LENNHNLKELPSTVCNFRRLIYLNLVGCQVVPPVGVLQNLTSIEVLSGILVSLNIIAQEL
GNLKRLRVLEICFKDGNLDFYEGFVKSLCNLHHIESLIFDCKSIETSSFELMDLLGERWI
PPVHLREFKSFMPSQLSALRGWIQRDPSHLSNLSELTLWPVKEVQQDDVVIIGALSSLRR
LCIRSTHQTQRLLVIHADGFRCIVYFQLDCGSATQILFEPGALPRAESVVISLG
>match$4084_161_322
YAEATELVGIYGKRDQGLMRLLSMEGDDASNKRLKKVSIVGFGGLGKTTLARAVYEKIKG
DFDCRAFVPVGQNPDMKKVLRDILIDLGNPHSDLAMLDANQLIKKLHEFLENKRYLVIID
DIWDEKLWEGINFAFSNRNNLGSRLITTTRIVSVSNSCCSSD
>match$4085_187_435
DDASNKRLKKVSIVGFGGLGKTTLARAVYEKIKGDFDCRAFVPVGQNPDMKKVLRDILID
LGNPHSDLAMLDANQLIKKLHEFLENKRYLVIIDDIWDEKLWEGINFAFSNRNNLGSRLI
TTTRIVSVSNSCCSSDGDSVYQMEPLSVDDSRMLFYKRIFPDENACINEFEQVSRDILKK
CGGVPLAIITIASALAGDQKMKPKCEWDILLRSLGSGLTEDNSLEEMRRILSFSYSNLPS
NLKTCLLYL
>match$4086_6_135
GAISNLIPKLGELLTEEFKLHKGVKKNIEDLGKELESMNAALIKIGEVPREQLDSQDKLW
ADEVRELSYVIEDVVDKFLVQVDGIKSDDNNNKFKGLMKRTTELLKKVKHKHGIAHAIKD
IQEQLQKVAD
>match$4087_12_150
WSYHVFPSFSGEDVRNTFLSHFLKELDRKLIISFKDNEIERSQSLDPELKHGIRNSRIAV
VVFSKTYASSSWCLNELLEIVKCKKEFGQLVIPIFYNLDPSHVRKQTGDFGKIFEKTCRN
KTVDEKIRWKEALTDVANI
>match$4088_545_902
ELHIHESSFKGMHNLLFLKIYTKKLDQKKKVRWHLPERFDYLPSRLRLLRFDRYPSKCLP
SNFHPENLVKLQMQQSKLEKLWDGVHSLAGLRNMDLRGSRNLKEIPDLSMATNLETLKLS
SCSSLVELPSSIQYLNKLNDLDMSYCDHLETIPSGVNLKSLDRLNLSGCSRLKSFLDIPT
NISWLDIGQTADIPSNLRLQNLDELILCERVQLRTPLMTMLSPTLTRLTFSNNPSFVEVP
SSIQNLYQLEHLEIMNCRNLVTLPTGINLDSLISLDLSHCSQLKTFPDISTNISDLNLSY
TAIEEVPLSIEKLSLLCYLDMNGCSNLLCVSPNISKLKHLERADFSDCVELTEASWNG
>match$4089_175_344
KMNISPSNDFEDLVGIEDHITKMSSLLHLESEEVRMVGIWGPSGIGKTTIARALFSRLSC
QFQSSVFIDKVFISKSMEVYSGANLVDYNMKLHLQRAFLAEIFDKKDIKIHVGAMEKMVK
HRKALIVIDDLDDQDVLDALADQTQWFGSGSRIIVVTENKHFLRANRIDH
>match$4090_729_988
LDIGQTADIPSNLRLQNLDELILCERVQLRTPLMTMLSPTLTRLTFSNNPSFVEVPSSIQ
NLYQLEHLEIMNCRNLVTLPTGINLDSLISLDLSHCSQLKTFPDISTNISDLNLSYTAIE
EVPLSIEKLSLLCYLDMNGCSNLLCVSPNISKLKHLERADFSDCVELTEASWNGSSSEMV
KLLPADNFSTVKLNFINCFKLDLTALIQNQTFFMQLILTGEEVPSYFTHRTSGDSISLPH
ISVCQSFFSFRGCTVIDVDS
>match$4091_536_728
ITLDIDETDELHIHESSFKGMHNLLFLKIYTKKLDQKKKVRWHLPERFDYLPSRLRLLRF
DRYPSKCLPSNFHPENLVKLQMQQSKLEKLWDGVHSLAGLRNMDLRGSRNLKEIPDLSMA
TNLETLKLSSCSSLVELPSSIQYLNKLNDLDMSYCDHLETIPSGVNLKSLDRLNLSGCSR
LKSFLDIPTNISW
>match$4092_14_190
YHVFPSFSGEDVRNTFLSHFLKELDRKLIISFKDNEIERSQSLDPELKHGIRNSRIAVVV
FSKTYASSSWCLNELLEIVKCKKEFGQLVIPIFYNLDPSHVRKQTGDFGKIFEKTCRNKT
VDEKIRWKEALTDVANILGYHIVTWDNEASMIEEIANDILGKMNISPSNDFEDLVGI
>match$4093_178_434
ISPSNDFEDLVGIEDHITKMSSLLHLESEEVRMVGIWGPSGIGKTTIARALFSRLSCQFQ
SSVFIDKVFISKSMEVYSGANLVDYNMKLHLQRAFLAEIFDKKDIKIHVGAMEKMVKHRK
ALIVIDDLDDQDVLDALADQTQWFGSGSRIIVVTENKHFLRANRIDHIYKVCLPSNALAL
EMFCRSAFKKNSPPDDFLELSSEVALRAGNLPLGLNVLGSNLRGINKGYWIDMLPRLQGL
DGKIGKTLRVSYDGLNN
>match$4094_3_153
SSSSSSSRNWSYHVFPSFSGEDVRNTFLSHFLKELDRKLIISFKDNEIERSQSLDPELKH
GIRNSRIAVVVFSKTYASSSWCLNELLEIVKCKKEFGQLVIPIFYNLDPSHVRKQTGDFG
KIFEKTCRNKTVDEKIRWKEALTDVANILGY
>match$4095_210_225
MVGIWGPSGIGKTTIA
>match$4095_292_306
MVKHRKALIVIDDLD
>match$4095_385_399
AGNLPLGLNVLGSNL
>match$4095_811_827
INLDSLISLDLSHCSQL
>match$4096_207_352
EVRMVGIWGPSGIGKTTIARALFSRLSCQFQSSVFIDKVFISKSMEVYSGANLVDYNMKL
HLQRAFLAEIFDKKDIKIHVGAMEKMVKHRKALIVIDDLDDQDVLDALADQTQWFGSGSR
IIVVTENKHFLRANRIDHIYKVCLPS
>match$4097_6_174
SSSSRNWSYHVFPSFSGEDVRNTFLSHFLKELDRKLIISFKDNEIERSQSLDPELKHGIR
NSRIAVVVFSKTYASSSWCLNELLEIVKCKKEFGQLVIPIFYNLDPSHVRKQTGDFGKIF
EKTCRNKTVDEKIRWKEALTDVANILGYHIVTWDNEASMIEEIANDILG
>match$4098_13_150
SYHVFPSFSGEDVRNTFLSHFLKELDRKLIISFKDNEIERSQSLDPELKHGIRNSRIAVV
VFSKTYASSSWCLNELLEIVKCKKEFGQLVIPIFYNLDPSHVRKQTGDFGKIFEKTCRNK
TVDEKIRWKEALTDVANI
>match$4099_420_524
KIGKTLRVSYDGLNNRKDEAIFRHIACIFNGEKVSDIKLLLANSNLDVNIGLKNLVDRSL
ICERFNTLEMHSLLQELGKEIVRTQSNQPGEREFLVDLKDICDVL
>match$4100_192_400
DHITKMSSLLHLESEEVRMVGIWGPSGIGKTTIARALFSRLSCQFQSSVFIDKVFISKSM
EVYSGANLVDYNMKLHLQRAFLAEIFDKKDIKIHVGAMEKMVKHRKALIVIDDLDDQDVL
DALADQTQWFGSGSRIIVVTENKHFLRANRIDHIYKVCLPSNALALEMFCRSAFKKNSPP
DDFLELSSEVALRAGNLPLGLNVLGSNLR
>match$4101_611_629
NLVKLQMQQSKLEKLWDGV
>match$4102_566_855
DVESLRFIFSKDFKNLFHLRYIAISGDFKSLPPTFGKFWNLQTLILNTSTLEPTLEVKAD
IWNLLQLRHLHTNIPAKLPSPTTTTGKPSCLQTLSMVTPESCEKEVLAKACNVKKLSIRG
QMAAFLGAYKGGINNLKELQCLEHLKLLNDVLFMNKALHLPSTFSELVHTVKKLTLTNTR
FTWSEAEKLGTLESLEVLKFKENAFTGDFWEPKSGFSALQVLWIERSELESWEASVVNFP
ALRQLVLISCDKLDAVPLELADIPSLVEMRLDNTSKAVKSAKNVRDSKTS
>match$4103_179_194
IIPVVGMPGLGKTTLA
>match$4103_255_269
IKKGGRCLIVLDDVW
>match$4103_347_361
CGGVPLVVVVIAGAL
>match$4103_802_818
VNFPALRQLVLISCDKL
>match$4104_156_301
VGFDDEANKVIKRLVEGPLDSVDIIPVVGMPGLGKTTLARKIYNDPKLTYEFYSIVWVYV
GQEYKAKDIYLRILKFFKKNIEDHLNDDVDTLAKAIGGYIKKGGRCLIVLDDVWEDDVID
HVMKVFAENKKGHRIMMTTRDTRLGF
>match$4105_140_305
KKGEVTQGPSLENDAVVGFDDEANKVIKRLVEGPLDSVDIIPVVGMPGLGKTTLARKIYN
DPKLTYEFYSIVWVYVGQEYKAKDIYLRILKFFKKNIEDHLNDDVDTLAKAIGGYIKKGG
RCLIVLDDVWEDDVIDHVMKVFAENKKGHRIMMTTRDTRLGFFANK
>match$4106_501_839
QSKLDPDTCRRLCIQPSNLSDFLSTTPFAEHVRSFYCFSSKQKPINLSPNETKLIHKAFP
LMRVMDVESLRFIFSKDFKNLFHLRYIAISGDFKSLPPTFGKFWNLQTLILNTSTLEPTL
EVKADIWNLLQLRHLHTNIPAKLPSPTTTTGKPSCLQTLSMVTPESCEKEVLAKACNVKK
LSIRGQMAAFLGAYKGGINNLKELQCLEHLKLLNDVLFMNKALHLPSTFSELVHTVKKLT
LTNTRFTWSEAEKLGTLESLEVLKFKENAFTGDFWEPKSGFSALQVLWIERSELESWEAS
VVNFPALRQLVLISCDKLDAVPLELADIPSLVEMRLDNT
>match$4107_5_91
VVNFLVENLLQLLVENVKLIGSAKGELENLLKISQQLKGFLDDAAKYGHTNSEQWKVLVE
QIHKTVYRAEDAIDKFLVQAKLHQDKN
>match$4108_2_125
ADAVVNFLVENLLQLLVENVKLIGSAKGELENLLKISQQLKGFLDDAAKYGHTNSEQWKV
LVEQIHKTVYRAEDAIDKFLVQAKLHQDKNIAERTFDWLGNQIKVRNFAADIKGIHDQIK
DIRN
>match$4109_148_411
PSLENDAVVGFDDEANKVIKRLVEGPLDSVDIIPVVGMPGLGKTTLARKIYNDPKLTYEF
YSIVWVYVGQEYKAKDIYLRILKFFKKNIEDHLNDDVDTLAKAIGGYIKKGGRCLIVLDD
VWEDDVIDHVMKVFAENKKGHRIMMTTRDTRLGFFANKEPHKLKFLETEESFELLVMRVF
GRGGCPNELVVTGTEIARKCGGVPLVVVVIAGALRGRSDKKDWERVEKSVVQYLGEHTED
SCLKYVKMSYDYLPREVQMCFLYC
>match$4110_160_395
DEANKVIKRLVEGPLDSVDIIPVVGMPGLGKTTLARKIYNDPKLTYEFYSIVWVYVGQEY
KAKDIYLRILKFFKKNIEDHLNDDVDTLAKAIGGYIKKGGRCLIVLDDVWEDDVIDHVMK
VFAENKKGHRIMMTTRDTRLGFFANKEPHKLKFLETEESFELLVMRVFGRGGCPNELVVT
GTEIARKCGGVPLVVVVIAGALRGRSDKKDWERVEKSVVQYLGEHTEDSCLKYVKM
>match$4111_175_190
IMGLHGMGGVGKTTLF
>match$4111_251_265
VLKGKRFVLMLDDMW
>match$4111_345_359
CRGLPLALNVIGETM
>match$4111_555_571
RYMQKLVVLDLHGNLDI
>match$4112_157_398
QEEMLEKAWNRLMEDGVGIMGLHGMGGVGKTTLFKKIHNKFAEIGGTFDIVIWIVVSQSA
KLSKLQEDIAEKLHLCDDLWKNKNESDKATDIHRVLKGKRFVLMLDDMWEKVDLEAIGIP
YPSEVNKCKVAFTTRDQKVCGQMGDHKPMQVKCLKPEDAWELFKNKVGDNTLRSDPVIVE
LAREVAQKCRGLPLALNVIGETMASKTMVQEWEHAIDVLTRSAAEFSDMENNILPILKYS
YD
>match$4113_471_840
VMHDVVREMALWIASDFGKQKENFVVQARVGLHEIPKVKDWGAVRRMSLMNNHIKEITCE
SNCSELTTLFLQGNQLKNLSGEFIRYMQKLVVLDLHGNLDINKLPEQISGLVSLQFLDLS
STRIEELPVGLKELKKLTLLNLAFTKRLCSISGISRLLSLRLLSLLWSKVHGDASVLKEL
QQLENLQDLRITVSAELISLDQRLAKVISILGIDGFLQKPFDLSFLASMENLSSLLVKNS
YFSEIKCRESETDSSYLRINPKIPCFTNLSRLDIMNCHSMKDLTWILFAPNLVQLVIEDS
REVGEIINKEKATNLTPFQKLKHLFLHNLPKLESIYWSPLPFPLLLTMDVSKCPKLRKLP
LNATSVPLVE
>match$4114_142_308
PRSEVEERPTQPTIGQEEMLEKAWNRLMEDGVGIMGLHGMGGVGKTTLFKKIHNKFAEIG
GTFDIVIWIVVSQSAKLSKLQEDIAEKLHLCDDLWKNKNESDKATDIHRVLKGKRFVLML
DDMWEKVDLEAIGIPYPSEVNKCKVAFTTRDQKVCGQMGDHKPMQVK
>match$4115_535_594
ELTTLFLQGNQLKNLSGEFIRYMQKLVVLDLHGNLDINKLPEQISGLVSLQFLDLSSTRI
>match$4116_324_401
GDNTLRSDPVIVELAREVAQKCRGLPLALNVIGETMASKTMVQEWEHAIDVLTRSAAEFS
DMENNILPILKYSYDSLG
>match$4117_462_623
LTKVSIYHCVMHDVVREMALWIASDFGKQKENFVVQARVGLHEIPKVKDWGAVRRMSLMN
NHIKEITCESNCSELTTLFLQGNQLKNLSGEFIRYMQKLVVLDLHGNLDINKLPEQISGL
VSLQFLDLSSTRIEELPVGLKELKKLTLLNLAFTKRLCSISG
>match$4118_644_856
ASVLKELQQLENLQDLRITVSAELISLDQRLAKVISILGIDGFLQKPFDLSFLASMENLS
SLLVKNSYFSEIKCRESETDSSYLRINPKIPCFTNLSRLDIMNCHSMKDLTWILFAPNLV
QLVIEDSREVGEIINKEKATNLTPFQKLKHLFLHNLPKLESIYWSPLPFPLLLTMDVSKC
PKLRKLPLNATSVPLVEEFQIRMDPPEQENELE
>match$4119_144_412
SEVEERPTQPTIGQEEMLEKAWNRLMEDGVGIMGLHGMGGVGKTTLFKKIHNKFAEIGGT
FDIVIWIVVSQSAKLSKLQEDIAEKLHLCDDLWKNKNESDKATDIHRVLKGKRFVLMLDD
MWEKVDLEAIGIPYPSEVNKCKVAFTTRDQKVCGQMGDHKPMQVKCLKPEDAWELFKNKV
GDNTLRSDPVIVELAREVAQKCRGLPLALNVIGETMASKTMVQEWEHAIDVLTRSAAEFS
DMENNILPILKYSYDSLGDEHIKSCFLYC
>match$4120_502_867
VGVGLREVPKVKNWSSVRRMSLMENEIEILSGSPECLELTTLFLQKNDSLLHISDEFFRC
IPMLVVLDLSGNSSLRKLPNQISKLVSLRYLDLSWTYIKRLPVGLQELKKLRYLRLDYMK
RLKSISGISNISSLRKLQLLQSKMSLDMSLVEELQLLEHLEVLNISIKSSLVVEKLLNAP
RLVKCLQILVLRGVQEESSGVLTLPDMDNLNKVIIRKCGMCEIKIERKTLSLSSNRSPKT
QFLHNLSTVHISSCDGLKDLTWLLFAPNLTSLEVLDSELVEGIINQEKAMTMSGIIPFQK
LESLRLHNLAMLRSIYWQPLSFPCLKTIHITKCPELRKLPLDSEIAIRDEELVIKYQEEE
WLERVE
>match$4121_539_598
ELTTLFLQKNDSLLHISDEFFRCIPMLVVLDLSGNSSLRKLPNQISKLVSLRYLDLSWTY
>match$4122_148_308
IEEMPIQPTIVGQETMLERVWTRLTEDGDEIVGLYGMGGVGKTTLLTRINNKFSEKCSGF
GVVIWVVVSKSPDIHRIQGDIGKRLDLGGEEWDNVNENQRALDIYNVLGKQKFVLLLDDI
WEKVNLEVLGVPYPSRQNGCKVVFTTRSRDVCGRMRVDDPM
>match$4123_316_403
NEAWELFQMKVGENTLKGHPDIPELARKVAGKCCGLPLALNVIGETMACKRMVQEWRNAI
DVLSSYAAEFPGMEQILPILKYSYDNLN
>match$4124_475_841
KMHDVVREMALWIASDLGEHKERCIVQVGVGLREVPKVKNWSSVRRMSLMENEIEILSGS
PECLELTTLFLQKNDSLLHISDEFFRCIPMLVVLDLSGNSSLRKLPNQISKLVSLRYLDL
SWTYIKRLPVGLQELKKLRYLRLDYMKRLKSISGISNISSLRKLQLLQSKMSLDMSLVEE
LQLLEHLEVLNISIKSSLVVEKLLNAPRLVKCLQILVLRGVQEESSGVLTLPDMDNLNKV
IIRKCGMCEIKIERKTLSLSSNRSPKTQFLHNLSTVHISSCDGLKDLTWLLFAPNLTSLE
VLDSELVEGIINQEKAMTMSGIIPFQKLESLRLHNLAMLRSIYWQPLSFPCLKTIHITKC
PELRKLP
>match$4125_178_193
IVGLYGMGGVGKTTLL
>match$4125_254_268
VLGKQKFVLLLDDIW
>match$4125_348_362
CCGLPLALNVIGETM
>match$4125_560_576
RCIPMLVVLDLSGNSSL
>match$4126_151_414
MPIQPTIVGQETMLERVWTRLTEDGDEIVGLYGMGGVGKTTLLTRINNKFSEKCSGFGVV
IWVVVSKSPDIHRIQGDIGKRLDLGGEEWDNVNENQRALDIYNVLGKQKFVLLLDDIWEK
VNLEVLGVPYPSRQNGCKVVFTTRSRDVCGRMRVDDPMEVSCLEPNEAWELFQMKVGENT
LKGHPDIPELARKVAGKCCGLPLALNVIGETMACKRMVQEWRNAIDVLSSYAAEFPGMEQ
ILPILKYSYDNLNKEQVKPCFLYC
>match$4127_160_401
QETMLERVWTRLTEDGDEIVGLYGMGGVGKTTLLTRINNKFSEKCSGFGVVIWVVVSKSP
DIHRIQGDIGKRLDLGGEEWDNVNENQRALDIYNVLGKQKFVLLLDDIWEKVNLEVLGVP
YPSRQNGCKVVFTTRSRDVCGRMRVDDPMEVSCLEPNEAWELFQMKVGENTLKGHPDIPE
LARKVAGKCCGLPLALNVIGETMACKRMVQEWRNAIDVLSSYAAEFPGMEQILPILKYSY
DN
>match$4128_162_347
RHTMVVNPTTTAVSPQKVFGRDNDRDKIIAMLHEKEGGLDPSTSKGLCFSVIGIHGVSGS
GKSTLAQFVYAHEKNDKQDNKEDHFDLVMWVHVSQDFSVWGIFKELYEAASDPKVPCPQF
NNLNALEEELERKLDGKRFLLVLDDVWCNADVGNQELPKLLSPLKKGKKGSKILVTTRSK
YALPDL
>match$4129_520_909
HDLLYDLAGAVAGTDCFRIDNNMIQKGESWAKDVPRDVRHLFVQSYDAALITGKILVLEN
LHTLVIYSVGGDTTVEEIVIKNILKSLPKLRVLAIALCLEKDGFICRPNILSVPESISQL
KHLRYLAFRTDIECRVILPSSLNQLYQMQLLDFGVCMNLVFSCGDLINLRHVCSGPGLQF
SNIGRLVSLQTIPAFKVSHEQGHEAKQLRYLNRLSGELSIYGLQSVESREEALAFDLAAK
KRLAELTLSFGGSSEVAAEVLEGLCPPVGLVTLDIRDYDGLVYPKWMVGRQNGAPEKLQQ
LGLSGWSQPGPAPALKAFNHLRCLNLMHCSWNALPCNMEHLSSLETVIIIKCLNIRSLPT
LPQSLTYFWLLKCDDGFMESCQTVGHPNWK
>match$4130_212_227
VIGIHGVSGSGKSTLA
>match$4130_294_308
KLDGKRFLLVLDDVW
>match$4130_395_409
LKGSPLAARTVGGNL
>match$4130_662_678
NQLYQMQLLDFGVCMNL
>match$4131_169_452
PTTTAVSPQKVFGRDNDRDKIIAMLHEKEGGLDPSTSKGLCFSVIGIHGVSGSGKSTLAQ
FVYAHEKNDKQDNKEDHFDLVMWVHVSQDFSVWGIFKELYEAASDPKVPCPQFNNLNALE
EELERKLDGKRFLLVLDDVWCNADVGNQELPKLLSPLKKGKKGSKILVTTRSKYALPDLC
PGVRYTAMPITEVDDTAFFELFMHYALEDGQDQSMFQNIGVEIAKKLKGSPLAARTVGGN
LRRQQDVDHWRRVGDQDLFKVWTGPLWWSYYQLGEQARRCFAYC
>match$4132_211_423
SVIGIHGVSGSGKSTLAQFVYAHEKNDKQDNKEDHFDLVMWVHVSQDFSVWGIFKELYEA
ASDPKVPCPQFNNLNALEEELERKLDGKRFLLVLDDVWCNADVGNQELPKLLSPLKKGKK
GSKILVTTRSKYALPDLCPGVRYTAMPITEVDDTAFFELFMHYALEDGQDQSMFQNIGVE
IAKKLKGSPLAARTVGGNLRRQQDVDHWRRVGD
>match$4133_543_914
IQKGESWAKDVPRDVRHLFVQSYDAALITGKILVLENLHTLVIYSVGGDTTVEEIVIKNI
LKSLPKLRVLAIALCLEKDGFICRPNILSVPESISQLKHLRYLAFRTDIECRVILPSSLN
QLYQMQLLDFGVCMNLVFSCGDLINLRHVCSGPGLQFSNIGRLVSLQTIPAFKVSHEQGH
EAKQLRYLNRLSGELSIYGLQSVESREEALAFDLAAKKRLAELTLSFGGSSEVAAEVLEG
LCPPVGLVTLDIRDYDGLVYPKWMVGRQNGAPEKLQQLGLSGWSQPGPAPALKAFNHLRC
LNLMHCSWNALPCNMEHLSSLETVIIIKCLNIRSLPTLPQSLTYFWLLKCDDGFMESCQT
VGHPNWKKIQHI
>match$4134_141_306
NDCIPMEQRRKFLHADETEVIGLDDDFNKLQDKLLVQDLCNGVVSIIGMPGLGKTTLAKK
LYRHVRQQFECSALVYVSQQPRAGEILIDLAKQVGLTDEERKEHLEDNLRSLLETKRYVI
LLDDIWDTKIWDALNRVLRPECDSKIGSRIIITSRYDHVGRYIGED
>match$4135_336_406
NHWANASPVLVDIGKSIVRRCGGIPLAIVVMAGMLRARERTEHAWNRVLERIGHNIQDGC
AKVLALSYNDL
>match$4136_483_849
RIHDLLHSLCVDLAKESNFFHTEHNAFGDPGNVAKVRRITFYSDNNAMNEFFHSNPKPTK
LRALFCFTNDPCIFSHMAHRDFKLLQVWVVVMSQDDCQRVNISNKIGCMSCLRYLRLKGD
MIVGELPNSIVKLKHLETVDIKMSRVGLPCGVWESKQLRHLRYTGYLQAYNGCFSISPFC
RNMYSLPPNNLETLMFMHDKFFLTRIVAPIDQFKKTEYNVCIRFYQADIINIEPCANRAG
GSDPHIFHGQSYEQIKLSSYPNIVKLYLQYCPIPLNREAFPPNLVKLTLDSLMVEGHVVA
VLKKLPKLRILKMVFCSHMEEKMDLSGDSDSFPQLEVLHIHIPIRLREVTCTDDISIPKL
KKLLLTS
>match$4137_183_235
VVSIIGMPGLGKTTLAKKLYRHVRQQFECSALVYVSQQPRAGEILIDLAKQVG
>match$4138_180_315
CNGVVSIIGMPGLGKTTLAKKLYRHVRQQFECSALVYVSQQPRAGEILIDLAKQVGLTDE
ERKEHLEDNLRSLLETKRYVILLDDIWDTKIWDALNRVLRPECDSKIGSRIIITSRYDHV
GRYIGEDFSLHELQPL
>match$4139_165_404
DDFNKLQDKLLVQDLCNGVVSIIGMPGLGKTTLAKKLYRHVRQQFECSALVYVSQQPRAG
EILIDLAKQVGLTDEERKEHLEDNLRSLLETKRYVILLDDIWDTKIWDALNRVLRPECDS
KIGSRIIITSRYDHVGRYIGEDFSLHELQPLDSEKSFELFTKKIFIFDNNNNHWANASPV
LVDIGKSIVRRCGGIPLAIVVMAGMLRARERTEHAWNRVLERIGHNIQDGCAKVLALSYN
>match$4140_147_417
EQRRKFLHADETEVIGLDDDFNKLQDKLLVQDLCNGVVSIIGMPGLGKTTLAKKLYRHVR
QQFECSALVYVSQQPRAGEILIDLAKQVGLTDEERKEHLEDNLRSLLETKRYVILLDDIW
DTKIWDALNRVLRPECDSKIGSRIIITSRYDHVGRYIGEDFSLHELQPLDSEKSFELFTK
KIFIFDNNNNHWANASPVLVDIGKSIVRRCGGIPLAIVVMAGMLRARERTEHAWNRVLER
IGHNIQDGCAKVLALSYNDLPIALRPCFLYF
>match$4141_32_124
KEDIDWLQRVLRHIRSYVDDAKAKEVGGDSRVKNLLKDIQELAGDVEDLLDEFLPKIQQS
NKFKGAICCLKTVSFADEFAMEIEKIRRRVADI
>match$4142_10_92
INKSVEIAANLLFEQGMRLYWLKEDIDWLQRVLRHIRSYVDDAKAKEVGGDSRVKNLLKD
IQELAGDVEDLLDEFLPKIQQSN
>match$4143_183_198
VVSIIGMPGLGKTTLA
>match$4143_252_266
LLETKRYVILLDDIW
>match$4143_356_370
CGGIPLAIVVMAGML
>match$4143_785_801
KKLPKLRILKMVFCSHM
>match$4144_815_928
GEGFINLLLTQQDKLLDYDTGSISFLHNQISAVKDKLLDMGSLLVDTVQYRNMHLELKDL
AIRLQDKNYICFFSIKGYIPAWYYTLYLSDVKQLYKFVEAEVKTICLKVPDSSS
>match$4145_1083_1322
QDTMDELKEQLLGGSPQLDVISIVGMPGLGKTTLAKKIYNDPTVTSHFDVHAQCLVTQIY
SWRELLLTILNDVLEPADRNEKEDSELADELRRFLLTKRFLILIDDVWDNKVWDNLHMCI
RDVRNGSRIILTTRLSDIANYVKCESAPHHLRLFRDDESWALLQKEVFQGETCPPELADV
GSRIARRCRGLPLSVVLVAGVLKQKKKKLDSWKVVEEGLGSQSIGSLEESMSIIGFSYKN
>match$4146_1102_1117
VISIVGMPGLGKTTLA
>match$4146_1176_1190
FLLTKRFLILIDDVW
>match$4146_1270_1284
CRGLPLSVVLVAGVL
>match$4146_1731_1747
DAFPKLEHLVLTKCKHL
>match$4147_936_1059
GLGFLNCFLGKLEELLCSKLDLAVDLNHQIGSVKEGLLYLTSLIDYFSENYDEHDEVYSL
VTSVTVMVYKAEYVIDSCLAYSHPLWYKVLWISEVVENIKIVNKVVRETCEKKKIEVTVH
DVAK
>match$4148_1400_1772
HDLLHKFCMEKAKQENFLLQINSGEDVFPEQLEEYRLFVHSYQDEIDLWRPSRSNIRSLL
FNAIDLDNLLWPRDISFIFDSFKLVKVLDLESFNIGGTFPSEIQYLIQMRYFAAQTDANS
IPSCIAKLGNLETFVVRGLGGEMILPCSFLKMVKLRHIHVNHRVSFGLHENMDESLSHSQ
LANLETFSTPRLSYGGDAEKILRKMPKLRKLSCIFSGTFGYSRKVMGRCVRFPRLEFLSH
LESLKLVSNSYPAKLPHKFNFPSQLRELTMSKFRLPWTQISTIAELPNLVILKLCLRAFE
GDHWEVKDSDFPELKYLKLDNLKIAQWSVSCDAFPKLEHLVLTKCKHLGKIPSHFDDAVS
LKRIEVNWCNWCV
>match$4149_161_334
KKLRHLRVFFTLIAKRCIEHESMEDLFTHVEDVAYTAAYLCFLGSNWNMDGEFSELLERV
SRPFIPELRQIYLSALIGLKSSTSETTTILNAKYMLDFVSALREDLRLGCDDRIRWLQRG
LSYLSRFLRDIESYPLPHEEVISLRLNMEALAIGAANAIYSSYDEEMHNTTETD
>match$4150_1437_1797
FVHSYQDEIDLWRPSRSNIRSLLFNAIDLDNLLWPRDISFIFDSFKLVKVLDLESFNIGG
TFPSEIQYLIQMRYFAAQTDANSIPSCIAKLGNLETFVVRGLGGEMILPCSFLKMVKLRH
IHVNHRVSFGLHENMDESLSHSQLANLETFSTPRLSYGGDAEKILRKMPKLRKLSCIFSG
TFGYSRKVMGRCVRFPRLEFLSHLESLKLVSNSYPAKLPHKFNFPSQLRELTMSKFRLPW
TQISTIAELPNLVILKLCLRAFEGDHWEVKDSDFPELKYLKLDNLKIAQWSVSCDAFPKL
EHLVLTKCKHLGKIPSHFDDAVSLKRIEVNWCNWCVANSAQEIQTTQREDMANDSFTVTI
Q
>match$4151_1075_1334
TDEEMEGFQDTMDELKEQLLGGSPQLDVISIVGMPGLGKTTLAKKIYNDPTVTSHFDVHA
QCLVTQIYSWRELLLTILNDVLEPADRNEKEDSELADELRRFLLTKRFLILIDDVWDNKV
WDNLHMCIRDVRNGSRIILTTRLSDIANYVKCESAPHHLRLFRDDESWALLQKEVFQGET
CPPELADVGSRIARRCRGLPLSVVLVAGVLKQKKKKLDSWKVVEEGLGSQSIGSLEESMS
IIGFSYKNLPHYLKPCFLYF
>match$4152_1064_1231
LAPSFSDNTQRTDEEMEGFQDTMDELKEQLLGGSPQLDVISIVGMPGLGKTTLAKKIYND
PTVTSHFDVHAQCLVTQIYSWRELLLTILNDVLEPADRNEKEDSELADELRRFLLTKRFL
ILIDDVWDNKVWDNLHMCIRDVRNGSRIILTTRLSDIANYVKCESAPH
>match$4153_228_493
ENLILETDELVGIDDHITAVLEKLSLDSENVTMVGLYGMGGIGKTTTAKAVYNKISSCFD
CCCFIDNIRETQEKDGVVVLQKKLVSEILRIDSGSVGFNNDSGGRKTIKERVSRFKILVV
LDDVDEKFKFEDMLGSPKDFISQSRFIITSRSMRVLGTLNENQCKLYEVGSMSKPRSLEL
FSKHAFKKNTPPSYYETLANDVVDTTAGLPLTLKVIGSLLFKQEIAVWEDTLEQLRRTLN
LDEVYDRLKISYDALNPEAKEIFLDI
>match$4154_538_1035
KMHDQLRDMGREIVRREDVLPWKRSRIWSAEEGIDLLLNKKGSSKVKAISIPWGVKYEFK
SECFLNLSELRYLHAREAMLTGDFNNLLPNLKWLELPFYKHGEDDPPLTNYTMKNLIIVI
LEHSHITADDWGGWRHMMKMAERLKVVRLASNYSLYGRRVRLSDCWRFPKSIEVLSMTAI
EMDEVDIGELKKLKTLVLKFCPIQKISGGTFGMLKGLRELCLEFNWGTNLREVVADIGQL
SSLKVLKTTGAKEVEINEFPLGLKELSTSSRIPNLSQLLDLEVLKVYDCKDGFDMPPASP
SEDESSVWWKVSKLKSLQLEKTRINVNVVDDASSGGHLPRYLLPTSLTYLKIYQCTEPTW
LPGIENLENLTSLEVNDIFQTLGGDLDGLQGLRSLEILRIRKVNGLARIKGLKDLLCSST
CKLRKFYITECPDLIELLPCELGGQTVVVPSMAELTIRDCPRLEVGPMIRSLPKFPMLKK
LDLAVANITKEEDLDAIG
>match$4155_1150_1280
SLPKFPMLNELTLSMVNITKEDELEVLGSLEELDSLELTLDDTCSSIERISFLSKLQKLT
TLIVEVPSLREIEGLAELKSLRILYLEGCTSLERLWPDQQQLGSLKNLNVLDIQGCKSLS
VDHLSALKTTL
>match$4156_1050_1268
TSSGIERIVSSSKLQKLTTLVVKVPSLREIEGLEELKSLQDLYLEGCTSLGRLPLEKLKE
LDIGGCPDLTELVQTVVAVPSLRGLTIRDCPRLEVGPMIQSLPKFPMLNELTLSMVNITK
EDELEVLGSLEELDSLELTLDDTCSSIERISFLSKLQKLTTLIVEVPSLREIEGLAELKS
LRILYLEGCTSLERLWPDQQQLGSLKNLNVLDIQGCKSL
>match$4157_1003_1149
GPMIRSLPKFPMLKKLDLAVANITKEEDLDAIGSLEELVSLELELDDTSSGIERIVSSSK
LQKLTTLVVKVPSLREIEGLEELKSLQDLYLEGCTSLGRLPLEKLKELDIGGCPDLTELV
QTVVAVPSLRGLTIRDCPRLEVGPMIQ
>match$4158_592_1002
VKYEFKSECFLNLSELRYLHAREAMLTGDFNNLLPNLKWLELPFYKHGEDDPPLTNYTMK
NLIIVILEHSHITADDWGGWRHMMKMAERLKVVRLASNYSLYGRRVRLSDCWRFPKSIEV
LSMTAIEMDEVDIGELKKLKTLVLKFCPIQKISGGTFGMLKGLRELCLEFNWGTNLREVV
ADIGQLSSLKVLKTTGAKEVEINEFPLGLKELSTSSRIPNLSQLLDLEVLKVYDCKDGFD
MPPASPSEDESSVWWKVSKLKSLQLEKTRINVNVVDDASSGGHLPRYLLPTSLTYLKIYQ
CTEPTWLPGIENLENLTSLEVNDIFQTLGGDLDGLQGLRSLEILRIRKVNGLARIKGLKD
LLCSSTCKLRKFYITECPDLIELLPCELGGQTVVVPSMAELTIRDCPRLEV
>match$4159_59_225
VEYDVFLSFRGPDTRKQFTDFLYHFLCYYKIHTFRDDDELRKGKEIGPNLLRAIDQSKIY
VPIISSGYADSKWCLMELAEIVRRQEEDPRRIILPIFYMVDPSDVRHQTGCYKKAFRKHA
NKFDGQTIQNWKDALKKVEDLKGWHIGKDDEQGAIADKVSADIWSHI
>match$4160_60_199
EYDVFLSFRGPDTRKQFTDFLYHFLCYYKIHTFRDDDELRKGKEIGPNLLRAIDQSKIYV
PIISSGYADSKWCLMELAEIVRRQEEDPRRIILPIFYMVDPSDVRHQTGCYKKAFRKHAN
KFDGQTIQNWKDALKKVEDL
>match$4161_61_226
YDVFLSFRGPDTRKQFTDFLYHFLCYYKIHTFRDDDELRKGKEIGPNLLRAIDQSKIYVP
IISSGYADSKWCLMELAEIVRRQEEDPRRIILPIFYMVDPSDVRHQTGCYKKAFRKHANK
FDGQTIQNWKDALKKVEDLKGWHIGKDDEQGAIADKVSADIWSHIS
>match$4162_260_275
MVGLYGMGGIGKTTTA
>match$4162_338_352
RVSRFKILVVLDDVD
>match$4162_433_447
TAGLPLTLKVIGSLL
>match$4162_1083_1099
EELKSLQDLYLEGCTSL
>match$4163_59_199
VEYDVFLSFRGPDTRKQFTDFLYHFLCYYKIHTFRDDDELRKGKEIGPNLLRAIDQSKIY
VPIISSGYADSKWCLMELAEIVRRQEEDPRRIILPIFYMVDPSDVRHQTGCYKKAFRKHA
NKFDGQTIQNWKDALKKVEDL
>match$4164_398_483
SMSKPRSLELFSKHAFKKNTPPSYYETLANDVVDTTAGLPLTLKVIGSLLFKQEIAVWED
TLEQLRRTLNLDEVYDRLKISYDALN
>match$4165_53_202
SGSFPSVEYDVFLSFRGPDTRKQFTDFLYHFLCYYKIHTFRDDDELRKGKEIGPNLLRAI
DQSKIYVPIISSGYADSKWCLMELAEIVRRQEEDPRRIILPIFYMVDPSDVRHQTGCYKK
AFRKHANKFDGQTIQNWKDALKKVEDLKGW
>match$4166_226_393
SKENLILETDELVGIDDHITAVLEKLSLDSENVTMVGLYGMGGIGKTTTAKAVYNKISSC
FDCCCFIDNIRETQEKDGVVVLQKKLVSEILRIDSGSVGFNNDSGGRKTIKERVSRFKIL
VVLDDVDEKFKFEDMLGSPKDFISQSRFIITSRSMRVLGTLNENQCKL
>match$4167_241_480
DDHITAVLEKLSLDSENVTMVGLYGMGGIGKTTTAKAVYNKISSCFDCCCFIDNIRETQE
KDGVVVLQKKLVSEILRIDSGSVGFNNDSGGRKTIKERVSRFKILVVLDDVDEKFKFEDM
LGSPKDFISQSRFIITSRSMRVLGTLNENQCKLYEVGSMSKPRSLELFSKHAFKKNTPPS
YYETLANDVVDTTAGLPLTLKVIGSLLFKQEIAVWEDTLEQLRRTLNLDEVYDRLKISYD
>match$4168_1565_1971
VSCPNLKVLKLHEANNITALCSHQLPTTYFSKLETLEVENCGKLRHLMSPSVARGLLNLR
ILLLGYCESMEEVIIEEEQEGEENMTNEPLFPLLEELILDKLPKLGHFFLTKRALEFPFL
REVKIRKCPEMKMLVQQRSVSTSSLKSVNNDDELKVVDLNKAMFNSKVSCPNLELLRLYK
ANSVGSLFSHQLPTTYFSKLETLEVENCGKLRHLMSPSVARGLLNLRILILRDCESMEEV
ITEEEQEGDEIMCNEPLFPQLEELKLENLPKLRHFILTKQALEIPFLIEVQIRNCPEMKM
LVQQRSVSTSSLKSVNNDDELKVVDLNKAMFNSKVSCPNLELLRLYKANSVGSLFSHQLP
TTYFSKLMQLGIRNCGKLRHLMSPSVARGLLNLRILILGDCESMEEV
>match$4169_159_398
KQKEEEVMTALKDEEITIVGICGMGGVGKTSLAEKVRARAKQERLFNDVVMVTVSQQQDL
KRIQGEIAGEVGLTSLQGDNLLSRGDQLRARLMQEGSRVLVILDDVWEALDDLEKLGIPT
GSNHNYQCKVALTTRRQDVCDAMKAQKTVDVVILSDEEAWVLFRQKAGYSADDPSLSEVA
KEVAKECKGLPLAIVIVAGALKTKTKPSWDDALVELRKASPKNIPRVLTKVYQPLKTSYD
>match$4170_1229_1471
SKVSCPNLKVLKLHEANSITALCSHQLPTTYFSKLETLEVENCGKLRHLMSPSVARGLLN
LRILLLGYCESMEEVIIEEEQEGEENMTNEPLFPLLEELILDKLPKLGHFFLTKRALEFP
FLREVKIRKCPEMKMLVQQRSVSTSSLKSVNNDDELKVVDLNKAMFNSKVSCPNLKVLKL
HEANNITALCSHQLPTTYFSKLETLEVENCGKLRHLMSPSVARGLLNLRILLLGYCESME
EVI
>match$4171_311_394
ILSDEEAWVLFRQKAGYSADDPSLSEVAKEVAKECKGLPLAIVIVAGALKTKTKPSWDDA
LVELRKASPKNIPRVLTKVYQPLK
>match$4172_756_1031
SRGKGSKNVMVELQNVKDLMLSDCDSLNIHYQNNISFPELERLEVRYCDYLRHLFCVSLA
CPDEGTSRRTHIRPDVIKFPNLHSLTLRNLEFFTHFYSDTVEGIEFPLLRVIYLRGLPEF
QNFWPTANNAITDSNPLFNEKVSCPNLKVLKLHEANSITALCSHQLPTTYFSKLETLKVE
NCGKLRHLMSPSVARGLLNLRILLLEYCESMEEVIIEEEQEGDEIMCNEPLFPQLEELEL
QNLPKLRHFILTKQALEFPFLIEVKIRNCPEMKMLV
>match$4173_535_873
KLLMLKLRFEEGFKLQDDFFDGMSELSVIKLSGYDRNSILPFPSSIQRLSNLSTLWLSNL
RLDDVSIIGKLVTLEILSIRGSDLQELPVEIGNLANLTMLEYWNTGYRKRMRISPGVLSR
LVRLEELHMVGVEDCSYSTLRELESLSRLTALAFDECSVDVIYSNLGLSSKLTRYALKMG
RHYTFTSFMETYNKAIDLDVTKGTPLGDWICLLLRNSEVVHSRGKGSKNVMVELQNVKDL
MLSDCDSLNIHYQNNISFPELERLEVRYCDYLRHLFCVSLACPDEGTSRRTHIRPDVIKF
PNLHSLTLRNLEFFTHFYSDTVEGIEFPLLRVIYLRGLP
>match$4174_145_412
EAIPSNTNEEFVSRKQKEEEVMTALKDEEITIVGICGMGGVGKTSLAEKVRARAKQERLF
NDVVMVTVSQQQDLKRIQGEIAGEVGLTSLQGDNLLSRGDQLRARLMQEGSRVLVILDDV
WEALDDLEKLGIPTGSNHNYQCKVALTTRRQDVCDAMKAQKTVDVVILSDEEAWVLFRQK
AGYSADDPSLSEVAKEVAKECKGLPLAIVIVAGALKTKTKPSWDDALVELRKASPKNIPR
VLTKVYQPLKTSYDHLESDEARYVFLLC
>match$4175_897_1137
VSCPNLKVLKLHEANSITALCSHQLPTTYFSKLETLKVENCGKLRHLMSPSVARGLLNLR
ILLLEYCESMEEVIIEEEQEGDEIMCNEPLFPQLEELELQNLPKLRHFILTKQALEFPFL
IEVKIRNCPEMKMLVQRRFVSTSSLKSVNNDDELKVVDLNKAMFNSKVSCPNLKVLKLHE
ANNITALCSHQLPTTYFSKLETLEVENCGKLRHLMSPSVARGLLNLRILLLGYCESMEEV
I
>match$4176_176_191
IVGICGMGGVGKTSLA
>match$4176_251_265
MQEGSRVLVILDDVW
>match$4176_345_359
CKGLPLAIVIVAGAL
>match$4176_766_782
VELQNVKDLMLSDCDSL
>match$4177_495_736
NHNVNSNVFLRKVSYEQYSHMSIVANKFDERPTPIFCPRLKLLMLKLRFEEGFKLQDDFF
DGMSELSVIKLSGYDRNSILPFPSSIQRLSNLSTLWLSNLRLDDVSIIGKLVTLEILSIR
GSDLQELPVEIGNLANLTMLEYWNTGYRKRMRISPGVLSRLVRLEELHMVGVEDCSYSTL
RELESLSRLTALAFDECSVDVIYSNLGLSSKLTRYALKMGRHYTFTSFMETYNKAIDLDV
TK
>match$4178_143_310
EIEAIPSNTNEEFVSRKQKEEEVMTALKDEEITIVGICGMGGVGKTSLAEKVRARAKQER
LFNDVVMVTVSQQQDLKRIQGEIAGEVGLTSLQGDNLLSRGDQLRARLMQEGSRVLVILD
DVWEALDDLEKLGIPTGSNHNYQCKVALTTRRQDVCDAMKAQKTVDVV
>match$4179_1032_1365
QRRFVSTSSLKSVNNDDELKVVDLNKAMFNSKVSCPNLKVLKLHEANNITALCSHQLPTT
YFSKLETLEVENCGKLRHLMSPSVARGLLNLRILLLGYCESMEEVIIEEEQEGEENMTNE
PLFPLLEELILDKLPKLGHFFLTKRALEFPFLREVKIRKCPEMKMLVQQRSVSTSSLKSV
NNDDELKVVDLNKAMFNSKVSCPNLKVLKLHEANSITALCSHQLPTTYFSKLETLEVENC
GKLRHLMSPSVARGLLNLRILLLGYCESMEEVIIEEEQEGEENMTNEPLFPLLEELILDK
LPKLGHFFLTKRALEFPFLREVKIRKCPEMKMLV
>match$4180_1397_1638
KVSCPNLKVLKLHEANNITALCSHQLPTTYFSKLETLEVENCGKLRHLMSPSVARGLLNL
RILLLGYCESMEEVIIEEEQEGEENMTNEPLFPLLEELILDKLPKLGHFFLTKRALEFPF
LREVKIRKCPEMKMLVQQRSVSTSSLKSVNNDDELKVVDLNKAMFNSKVSCPNLKVLKLH
EANNITALCSHQLPTTYFSKLETLEVENCGKLRHLMSPSVARGLLNLRILLLGYCESMEE
VI
>match$4181_1831_2026
ENLPKLRHFILTKQALEIPFLIEVQIRNCPEMKMLVQQRSVSTSSLKSVNNDDELKVVDL
NKAMFNSKVSCPNLELLRLYKANSVGSLFSHQLPTTYFSKLMQLGIRNCGKLRHLMSPSV
ARGLLNLRILILGDCESMEEVITEEEQEGEENMTNESLFPCLEMLKLENLPKLGHFFLTK
RALEFPFLREVKIRTC
>match$4182_1368_1540
RSVSTSSLKSVNNDDELKVVDLNKAMFNSKVSCPNLKVLKLHEANNITALCSHQLPTTYF
SKLETLEVENCGKLRHLMSPSVARGLLNLRILLLGYCESMEEVIIEEEQEGEENMTNEPL
FPLLEELILDKLPKLGHFFLTKRALEFPFLREVKIRKCPEMKMLVQQRSVSTS
>match$4182_1541_1707
SLKSVNNDDELKVVDLNKAMFNSKVSCPNLKVLKLHEANNITALCSHQLPTTYFSKLETL
EVENCGKLRHLMSPSVARGLLNLRILLLGYCESMEEVIIEEEQEGEENMTNEPLFPLLEE
LILDKLPKLGHFFLTKRALEFPFLREVKIRKCPEMKMLVQQRSVSTS
>match$4183_1708_2048
SLKSVNNDDELKVVDLNKAMFNSKVSCPNLELLRLYKANSVGSLFSHQLPTTYFSKLETL
EVENCGKLRHLMSPSVARGLLNLRILILRDCESMEEVITEEEQEGDEIMCNEPLFPQLEE
LKLENLPKLRHFILTKQALEIPFLIEVQIRNCPEMKMLVQQRSVSTSSLKSVNNDDELKV
VDLNKAMFNSKVSCPNLELLRLYKANSVGSLFSHQLPTTYFSKLMQLGIRNCGKLRHLMS
PSVARGLLNLRILILGDCESMEEVITEEEQEGEENMTNESLFPCLEMLKLENLPKLGHFF
LTKRALEFPFLREVKIRTCPEMKIFVQHGSVSTPSLEIVNN
>match$4184_707_729
NLKTLDLSWSDSLQKSPDFSQVP
>match$4185_267_401
DVLMVGIWGMGGLGKTTVAKAIYNQIHRKFEFKSFLADVSDATSKHGLVYLQEKLISDIL
KQKSGSSNFDEGINLIKQHLQRRRVLVIIDNIDDLKQLDAIAVSHHCFGPGSRIIITTRN
EHLLKQVEVDKTYPL
>match$4186_19_174
YDVFLSFRGEDTRNGFTSHLHEALKYRGYHVFIDEDGLKRGEEIKEKLFRAIEESRISII
VFSKMYADSSWCLDELVKIMECRDKLGQHVLPIFYHVDPSHVRKQDGDLAEAFQKHEKDI
REEKDDEKREAKQKRAEQWKGALTKAADLSGHHLKS
>match$4187_278_391
GLGKTTVAKAIYNQIHRKFEFKSFLADVSDATSKHGLVYLQEKLISDILKQKSGSSNFDE
GINLIKQHLQRRRVLVIIDNIDDLKQLDAIAVSHHCFGPGSRIIITTRNEHLLK
>match$4188_252_473
RIQGIISDLSSGGSNDVLMVGIWGMGGLGKTTVAKAIYNQIHRKFEFKSFLADVSDATSK
HGLVYLQEKLISDILKQKSGSSNFDEGINLIKQHLQRRRVLVIIDNIDDLKQLDAIAVSH
HCFGPGSRIIITTRNEHLLKQVEVDKTYPLQEMKKKEALELFSWHAFRKSYPNEEYLEVS
EKVVSYCGGLPLALEVLGSFLFKRPIAEWKSQLKKLERTPNG
>match$4189_228_497
ENIWEWLPRTNELHVAKHPIGIKSRIQGIISDLSSGGSNDVLMVGIWGMGGLGKTTVAKA
IYNQIHRKFEFKSFLADVSDATSKHGLVYLQEKLISDILKQKSGSSNFDEGINLIKQHLQ
RRRVLVIIDNIDDLKQLDAIAVSHHCFGPGSRIIITTRNEHLLKQVEVDKTYPLQEMKKK
EALELFSWHAFRKSYPNEEYLEVSEKVVSYCGGLPLALEVLGSFLFKRPIAEWKSQLKKL
ERTPNGEIIKPLKISFEGLDDTEKAIFLDI
>match$4190_238_399
NELHVAKHPIGIKSRIQGIISDLSSGGSNDVLMVGIWGMGGLGKTTVAKAIYNQIHRKFE
FKSFLADVSDATSKHGLVYLQEKLISDILKQKSGSSNFDEGINLIKQHLQRRRVLVIIDN
IDDLKQLDAIAVSHHCFGPGSRIIITTRNEHLLKQVEVDKTY
>match$4191_17_167
WSYDVFLSFRGEDTRNGFTSHLHEALKYRGYHVFIDEDGLKRGEEIKEKLFRAIEESRIS
IIVFSKMYADSSWCLDELVKIMECRDKLGQHVLPIFYHVDPSHVRKQDGDLAEAFQKHEK
DIREEKDDEKREAKQKRAEQWKGALTKAADL
>match$4192_888_910
KLETLWLNGSEYLRTIPDLPTNL
>match$4193_539_837
KLTMHDLLREMARVIISEKSLDCPGKWSRLWNRQEVTDVLTNKSGTGEIEGLALYFPKET
KIASFSTKAFAIMKKLSLLALLFRKETKIASFSTKAFAKMKKLRLLQLSNVELKGEYKHL
PKELIWLRWEGCPLKSLPDDFFNQPRLVVLEMQCSKLVQVWKGFKSLHNLKTLDLSWSDS
LQKSPDFSQVPNLEELILEACINLSEIHPSIGHLKRLSLVNLKWCNKLISLPRDFYKLKS
VETLLLNNSYQFREVHEDIGEMISLRTLEARGTAIREVPPSIVGLKNLTRLSLEGTMRG
>match$4194_866_887
YLQHLHLQGNNFHSLPNLSGLL
>match$4195_838_984
IQLPHSLREIDLTYGALDDAIKDLGSLIYLQHLHLQGNNFHSLPNLSGLLKLETLWLNGS
EYLRTIPDLPTNLKVLFADACPALETMPDFSEMSNMRTLDVSHSAKLTGVPGLDKSLNSM
VWLDMHRCPNLTADFRKNILQGWTSCG
>match$4196_270_285
MVGIWGMGGLGKTTVA
>match$4196_345_359
HLQRRRVLVIIDNID
>match$4196_438_452
CGGLPLALEVLGSFL
>match$4196_703_719
KSLHNLKTLDLSWSDSL
>match$4197_542_980
MHDLLREMARVIISEKSLDCPGKWSRLWNRQEVTDVLTNKSGTGEIEGLALYFPKETKIA
SFSTKAFAIMKKLSLLALLFRKETKIASFSTKAFAKMKKLRLLQLSNVELKGEYKHLPKE
LIWLRWEGCPLKSLPDDFFNQPRLVVLEMQCSKLVQVWKGFKSLHNLKTLDLSWSDSLQK
SPDFSQVPNLEELILEACINLSEIHPSIGHLKRLSLVNLKWCNKLISLPRDFYKLKSVET
LLLNNSYQFREVHEDIGEMISLRTLEARGTAIREVPPSIVGLKNLTRLSLEGTMRGIQLP
HSLREIDLTYGALDDAIKDLGSLIYLQHLHLQGNNFHSLPNLSGLLKLETLWLNGSEYLR
TIPDLPTNLKVLFADACPALETMPDFSEMSNMRTLDVSHSAKLTGVPGLDKSLNSMVWLD
MHRCPNLTADFRKNILQGW
>match$4198_8_169
SSSSSKSKLWSYDVFLSFRGEDTRNGFTSHLHEALKYRGYHVFIDEDGLKRGEEIKEKLF
RAIEESRISIIVFSKMYADSSWCLDELVKIMECRDKLGQHVLPIFYHVDPSHVRKQDGDL
AEAFQKHEKDIREEKDDEKREAKQKRAEQWKGALTKAADLSG
>match$4199_403_487
EMKKKEALELFSWHAFRKSYPNEEYLEVSEKVVSYCGGLPLALEVLGSFLFKRPIAEWKS
QLKKLERTPNGEIIKPLKISFEGLD
>match$4200_843_865
SLREIDLTYGALDDAIKDLGSLI
>match$4201_18_167
SYDVFLSFRGEDTRNGFTSHLHEALKYRGYHVFIDEDGLKRGEEIKEKLFRAIEESRISI
IVFSKMYADSSWCLDELVKIMECRDKLGQHVLPIFYHVDPSHVRKQDGDLAEAFQKHEKD
IREEKDDEKREAKQKRAEQWKGALTKAADL
>match$4202_75_334
GDQIVEHDSAAFEKAFFYPKGDPDAVCIRNSDIELLQPEKCLNDNIIDFYINYLKNKLPT
DKQDRFHFFNCFFFPKLVDLSTDNPSIASDGKAAFQRVSKLTRKVNLFEKDYIFIPINYS
LHWSLIVICHPAEVMTCYRDEETKGSPKEACILHMDSRKGIHQDLQNVFQSYLCEEWKER
HNNVRDDDVSSIFLHLPFVPLELPQQQNAYDCGIFLLHYVERFLEQAPINFNRSMISKFS
YWFPPPDAPLKRSHIQKLLI
>match$4203_100_297
VCIRNSDIELLQPEKCLNDNIIDFYINYLKNKLPTDKQDRFHFFNCFFFPKLVDLSTDNP
SIASDGKAAFQRVSKLTRKVNLFEKDYIFIPINYSLHWSLIVICHPAEVMTCYRDEETKG
SPKEACILHMDSRKGIHQDLQNVFQSYLCEEWKERHNNVRDDDVSSIFLHLPFVPLELPQ
QQNAYDCGIFLLHYVERF
>match$4204_776_1238
RMHGLVRKMACHILNENHTYMIKCDENLRKIPQMREWTADLEAVSLAGNEIEEIAEGTSP
NCPGLSTLILSHNLISHIPKCFFRHMNALTLLDLSCNRRLTSLPKSLSKLRSLTSLVLRQ
CSKLKDIPPLGDLQALSRLDISGCDSLLRVPEGLQNLKKLQCLNLSRDLYLSLLPGCALP
GLSNMQYLDLRGWSGIKVEDVKGMTMLECFAGSFLDQDYYNRYVQEIQDTGYGPQTYFIY
FGYFRGPTPYFDEHPICVEFKRRRVWFGDCDELPYLLPTDVAELSVHGNNRWECLCAALS
SNGSLSLKDINIEHCTKLKSLFCVSCSLCTDIQNLKSLKLNNLDSLSVICKEDVAGLTQS
LSRRGVFSHLKELSIEKCHQIEKLLTPGLVPQLQNLESISVSDCESIKEIFAGDSSDNIA
LPKLTKLLLRWLPELKTVCKGILLINSEDILEIDDCPNHEKPR
>match$4205_467_708
DENVKKMWDLLEDEEVFIIGIDGMGGVGKTFMATHFKNEIKRKGTFKDVFWVTVSDEFTT
FKLQHDIAETIQVKLYGDEMTRATILTSELEKREKTLLILDDVWDYIDLQKVGIPLKVNG
IKLIITTRLKHVCLQMDCLPNNIITIPLKIITEEEEEEEEAWELFLLKLGHRGTPARLSP
HVLEIARSVVMKCDGLPLGISVMARTMKGKNEIHWWRHALNKLDRLEMGEEVLSVLKRSY
DN
>match$4206_484_499
IIGIDGMGGVGKTFMA
>match$4206_556_570
LEKREKTLLILDDVW
>match$4206_659_673
CDGLPLGISVMARTM
>match$4206_906_922
GDLQALSRLDISGCDSL
>match$4207_115_310
CLNDNIIDFYINYLKNKLPTDKQDRFHFFNCFFFPKLVDLSTDNPSIASDGKAAFQRVSK
LTRKVNLFEKDYIFIPINYSLHWSLIVICHPAEVMTCYRDEETKGSPKEACILHMDSRKG
IHQDLQNVFQSYLCEEWKERHNNVRDDDVSSIFLHLPFVPLELPQQQNAYDCGIFLLHYV
ERFLEQAPINFNRSMI
>match$4208_838_896
PGLSTLILSHNLISHIPKCFFRHMNALTLLDLSCNRRLTSLPKSLSKLRSLTSLVLRQC
>match$4209_460_609
EKLWALRDENVKKMWDLLEDEEVFIIGIDGMGGVGKTFMATHFKNEIKRKGTFKDVFWVT
VSDEFTTFKLQHDIAETIQVKLYGDEMTRATILTSELEKREKTLLILDDVWDYIDLQKVG
IPLKVNGIKLIITTRLKHVCLQMDCLPNNI
>match$4210_92_334
YPKGDPDAVCIRNSDIELLQPEKCLNDNIIDFYINYLKNKLPTDKQDRFHFFNCFFFPKL
VDLSTDNPSIASDGKAAFQRVSKLTRKVNLFEKDYIFIPINYSLHWSLIVICHPAEVMTC
YRDEETKGSPKEACILHMDSRKGIHQDLQNVFQSYLCEEWKERHNNVRDDDVSSIFLHLP
FVPLELPQQQNAYDCGIFLLHYVERFLEQAPINFNRSMISKFSYWFPPPDAPLKRSHIQK
LLI
>match$4211_1033_1253
VEFKRRRVWFGDCDELPYLLPTDVAELSVHGNNRWECLCAALSSNGSLSLKDINIEHCTK
LKSLFCVSCSLCTDIQNLKSLKLNNLDSLSVICKEDVAGLTQSLSRRGVFSHLKELSIEK
CHQIEKLLTPGLVPQLQNLESISVSDCESIKEIFAGDSSDNIALPKLTKLLLRWLPELKT
VCKGILLINSEDILEIDDCPNHEKPRISLCIRNSCKEKTKS
>match$4212_453_719
NFIYLLIEKLWALRDENVKKMWDLLEDEEVFIIGIDGMGGVGKTFMATHFKNEIKRKGTF
KDVFWVTVSDEFTTFKLQHDIAETIQVKLYGDEMTRATILTSELEKREKTLLILDDVWDY
IDLQKVGIPLKVNGIKLIITTRLKHVCLQMDCLPNNIITIPLKIITEEEEEEEEAWELFL
LKLGHRGTPARLSPHVLEIARSVVMKCDGLPLGISVMARTMKGKNEIHWWRHALNKLDRL
EMGEEVLSVLKRSYDNLIEKDIQKCFL
>match$4213_783_987
KMACHILNENHTYMIKCDENLRKIPQMREWTADLEAVSLAGNEIEEIAEGTSPNCPGLST
LILSHNLISHIPKCFFRHMNALTLLDLSCNRRLTSLPKSLSKLRSLTSLVLRQCSKLKDI
PPLGDLQALSRLDISGCDSLLRVPEGLQNLKKLQCLNLSRDLYLSLLPGCALPGLSNMQY
LDLRGWSGIKVEDVKGMTMLECFAG
>match$4214_140_274
FHFFNCFFFPKLVDLSTDNPSIASDGKAAFQRVSKLTRKVNLFEKDYIFIPINYSLHWSL
IVICHPAEVMTCYRDEETKGSPKEACILHMDSRKGIHQDLQNVFQSYLCEEWKERHNNVR
DDDVSSIFLHLPFVP
>match$4215_124_285
TSSLVSLPEHDVEQPENIMVGRENEFEMMLDQLARGGRELEVVSIVGMGGIGKTTLATKL
YSDPCIMSRFDIRAKATVSQEYCVRNVLLGLLSLTSDEPDDQLADRLQKHLKGRRYLVVI
DDIWTTEAWDDIKLCFPDCYNGSRILLTTRNVEVAEYASSGK
>match$4216_165_180
VVSIVGMGGIGKTTLA
>match$4216_233_247
HLKGRRYLVVIDDIW
>match$4216_328_342
CGGLPLAITVIAGLL
>match$4216_783_799
GKLPKLEVLILSWNAFI
>match$4217_146_379
ENEFEMMLDQLARGGRELEVVSIVGMGGIGKTTLATKLYSDPCIMSRFDIRAKATVSQEY
CVRNVLLGLLSLTSDEPDDQLADRLQKHLKGRRYLVVIDDIWTTEAWDDIKLCFPDCYNG
SRILLTTRNVEVAEYASSGKPPHHMRLMNFDESWNLLHKKIFEKEGSYSPEFENIGKQIA
LKCGGLPLAITVIAGLLSKMGQRLDEWQRIGENVSSVVSTDPEAQCMRVLALSY
>match$4218_364_707
STDPEAQCMRVLALSYHHLPSHLKPCFLYFAIFTEDEQISVNELVELWPVEGFLNEEEGK
SIEEVATTCINELIDRSLIFIHNFSFRGTIESCGMHDVTRELCLREARNMNFVNVIRGKS
DQNSCAQSMQRSFKSRSRIRIHKVEELAWCRNSEAHSIIMLGGFECVTLELSFKLVRVLD
LGLNTWPIFPSGVLSLIHLRYLSLRFNPCLQQYQGSKEAVPSSIIDIPLSISSLCYLQTF
KLNLPFPSYYPFILPSEILTMPQLRTLCMGWNYLRSHEPTENRLVLKNLQCLNQLNPRYC
TGSFFRLFPNLKKLQVFGVPEDFRNSQDLYDFRYLYQLEELTFR
>match$4219_748_885
PPTLLLPPPDAFPQNLKSLTFRGEFSVAWKDLSIVGKLPKLEVLILSWNAFIGKEWEVVE
EGFPHLKFLFLDDVYIRYWRASSDHFPYLERVILRDCRNLDSIPRDFADITTLALIDIDY
CQQSVVNSAKQIQQDIQD
>match$4220_533_874
ELSFKLVRVLDLGLNTWPIFPSGVLSLIHLRYLSLRFNPCLQQYQGSKEAVPSSIIDIPL
SISSLCYLQTFKLNLPFPSYYPFILPSEILTMPQLRTLCMGWNYLRSHEPTENRLVLKNL
QCLNQLNPRYCTGSFFRLFPNLKKLQVFGVPEDFRNSQDLYDFRYLYQLEELTFRLYYPY
AACFLKNTAPSGSTQDPLRFQTEILHKEIDFGGTAPPTLLLPPPDAFPQNLKSLTFRGEF
SVAWKDLSIVGKLPKLEVLILSWNAFIGKEWEVVEEGFPHLKFLFLDDVYIRYWRASSDH
FPYLERVILRDCRNLDSIPRDFADITTLALIDIDYCQQSVVN
>match$4221_2_115
AYAAVTSLMRTIHQSMELTGCDLQPFYEKLKSLRAILEKSCNIMGDHEGLTILEVEIVEV
AYTTEDMVDSESRNVFLAQNLEERSRAMWEIFFVLEQALECIDSTVKQWMATSD
>match$4222_133_393
HDVEQPENIMVGRENEFEMMLDQLARGGRELEVVSIVGMGGIGKTTLATKLYSDPCIMSR
FDIRAKATVSQEYCVRNVLLGLLSLTSDEPDDQLADRLQKHLKGRRYLVVIDDIWTTEAW
DDIKLCFPDCYNGSRILLTTRNVEVAEYASSGKPPHHMRLMNFDESWNLLHKKIFEKEGS
YSPEFENIGKQIALKCGGLPLAITVIAGLLSKMGQRLDEWQRIGENVSSVVSTDPEAQCM
RVLALSYHHLPSHLKPCFLYF
>match$4223_17_114
PSIPATADALRFTVLGPVRAWRGSELLSSGSPQQRALLTALLLREGRTATAGELIDAFWG
EDPPSQALATIRTYASRLRKILGQDTLVSESGGYAIRT
>match$4224_326_344
GGVGKTTLAVHVAHQARRH
>match$4225_119_263
LDLTLAQDLAAEAEKARAAGDRCQARTLINKVLGLWDGEALASVPGPYADNQRTRLEEWR
LQLTETRLDLDLEVGCHAEAVSELTALTAAHPLRERLRELLMVALYRSGRQAEALAVYAD
TRRLLAEELGVDPRPELAELQQRIL
>match$4226_774_807
GQAPNQRGIIALYENRHDDAEAHLTQALTAFRAD
>match$4226_814_847
AAALCNLSRVHLATGRTATAVRLAEEGVAIYDSD
>match$4226_923_956
ANVLTVLGRALTVIGQTDRAQVCWGEALTVFEEL
>match$4227_288_547
LPATVPDFTGRSAFVTELGSRLATAEGSVMAVSAVAGIGGVGKTTLAVHVAHQARRHFPD
GQLYVDLQGAGARAAEPETVLGSFLRALGTADSAIPDTLDERAALYRSTLDGRRILILLD
NAHDAAQIRPLLPGTPGCAALVTSRVRMVDLAGAHLVDLDVMSPEEALQLFTRIVGAERV
GAEREAALDVVAACGFLPLAIRIAASRLAARRTWTVSVLAAKLADERRRLDELQAGDLTV
KATFELGYGQLEPAQAHAFR
>match$4228_777_845
PNQRGIIALYENRHDDAEAHLTQALTAFRADGNKPGEAAALCNLSRVHLATGRTATAVRL
AEEGVAIYD
>match$4229_283_440
LKPAQLPATVPDFTGRSAFVTELGSRLATAEGSVMAVSAVAGIGGVGKTTLAVHVAHQAR
RHFPDGQLYVDLQGAGARAAEPETVLGSFLRALGTADSAIPDTLDERAALYRSTLDGRRI
LILLDNAHDAAQIRPLLPGTPGCAALVTSRVRMVDLAG
>match$4230_303_500
TELGSRLATAEGSVMAVSAVAGIGGVGKTTLAVHVAHQARRHFPDGQLYVDLQGAGARAA
EPETVLGSFLRALGTADSAIPDTLDERAALYRSTLDGRRILILLDNAHDAAQIRPLLPGT
PGCAALVTSRVRMVDLAGAHLVDLDVMSPEEALQLFTRIVGAERVGAEREAALDVVAACG
FLPLAIRIAASRLAARRT
>match$4231_730_851
PRAEARARTMLSHVHSVSGRFAEAEAEAMRALDLGRLAQDAVSQGQAPNQRGIIALYENR
HDDAEAHLTQALTAFRADGNKPGEAAALCNLSRVHLATGRTATAVRLAEEGVAIYDSDAS
GL
>match$4232_27_102
RFTVLGPVRAWRGSELLSSGSPQQRALLTALLLREGRTATAGELIDAFWGEDPPSQALAT
IRTYASRLRKILGQDT
>match$4233_119_263
LDLTLAQDLAAEAEKARAAGDRCQARTLINKVLGLWDGEALASVPGPYADNQRTRLEEWR
LQLTETRLDLDLEVGCHAEAVSELTALTAAHPLRERLRELLMVALYRSGRQAEALAVYAD
TRRLLAEELGVDPRPELAELQQRIL
>match$4234_18_114
SIPATADALRFTVLGPVRAWRGSELLSSGSPQQRALLTALLLREGRTATAGELIDAFWGE
DPPSQALATIRTYASRLRKILGQDTLVSESGGYAIRT
>match$4235_850_958
GLALIGSGRTDPARHVLLEALQIFRESRQQLWHGMTLFRLSELHLTEQEGAQAAAHAEQS
LVVLRGIGGDWRRANVLTVLGRALTVIGQTDRAQVCWGEALTVFEELGS
>match$4236_40_112
SELLSSGSPQQRALLTALLLREGRTATAGELIDAFWGEDPPSQALATIRTYASRLRKILG
QDTLVSESGGYAI
>match$4237_47_102
SPQQRALLTALLLREGRTATAGELIDAFWGEDPPSQALATIRTYASRLRKILGQDT
>match$4238_319_334
VSAVAGIGGVGKTTLA
>match$4238_396_410
TLDGRRILILLDNAH
>match$4238_481_495
CGFLPLAIRIAASRL
>match$4239_725_849
KAAGVPRAEARARTMLSHVHSVSGRFAEAEAEAMRALDLGRLAQDAVSQGQAPNQRGIIA
LYENRHDDAEAHLTQALTAFRADGNKPGEAAALCNLSRVHLATGRTATAVRLAEEGVAIY
DSDAS
>match$4239_850_968
GLALIGSGRTDPARHVLLEALQIFRESRQQLWHGMTLFRLSELHLTEQEGAQAAAHAEQS
LVVLRGIGGDWRRANVLTVLGRALTVIGQTDRAQVCWGEALTVFEELGSPEAEAVRQLL
>match$4240_117_282
SALDLTLAQDLAAEAEKARAAGDRCQARTLINKVLGLWDGEALASVPGPYADNQRTRLEE
WRLQLTETRLDLDLEVGCHAEAVSELTALTAAHPLRERLRELLMVALYRSGRQAEALAVY
ADTRRLLAEELGVDPRPELAELQQRILRADEELARPADEPAPAPAP
>match$4241_119_263
LDLTLAQDLAAEAEKARAAGDRCQARTLINKVLGLWDGEALASVPGPYADNQRTRLEEWR
LQLTETRLDLDLEVGCHAEAVSELTALTAAHPLRERLRELLMVALYRSGRQAEALAVYAD
TRRLLAEELGVDPRPELAELQQRIL
>match$4242_117_286
SALDLTLAQDLAAEAEKARAAGDRCQARTLINKVLGLWDGEALASVPGPYADNQRTRLEE
WRLQLTETRLDLDLEVGCHAEAVSELTALTAAHPLRERLRELLMVALYRSGRQAEALAVY
ADTRRLLAEELGVDPRPELAELQQRILRADEELARPADEPAPAPAPLKPA
>match$4243_160_423
SLENHEVVGFDEEATKVINRLVEGAECLDVIPVVGMPGLGKTTLARKIFNDPKISREFFS
YIWVFIGQSTCVKRDILFNILKGFTNSFDEFKNRNEASITDEIRKRVANGGKCLIVLDDV
WDPNVVDIVKTVFPDNKKAHRIMMTTRHEDIARSVNKYPHNLKFLDGDESFQLLEKRAFG
VSRCPVELVEHGEAIVAKCSGVPLTIVVIAGALRGRTSEIDWKVVRENVGKHLIQEDKLQ
RCVNVVRLSYNHLPQEKKSCFLYF
>match$4244_189_204
VIPVVGMPGLGKTTLA
>match$4244_266_280
VANGGKCLIVLDDVW
>match$4244_358_372
CSGVPLTIVVIAGAL
>match$4244_844_860
AHLDNLQEMTLENTSKA
>match$4245_18_130
SLLVENLSHLISYNWKLYTGLKKSCEDLYDEVKRLNAFLVDNANQRSNSTQWDVLVDKIR
RTVYKAEDVVDKLLIQGKLDQESNIAKKMFHKTYKNRNFTEEINEILVEVRKI
>match$4246_193_310
VGMPGLGKTTLARKIFNDPKISREFFSYIWVFIGQSTCVKRDILFNILKGFTNSFDEFKN
RNEASITDEIRKRVANGGKCLIVLDDVWDPNVVDIVKTVFPDNKKAHRIMMTTRHEDI
>match$4247_173_410
ATKVINRLVEGAECLDVIPVVGMPGLGKTTLARKIFNDPKISREFFSYIWVFIGQSTCVK
RDILFNILKGFTNSFDEFKNRNEASITDEIRKRVANGGKCLIVLDDVWDPNVVDIVKTVF
PDNKKAHRIMMTTRHEDIARSVNKYPHNLKFLDGDESFQLLEKRAFGVSRCPVELVEHGE
AIVAKCSGVPLTIVVIAGALRGRTSEIDWKVVRENVGKHLIQEDKLQRCVNVVRLSYN
>match$4248_491_858
DMLHEFCVEEATRLTLFKQVCLTSDQDIQNSITCRRVSIQSSVPQNFISKKTVEEHVRSL
LCFSSKQKQVDFSNIDVKLIPTAFPLMRVLDIESVKFSITREFYQLLHLRYIAISGDFEQ
LPKLFTSFCNAQTLILNTSKPTLDIKADIWNMPRLRHLRTNKPAILPPPTSSSSSSSTNS
CFLQTLSLVTPESCKGNVLSKARNVKKMSVKGNLTPFLETSKGEFFSNFQVLKLLESLTL
LNDDKSNKSLHLPSAFSECLPNLKKLTLSKTRFDWNQAYRLGQVKNLQVLKMKENAFMGP
SWRMEPGGFKKLQVLWIEMADFVSWEASNCPFPRLRSLFLISCLNLEAVPLDLAHLDNLQ
EMTLENTS
>match$4249_17_101
VSLLVENLSHLISYNWKLYTGLKKSCEDLYDEVKRLNAFLVDNANQRSNSTQWDVLVDKI
RRTVYKAEDVVDKLLIQGKLDQESN
>match$4250_146_321
HHQPEKVVQEEQGSSLENHEVVGFDEEATKVINRLVEGAECLDVIPVVGMPGLGKTTLAR
KIFNDPKISREFFSYIWVFIGQSTCVKRDILFNILKGFTNSFDEFKNRNEASITDEIRKR
VANGGKCLIVLDDVWDPNVVDIVKTVFPDNKKAHRIMMTTRHEDIARSVNKYPHNL
>match$4251_195_210
VVAVVGMGGSGKTTLS
>match$4251_275_289
YLQSKRYIVVLDDVW
>match$4251_373_387
CQGLPLAIASLGSMM
>match$4251_578_594
PSLNLLRALDLEDSSIS
>match$4252_157_438
VNNISESSLFFSENSLVGIDAPKGKLIGRLLSPEPQRIVVAVVGMGGSGKTTLSANIFKS
QSVRRHFESYAWVTISKSYVIEDVFRTMIKEFYKEADTQIPAELYSLGYRELVEKLVEYL
QSKRYIVVLDDVWTTGLWREISIALPDGIYGSRVMMTTRDMNVASFPYGIGSTKHEIELL
KEDEAWVLFSNKAFPASLEQCRTQNLEPIARKLVERCQGLPLAIASLGSMMSTKKFESEW
KKVYSTLNWELNNNHELKIVRSIMFLSFNDLPYPLKRCFLYC
>match$4253_338_419
EDEAWVLFSNKAFPASLEQCRTQNLEPIARKLVERCQGLPLAIASLGSMMSTKKFESEWK
KVYSTLNWELNNNHELKIVRSI
>match$4254_503_886
MHDVIWEIALSVSKLERFCDVYNDDSDGDDAAETMENYGSRHLCIQKEMTPDSIRATNLH
SLLVCSSAKHKMELLPSLNLLRALDLEDSSISKLPDCLVTMFNLKYLNLSKTQVKELPKN
FHKLVNLETLNTKHSKIEELPLGMWKLKKLRYLITFRRNEGHDSNWNYVLGTRVVPKIWQ
LKDLQVMDCFNAEDELIKNLGCMTQLTRISLVMVRREHGRDLCDSLNKIKRIRFLSLTSI
DEEEPLEIDDLIATASIEKLFLAGKLERVPSWFNTLQNLTYLGLRGSQLQENAILSIQTL
PRLVWLSFYNAYMGPRLRFAQGFQNLKILEIVQMKHLTEVVIEDGAMFELQKLYVRACRG
LEYVPRGIENLINLQELHLIHVSN
>match$4255_177_425
APKGKLIGRLLSPEPQRIVVAVVGMGGSGKTTLSANIFKSQSVRRHFESYAWVTISKSYV
IEDVFRTMIKEFYKEADTQIPAELYSLGYRELVEKLVEYLQSKRYIVVLDDVWTTGLWRE
ISIALPDGIYGSRVMMTTRDMNVASFPYGIGSTKHEIELLKEDEAWVLFSNKAFPASLEQ
CRTQNLEPIARKLVERCQGLPLAIASLGSMMSTKKFESEWKKVYSTLNWELNNNHELKIV
RSIMFLSFN
>match$4256_2_130
ASATVDFGIGRILSVLENETLLLSGVHGEIDKMKKELLIMKSFLEDTHKHGGNGSTTTTT
QLFQTFVANTRDLAYQIEDILDEFGYHIHGYRSCAKIWRAFHFPRYMWARHSIAQKLGMV
NVMIQSISD
>match$4257_157_323
VNNISESSLFFSENSLVGIDAPKGKLIGRLLSPEPQRIVVAVVGMGGSGKTTLSANIFKS
QSVRRHFESYAWVTISKSYVIEDVFRTMIKEFYKEADTQIPAELYSLGYRELVEKLVEYL
QSKRYIVVLDDVWTTGLWREISIALPDGIYGSRVMMTTRDMNVASFP
>match$4258_8_94
FGIGRILSVLENETLLLSGVHGEIDKMKKELLIMKSFLEDTHKHGGNGSTTTTTQLFQTF
VANTRDLAYQIEDILDEFGYHIHGYRS
>match$4259_548_901
QKEMTPDSIRATNLHSLLVCSSAKHKMELLPSLNLLRALDLEDSSISKLPDCLVTMFNLK
YLNLSKTQVKELPKNFHKLVNLETLNTKHSKIEELPLGMWKLKKLRYLITFRRNEGHDSN
WNYVLGTRVVPKIWQLKDLQVMDCFNAEDELIKNLGCMTQLTRISLVMVRREHGRDLCDS
LNKIKRIRFLSLTSIDEEEPLEIDDLIATASIEKLFLAGKLERVPSWFNTLQNLTYLGLR
GSQLQENAILSIQTLPRLVWLSFYNAYMGPRLRFAQGFQNLKILEIVQMKHLTEVVIEDG
AMFELQKLYVRACRGLEYVPRGIENLINLQELHLIHVSNQLVERIRGEGSVDRS
>match$4260_11_139
GAMGSLLRKLGAMLTDEYKLLKNVRGDIKFLKDELEVMCAFLLKMSDVEEPDEPTKLRVT
AVREMSYKIEDNIDKFMVLVEHESSCSEAAHGVAKLMDKCKNLLPDIKTRRRIAKEVKDI
KKEIKDVSD
>match$4261_512_886
SEENMCTVLKKQCKPNGIVRRLSLMGNEDEEIVEQLDLSHARSITAFGDIKLLPSLGRSK
CLRVLDLQDCDQLENHHIKDIERLYQLRYLDISSTGITELPRQIGELLYLETLVAYGLRE
LPESTSRLQRLARLFVYSGCKLPGGLGNLINLQELDCVDALHLKHVEELGKLTNLRKLSI
KLDTGGIEGNKLEESKEKLVSSLCKLDECGLLSLSIDYYLREKDGEEPFLPALGCIQEVF
VYGQDISRISRWLASLPNLHGLLLDNPKIEQQDIEMIGLIPNLIDLTLYLRITDDAGRLI
IKREGFQQLQRFELSRIRMGDLMFEPGAMPRLKELILYHFIEKPKSGAVDFDFGIQHLSS
LARLTVGLLCVGSTA
>match$4262_12_96
AMGSLLRKLGAMLTDEYKLLKNVRGDIKFLKDELEVMCAFLLKMSDVEEPDEPTKLRVTA
VREMSYKIEDNIDKFMVLVEHESSC
>match$4263_162_326
RLRAVYKDAAELVGIDGPKDELVKWLNEKEGQSLKSVSIVGYGGLGKTTLANQIRVNLGA
TFDCGAFVSISRKPDMKAILRSILSQITKKDEACSRLDDIQLIIDKIREFLQDTRYFIII
DDIWELGTWETLKCAFVKNTLGSRIIITTRIVDVAKSCSPSSEDL
>match$4264_163_434
LRAVYKDAAELVGIDGPKDELVKWLNEKEGQSLKSVSIVGYGGLGKTTLANQIRVNLGAT
FDCGAFVSISRKPDMKAILRSILSQITKKDEACSRLDDIQLIIDKIREFLQDTRYFIIID
DIWELGTWETLKCAFVKNTLGSRIIITTRIVDVAKSCSPSSEDLVYEMKPLSEADSKKLF
FKRIFGCEESCPDSLKEAANDILKKCRGLPLAINAISSVLVTTRETKEEWDRVRHSIRSS
KVKSDIIETMNYILSLSYFDLPHHLRSCLLYL
>match$4265_345_415
RIFGCEESCPDSLKEAANDILKKCRGLPLAINAISSVLVTTRETKEEWDRVRHSIRSSKV
KSDIIETMNYI
>match$4266_179_420
PKDELVKWLNEKEGQSLKSVSIVGYGGLGKTTLANQIRVNLGATFDCGAFVSISRKPDMK
AILRSILSQITKKDEACSRLDDIQLIIDKIREFLQDTRYFIIIDDIWELGTWETLKCAFV
KNTLGSRIIITTRIVDVAKSCSPSSEDLVYEMKPLSEADSKKLFFKRIFGCEESCPDSLK
EAANDILKKCRGLPLAINAISSVLVTTRETKEEWDRVRHSIRSSKVKSDIIETMNYILSL
SY
>match$4267_197_212
SVSIVGYGGLGKTTLA
>match$4267_271_285
FLQDTRYFIIIDDIW
>match$4267_368_382
CRGLPLAINAISSVL
>match$4267_568_584
GRSKCLRVLDLQDCDQL
>match$4268_498_875
RVHDTILDFLIDKSSEENMCTVLKKQCKPNGIVRRLSLMGNEDEEIVEQLDLSHARSITA
FGDIKLLPSLGRSKCLRVLDLQDCDQLENHHIKDIERLYQLRYLDISSTGITELPRQIGE
LLYLETLVAYGLRELPESTSRLQRLARLFVYSGCKLPGGLGNLINLQELDCVDALHLKHV
EELGKLTNLRKLSIKLDTGGIEGNKLEESKEKLVSSLCKLDECGLLSLSIDYYLREKDGE
EPFLPALGCIQEVFVYGQDISRISRWLASLPNLHGLLLDNPKIEQQDIEMIGLIPNLIDL
TLYLRITDDAGRLIIKREGFQQLQRFELSRIRMGDLMFEPGAMPRLKELILYHFIEKPKS
GAVDFDFGIQHLSSLARL
>match$4269_481_667
LQVLERSQNDAERSSASEEMLRMHNLAHDLARSVAGEDILVILDAENERNARYCNYRYAQ
VSASSLESIDRKAWPSKARSLIFKNSGVDFEHVSEVLSVNKYLRVLDLSGCCVQDIPSPI
FQLKQLRYLDVSSLSITALPLQISSFHKLQMLDLSETELTELPPFISNLKGLNYLNLQGC
QKLQRLN
>match$4270_583_602
LRVLDLSGCCVQDIPSPIFQ
>match$4270_796_818
SLRFLNLSNCSRLEYLPSCFDKL
>match$4271_168_431
DIAIVGRDADLDHLMDLLMQNSAEELCIIPIVGPVGFGKTSLAQLVFNDTRTEVFSFRIW
VHVSMGNINLEKIGRDIVSQTTEKIEGNMQLQSIKNAVQRVLNKYSCLIIIDSLWGKDEE
VNELKQMLLTGRHTESKIIVTTHSNKVAKLISTVPLYKLAALSEDDCLKIFSQRAMTGPG
DPLFREYGEEIVRRCEGTPLVANFLGSVVNAQRQRREIWQAAKDEEMWKIEEDYPQDKIS
PLFPSFKIIYYNMPHELRLCFVYC
>match$4272_502_852
RMHNLAHDLARSVAGEDILVILDAENERNARYCNYRYAQVSASSLESIDRKAWPSKARSL
IFKNSGVDFEHVSEVLSVNKYLRVLDLSGCCVQDIPSPIFQLKQLRYLDVSSLSITALPL
QISSFHKLQMLDLSETELTELPPFISNLKGLNYLNLQGCQKLQRLNSLHLLHDLHYLNLS
CCPEVTSFPESIENLTKLRFLNLSGCSKLSTLPIRFLESFASLCSLVDLNLSGFEFQMLP
DFFGNIYSLQYLNLSKCLKLEVLPQSFGQLAYLKSLNLSYCSDLKLLESFECLTSLRFLN
LSNCSRLEYLPSCFDKLNNLESLNLSQCLGLKALPESLQNLKNLQLDVSGC
>match$4273_156_321
FEEKQTTSYRNTDIAIVGRDADLDHLMDLLMQNSAEELCIIPIVGPVGFGKTSLAQLVFN
DTRTEVFSFRIWVHVSMGNINLEKIGRDIVSQTTEKIEGNMQLQSIKNAVQRVLNKYSCL
IIIDSLWGKDEEVNELKQMLLTGRHTESKIIVTTHSNKVAKLISTV
>match$4274_195_210
IIPIVGPVGFGKTSLA
>match$4274_268_282
VLNKYSCLIIIDSLW
>match$4274_362_376
CEGTPLVANFLGSVV
>match$4274_694_710
ENLTKLRFLNLSGCSKL
>match$4275_10_90
AAVSQVARKINDIVGVAQGEVKLCCNFSDDLEGIKDTLVYLETLLKNAENNSFGSDRANL
RHWLGQIKSLAYDIEDIVDGY
>match$4276_668_885
SLHLLHDLHYLNLSCCPEVTSFPESIENLTKLRFLNLSGCSKLSTLPIRFLESFASLCSL
VDLNLSGFEFQMLPDFFGNIYSLQYLNLSKCLKLEVLPQSFGQLAYLKSLNLSYCSDLKL
LESFECLTSLRFLNLSNCSRLEYLPSCFDKLNNLESLNLSQCLGLKALPESLQNLKNLQL
DVSGCQDCIVQSFSLSTRSSQSCQRSEKAEQVRSRNSE
>match$4277_22_90
IVGVAQGEVKLCCNFSDDLEGIKDTLVYLETLLKNAENNSFGSDRANLRHWLGQIKSLAY
DIEDIVDGY
>match$4278_175_391
DADLDHLMDLLMQNSAEELCIIPIVGPVGFGKTSLAQLVFNDTRTEVFSFRIWVHVSMGN
INLEKIGRDIVSQTTEKIEGNMQLQSIKNAVQRVLNKYSCLIIIDSLWGKDEEVNELKQM
LLTGRHTESKIIVTTHSNKVAKLISTVPLYKLAALSEDDCLKIFSQRAMTGPGDPLFREY
GEEIVRRCEGTPLVANFLGSVVNAQRQRREIWQAAKD
>match$4279_5_93
AVKFLLENLTQLLIDNADLILGIQGEVENLLTDLNYFNAFLKEAAKSRRENEVLKELVKK
IRKVVNDAEDSIDKFVVEAKRHDDKNKFA
>match$4280_135_311
DDNFNRGDEERKAPVVEEDDVVGFDDEAKTVIDRLIGGSDYVEVVPVVGMPGLGKTTLAY
KIYKDPKVEYEFFTRVWVYVSQTFKRREIFLNIISKFTRNTKQYDDTPEDDLANEVKELL
GKGGKYLIVLDDVWTMEAWDRIKIAFPNNGKRNRVLMTTRQSNVAKRCNDKPHDLKF
>match$4281_144_411
ERKAPVVEEDDVVGFDDEAKTVIDRLIGGSDYVEVVPVVGMPGLGKTTLAYKIYKDPKVE
YEFFTRVWVYVSQTFKRREIFLNIISKFTRNTKQYDDTPEDDLANEVKELLGKGGKYLIV
LDDVWTMEAWDRIKIAFPNNGKRNRVLMTTRQSNVAKRCNDKPHDLKFLTKDESWELLEK
KVFHKEKCPPELELPGISIAEKCMGLPLAIVVIAGALIGKGKTTREWELVAASVGEHLIN
RDPENCKKLVQMSYDRLPYDLKACFLYC
>match$4282_2_123
ADVAVKFLLENLTQLLIDNADLILGIQGEVENLLTDLNYFNAFLKEAAKSRRENEVLKEL
VKKIRKVVNDAEDSIDKFVVEAKRHDDKNKFAQWFHITHVARAKGVADEIKSIRERVKEI
RD
>match$4283_477_851
HDMLHEFCRHEAMMEENLFQEIKQGQERSFPGKQELATYRRLCIQSLIPEFLSMKPSGEH
VRSFLCVGSKKIDMPPNEIPSIPKAFPLLRVLDAESIKFSRFSREFFKLFHLRYIALSTD
KIKTIPADFGNLWNIQTLIVETQQATLDIKADIWNMTRLRHVCTNASATLPSTKRPKSSK
DNLVNRCLQTLSTIAPECCTAEVFTRTPNLKKLGVRGKIDALLESSKDGSGSGLFSNIGK
LGCLEYLKLVNDTRLSSKPLHLPPAYIFPQKLKKLSLVDTWFEWKDMSILGLLPELEVLK
LKENAFKGQSWEQEDGGFPRLQVLWIERTDLTSWKASSGNFPRLKHLALISCDKLEELPA
ELADVKNLQLIELQS
>match$4284_162_397
AKTVIDRLIGGSDYVEVVPVVGMPGLGKTTLAYKIYKDPKVEYEFFTRVWVYVSQTFKRR
EIFLNIISKFTRNTKQYDDTPEDDLANEVKELLGKGGKYLIVLDDVWTMEAWDRIKIAFP
NNGKRNRVLMTTRQSNVAKRCNDKPHDLKFLTKDESWELLEKKVFHKEKCPPELELPGIS
IAEKCMGLPLAIVVIAGALIGKGKTTREWELVAASVGEHLINRDPENCKKLVQMSY
>match$4285_178_193
VVPVVGMPGLGKTTLA
>match$4285_254_268
LGKGGKYLIVLDDVW
>match$4285_346_360
CMGLPLAIVVIAGAL
>match$4285_839_855
ADVKNLQLIELQSSSES
>match$4286_200_433
NDKTLKVIPIIGCAGVGKTTAARTLYHKHGGKFQCRAFVSVSQNPDMRGILTSMLAQLKA
PRPPGFPDVLDLIGAISRHLQGKGYLIVLDDLWTASVWHIVSRAFPRGDHRSRIITTTQV
HDVALACSGYHPVRIYKMELLDEYESRKLFFRDYQKMYRVFSSAPGDGCSPATKEVSYEI
IRKCEGLPLAIVSIAGLLASELSIVMEDWRHIQNSFSSTSEGMKDILNLIYNSL
>match$4287_180_331
AVVVEAPNKLVQLLALDDDVNDKTLKVIPIIGCAGVGKTTAARTLYHKHGGKFQCRAFVS
VSQNPDMRGILTSMLAQLKAPRPPGFPDVLDLIGAISRHLQGKGYLIVLDDLWTASVWHI
VSRAFPRGDHRSRIITTTQVHDVALACSGYHP
>match$4288_526_903
FVTTVDYSESTLAHPDKVRRLSIQFGGVKSAYIPETIVTSKVRSLVFWGFFKCAPPSIMD
YGFLRILNLHIWADEDNEIFDLIGIGNLFLLKYLTVECNITVKLPEKIGMLRYLETLEVD
ARLFAVPSDMDNLERLLHLRLPSESILPQGDFDLSRRYSIENVLQLGGLSNLQDLQLTCA
MAQQAENLEKNVLLLGWIVERLSFLQTITLVPASVSSHQDDGQAAAPTSIIIPPDGFNME
PPPDLLLQRIEMSRHCCIFFCIPKCFGELRKLCILKIAIRSLSRSDIEILERMPALAALA
LYNQTTPTEKMIMTDGGFYRLTYFKFLCAAPCLSFEQGAMPKLQNLNLGFNSDQWRSDTF
ETLGLSHLRGLTDVCVRL
>match$4289_187_444
NKLVQLLALDDDVNDKTLKVIPIIGCAGVGKTTAARTLYHKHGGKFQCRAFVSVSQNPDM
RGILTSMLAQLKAPRPPGFPDVLDLIGAISRHLQGKGYLIVLDDLWTASVWHIVSRAFPR
GDHRSRIITTTQVHDVALACSGYHPVRIYKMELLDEYESRKLFFRDYQKMYRVFSSAPGD
GCSPATKEVSYEIIRKCEGLPLAIVSIAGLLASELSIVMEDWRHIQNSFSSTSEGMKDIL
NLIYNSLPPGLRTCLLYL
>match$4290_509_883
VHHLVLDFIRSKSLDENFVTTVDYSESTLAHPDKVRRLSIQFGGVKSAYIPETIVTSKVR
SLVFWGFFKCAPPSIMDYGFLRILNLHIWADEDNEIFDLIGIGNLFLLKYLTVECNITVK
LPEKIGMLRYLETLEVDARLFAVPSDMDNLERLLHLRLPSESILPQGDFDLSRRYSIENV
LQLGGLSNLQDLQLTCAMAQQAENLEKNVLLLGWIVERLSFLQTITLVPASVSSHQDDGQ
AAAPTSIIIPPDGFNMEPPPDLLLQRIEMSRHCCIFFCIPKCFGELRKLCILKIAIRSLS
RSDIEILERMPALAALALYNQTTPTEKMIMTDGGFYRLTYFKFLCAAPCLSFEQGAMPKL
QNLNLGFNSDQWRSD
>match$4291_206_221
VIPIIGCAGVGKTTAA
>match$4291_278_292
HLQGKGYLIVLDDLW
>match$4291_383_397
CEGLPLAIVSIAGLL
>match$4291_863_879
GAMPKLQNLNLGFNSDQ
>match$4292_15_100
LAPVLVKLAALLDDGECNLLEGSRSDAEFIRSELEAVHSLLTPNILGRMGDDDAACKDGL
IAEVRELSYDLDDAVDDFLELNFEQR
>match$4293_671_961
ARPKGIPFYMFKRLRVLDLEDNKDIQDSHLQGICEQLSLRVRYLGLKGTRIRKLPQEMRK
LKHLEILYVGSTRISELPQEIGELKHLRILDVRNTDITELPLQIRELQHLHTLDVRNTPI
SELPPQVGKLQNLKIMCVRSTGVRELPKEIGELNHLQTLDVRNTRVRELPWQAGQISQSL
RVLAGDSGDGVRLPEGVCEALINGIPGATRAKCREVLSIAIIDRFGPPLVGIFKVPGSHM
RIPKMIKDHFRVLSCLDIRLCHKLEDDDQKFLAEMPNLQTLVLRFEALPRQ
>match$4294_262_418
KEDVKEITAMLAPVKSICEFHEVKTICILGLPGGGKTTIARVLYHALGTQFQCRVFASIS
PSSSPSPNLTETLADIFAQAQLGVTDTLSTPYGGSGTGRALQQHLIDNISAFLLNKKYLI
VIDDIWHWEEWEVIRKSIPKNDLGGRIIMTTRLNSIA
>match$4295_731_754
LKHLEILYVGSTRISELPQEIGEL
>match$4295_777_800
LQHLHTLDVRNTPISELPPQVGKL
>match$4295_823_846
LNHLQTLDVRNTRVRELPWQAGQI
>match$4296_262_543
KEDVKEITAMLAPVKSICEFHEVKTICILGLPGGGKTTIARVLYHALGTQFQCRVFASIS
PSSSPSPNLTETLADIFAQAQLGVTDTLSTPYGGSGTGRALQQHLIDNISAFLLNKKYLI
VIDDIWHWEEWEVIRKSIPKNDLGGRIIMTTRLNSIAEKCHTDDNDVFVYEVGDLDNNDA
WSLSWGIATKSGAGNRIGTGEDNSCYDIVNMCYGMPLALIWLSSALVGEIEELGGAEVKK
CRDLRHIEDGILDIPSLQPLAESLCLGYNHLPLYLRTLLLYC
>match$4297_286_301
TICILGLPGGGKTTIA
>match$4297_373_387
FLLNKKYLIVIDDIW
>match$4297_473_487
CYGMPLALIWLSSAL
>match$4297_679_695
YMFKRLRVLDLEDNKDI
>match$4298_282_487
HEVKTICILGLPGGGKTTIARVLYHALGTQFQCRVFASISPSSSPSPNLTETLADIFAQA
QLGVTDTLSTPYGGSGTGRALQQHLIDNISAFLLNKKYLIVIDDIWHWEEWEVIRKSIPK
NDLGGRIIMTTRLNSIAEKCHTDDNDVFVYEVGDLDNNDAWSLSWGIATKSGAGNRIGTG
EDNSCYDIVNMCYGMPLALIWLSSAL
>match$4299_188_259
EMQKIVFKIPMVDDKSRTKAMSLVASTVGVHSVAIAGDLRDQVVVVGDGIDSINLVSALR
KKVGPAMFLEVS
>match$4300_154_324
RETRSYIDVKNILGRDKDKNDIIDRLLNRNGNEACSFLTIVGAGGLGKTALAQLVFNDER
VKIEFHDLRYWVCVSDQDGGQFDVKEILCKILEVVTKEKVDNSSTLELVQSQFQEKLRGK
KYFLVLDDVWNEDREKWLPLEELLMLGQGGSKVVVTARSEKTANVIGKRHF
>match$4301_169_416
DKDKNDIIDRLLNRNGNEACSFLTIVGAGGLGKTALAQLVFNDERVKIEFHDLRYWVCVS
DQDGGQFDVKEILCKILEVVTKEKVDNSSTLELVQSQFQEKLRGKKYFLVLDDVWNEDRE
KWLPLEELLMLGQGGSKVVVTARSEKTANVIGKRHFYTLECLSPDYSWSLFEMSAFQKGH
EQENHHELVDIGKKIVEKCYNNPLAITVVGSLLYGEEISKWRSFEMSELAKIGNGDNKIL
PILKLSYH
>match$4302_190_205
FLTIVGAGGLGKTALA
>match$4302_269_283
KLRGKKYFLVLDDVW
>match$4302_367_381
CYNNPLAITVVGSLL
>match$4302_613_629
TRLHNLQTLLLEDCRSL
>match$4303_995_1386
WAISLSHLVDIQLWHCRNLQEMPVLSKLPHLKSLELYNLISLEYMESTSRSSSSDTEAAT
PELPTFFPSLEKLTLWGLEKLKGLGNRRSSSFPRLSELKIMECPDLTWFPPCPSLEKLTL
WRLDKLKGFGNRRSSTFPRLSELEIKKCPDLTSFPSCPSLEKLELKESNEALQIIVKITT
RGKEKEENNNAGVRNSQDDDKVKLRKMVIDNLGYLKSLPTNCLTHLDLTISDSKEGEGEW
EVGDAFQKCVSSLRSLTIIGNHGINKVKRLSGRTGLEHFTLLESLKLSDIEDQEDEGEDN
IIFWKSFPQNLRSLEIENSYKMTSLPMGMQYLTSLQTLYLHHCYELNSLPEWISSLSSLQ
YLRIYYCPALKSLPEAMRNLTSLQTLGISDCP
>match$4304_519_677
KNLGDKIRHVHGDVNRYAQRVSLCSHSHKIRSYIGGDCEKRCVDTLIDKWMCLRMLDLSW
SDVKNLPNSIGKLLHLRYLNLSDNRNLKILPDAITRLHNLQTLLLEDCRSLKELPKDFCK
LVKLRHLELQGCHDLIGMPFGMDKLTSLRILPNIVVGRK
>match$4304_715_913
GGAAYLKSMKHLREIDITFLGECVGPEAVLETLEPPSNIKSLYIYNYSGTTIPVWGRAEI
NWAISLSHLVDIQLSCCSNLQEMPVLSKLPHLKSLKLGWLDNLEYMESSSSSDTEAATPE
LPTFFPSLEKLTLQHLEKLKGFGNRRSSSFPRLSELEIKKCPDLTSFPSCPSLEKLELKE
SNEALQIIVKITTRGKEKE
>match$4304_929_1105
VKLRKMVIDNLGYLTGVDIRFDDREGGFVNPEAVLATLEPPSNIKSLSIHRFDGKTLPVW
GRAEINWAISLSHLVDIQLWHCRNLQEMPVLSKLPHLKSLELYNLISLEYMESTSRSSSS
DTEAATPELPTFFPSLEKLTLWGLEKLKGLGNRRSSSFPRLSELKIMECPDLTWFPP
>match$4304_1106_1184
CPSLEKLTLWRLDKLKGFGNRRSSTFPRLSELEIKKCPDLTSFPSCPSLEKLELKESNEA
LQIIVKITTRGKEKEENNN
>match$4304_1195_1396
KVKLRKMVIDNLGYLKSLPTNCLTHLDLTISDSKEGEGEWEVGDAFQKCVSSLRSLTIIG
NHGINKVKRLSGRTGLEHFTLLESLKLSDIEDQEDEGEDNIIFWKSFPQNLRSLEIENSY
KMTSLPMGMQYLTSLQTLYLHHCYELNSLPEWISSLSSLQYLRIYYCPALKSLPEAMRNL
TSLQTLGISDCPDLVKRCRKPN
>match$4305_153_429
ERETRSYIDVKNILGRDKDKNDIIDRLLNRNGNEACSFLTIVGAGGLGKTALAQLVFNDE
RVKIEFHDLRYWVCVSDQDGGQFDVKEILCKILEVVTKEKVDNSSTLELVQSQFQEKLRG
KKYFLVLDDVWNEDREKWLPLEELLMLGQGGSKVVVTARSEKTANVIGKRHFYTLECLSP
DYSWSLFEMSAFQKGHEQENHHELVDIGKKIVEKCYNNPLAITVVGSLLYGEEISKWRSF
EMSELAKIGNGDNKILPILKLSYHNLIPSLKSCFSYC
>match$4306_494_891
KIHDLMHDVAQEVGREEICVVNDNTKNLGDKIRHVHGDVNRYAQRVSLCSHSHKIRSYIG
GDCEKRCVDTLIDKWMCLRMLDLSWSDVKNLPNSIGKLLHLRYLNLSDNRNLKILPDAIT
RLHNLQTLLLEDCRSLKELPKDFCKLVKLRHLELQGCHDLIGMPFGMDKLTSLRILPNIV
VGRKEQSDDELKALKGLTEIKGSISIRIYSKYRIVEGMNDTGGAAYLKSMKHLREIDITF
LGECVGPEAVLETLEPPSNIKSLYIYNYSGTTIPVWGRAEINWAISLSHLVDIQLSCCSN
LQEMPVLSKLPHLKSLKLGWLDNLEYMESSSSSDTEAATPELPTFFPSLEKLTLQHLEKL
KGFGNRRSSSFPRLSELEIKKCPDLTSFPSCPSLEKLE
>match$4307_11_97
KLIEVIGSELIKEICDTWGYKSLLEDLNKTVLTVRNVLIQAGVMRELTSEQQGFIADLKD
VVYDADDLFDKLLTRAERKQIDGNEIS
>match$4308_4_98
FLSSALNVLFDRLAPHGDLLNMFQKNKNDVRLLKKLKMTLVGLQVVLSDAENKQASNQHV
SQWFNELRGAVDGAENLMELVNYEALRLKVEGRHQ
>match$4309_197_212
VVPIVGMGGVGKTTLA
>match$4309_271_285
SLKGKRFLVVLDDLW
>match$4309_367_381
CKGLPLALKALAGIL
>match$4309_642_658
EKLINLRHLDISNTSRL
>match$4310_489_961
MHDLVNDLAQIASSKLCVRLEECQGSHILEQSRHTSYSMGRDGDFEKLKPLSKSEQLRTL
LPISIQFLYRPKLSKRVLHNILPRLTYLRALSLSCYAIVELPKDLFIKFKLLRFLDLSRT
EITKLPDSICALYNLETLLLSSCDDLEELPLQMEKLINLRHLDISNTSRLKMPLHLSKLK
SLQVLVGAKFLLGGPCGWRMEDLGEAHYMYGSLSILELQNVVDRREAQKAKMRDKKKNHV
EKLSLEWSGSDADNSQTERDILDELRPHTKIKEVEISGYRGTRFPNWLADDSFLKLLVQL
SLSNCKDCFSLPALGQLPCLKFLSIRKMHRITEVTEEFYGSPSSEKPFNSLEKLEFAEMP
EWKQWHVLGNGEFPALRDLSIEDCPKLVGNFLKNLCSLTKLRISICPDLNLETPIQLSSL
KWFEVSGSSKAGFIFDEAELFTLNILNCNSLTSLPTSTLPSTLKTIWICRCRK
>match$4311_154_326
KKLETRTPSTSLVDESKILGRMIEKERLIDRLLSSDSNGENLTVVPIVGMGGVGKTTLAK
IVYNDKKVKDHFDLKAWFCVSEAYDSFRITKGLLQEIGSFDLKDDNNLNQLQVKLKESLK
GKRFLVVLDDLWNDDSDEWDDLKNLFVQGAMGSKILVTTRKEDVALMMGNGAI
>match$4312_176_284
IEKERLIDRLLSSDSNGENLTVVPIVGMGGVGKTTLAKIVYNDKKVKDHFDLKAWFCVSE
AYDSFRITKGLLQEIGSFDLKDDNNLNQLQVKLKESLKGKRFLVVLDDL
>match$4313_575_631
YLRALSLSCYAIVELPKDLFIKFKLLRFLDLSRTEITKLPDSICALYNLETLLLSSC
>match$4314_178_395
KERLIDRLLSSDSNGENLTVVPIVGMGGVGKTTLAKIVYNDKKVKDHFDLKAWFCVSEAY
DSFRITKGLLQEIGSFDLKDDNNLNQLQVKLKESLKGKRFLVVLDDLWNDDSDEWDDLKN
LFVQGAMGSKILVTTRKEDVALMMGNGAINVETLSDEVSWDLFKQHSLKNRDPEEHPELE
EVGKQIADKCKGLPLALKALAGILCRKSEVYEWKNVLR
>match$4315_556_704
LYRPKLSKRVLHNILPRLTYLRALSLSCYAIVELPKDLFIKFKLLRFLDLSRTEITKLPD
SICALYNLETLLLSSCDDLEELPLQMEKLINLRHLDISNTSRLKMPLHLSKLKSLQVLVG
AKFLLGGPCGWRMEDLGEAHYMYGSLSIL
>match$4315_705_878
ELQNVVDRREAQKAKMRDKKKNHVEKLSLEWSGSDADNSQTERDILDELRPHTKIKEVEI
SGYRGTRFPNWLADDSFLKLLVQLSLSNCKDCFSLPALGQLPCLKFLSIRKMHRITEVTE
EFYGSPSSEKPFNSLEKLEFAEMPEWKQWHVLGNGEFPALRDLSIEDCPKLVGN
>match$4315_879_1082
FLKNLCSLTKLRISICPDLNLETPIQLSSLKWFEVSGSSKAGFIFDEAELFTLNILNCNS
LTSLPTSTLPSTLKTIWICRCRKLKLEAPDSIRMISDMFLEELRLEECDSISSPELVPRA
RTLTVKRCQNLTRFLIPNGTERLDIWGCENLEIFSVVCGTQMTFLNIHSCAKLKRLPECM
QELLPSLKELHLGNCPEIESFPDG
>match$4315_1087_1296
NLQLLVINYCEKLVNGRKEWRLHRLHSLRELFINHDGSDEEIVGGENWELPCSIQRLVIV
NLKTLSSQLLKSLTSLESLDIRKLPQIQSLLEQGLPSSFSKLYLYSHDELHSLQGLQHLN
SVQSLLIWNCPNLQSLAESALPSSLSKLTIRDCPNLQSLPKSAFPSFLSELTIENCPNLQ
SLPVKGMPSSLSILSIYKCPFLEPLLEFDK
>match$4316_984_1290
EECDSISSPELVPRARTLTVKRCQNLTRFLIPNGTERLDIWGCENLEIFSVVCGTQMTFL
NIHSCAKLKRLPECMQELLPSLKELHLGNCPEIESFPDGGLPFNLQLLVINYCEKLVNGR
KEWRLHRLHSLRELFINHDGSDEEIVGGENWELPCSIQRLVIVNLKTLSSQLLKSLTSLE
SLDIRKLPQIQSLLEQGLPSSFSKLYLYSHDELHSLQGLQHLNSVQSLLIWNCPNLQSLA
ESALPSSLSKLTIRDCPNLQSLPKSAFPSFLSELTIENCPNLQSLPVKGMPSSLSILSIY
KCPFLEP
>match$4317_159_430
RTPSTSLVDESKILGRMIEKERLIDRLLSSDSNGENLTVVPIVGMGGVGKTTLAKIVYND
KKVKDHFDLKAWFCVSEAYDSFRITKGLLQEIGSFDLKDDNNLNQLQVKLKESLKGKRFL
VVLDDLWNDDSDEWDDLKNLFVQGAMGSKILVTTRKEDVALMMGNGAINVETLSDEVSWD
LFKQHSLKNRDPEEHPELEEVGKQIADKCKGLPLALKALAGILCRKSEVYEWKNVLRSEI
WELPRRKNGILPELMLSYNDLPAHLKRCFAFC
>match$4318_521_900
KVSTATSAINARSLSKSRRLSVHGGNALQSLGQTINKKVRSLLYFAFEDEFCILESTTPC
FRSLPLLRVLDLSRVKFEGGKLPSSIGDLIHLRFLSLHRAWISHLPSSLRNLKLLLYLNL
GFNGMVHVPNVLKEMQELRYLQLPMSMHDKTKLELSDLVNLESLMNFSTKYASVMDLLHM
TKLRELSLFITDGSSDTLSSSLGQLRSLEVLHLYDRQEPRVAYHGGEIVLNCIHLKELEL
AIHMPRFPDQYLFHPHLSHIYLWCCSMEEDPIPILERLLHLKSVILTFGAFVGRRMVCSK
GGFPQLCFLKLEELEELEEWIVEEGSMPLLRALTICNCRKLKLPGGINYITSLKELTIVG
MKWKEKLVPGGEDYYKVQNI
>match$4319_6_92
VLFGVHKLWELLNRESARLNGIGEQVDGLKRQLGRLQSLLKDADAKKHESERVRNFLEDV
RDIVYDAEDIIESFLLNEFRTKEKGIK
>match$4320_187_202
VVSISGMGGIGKTTLA
>match$4320_262_276
LLETGRYLVVLDDVW
>match$4320_364_378
CGGLPLAVKVLGGLL
>match$4320_582_598
RSLPLLRVLDLSRVKFE
>match$4321_2_123
AEGVVLFGVHKLWELLNRESARLNGIGEQVDGLKRQLGRLQSLLKDADAKKHESERVRNF
LEDVRDIVYDAEDIIESFLLNEFRTKEKGIKKHARRLACFLVDRRKFASDIKGITKKISE
VI
>match$4322_498_903
QMHDMMREVCLSKAKEENFLEIFKVSTATSAINARSLSKSRRLSVHGGNALQSLGQTINK
KVRSLLYFAFEDEFCILESTTPCFRSLPLLRVLDLSRVKFEGGKLPSSIGDLIHLRFLSL
HRAWISHLPSSLRNLKLLLYLNLGFNGMVHVPNVLKEMQELRYLQLPMSMHDKTKLELSD
LVNLESLMNFSTKYASVMDLLHMTKLRELSLFITDGSSDTLSSSLGQLRSLEVLHLYDRQ
EPRVAYHGGEIVLNCIHLKELELAIHMPRFPDQYLFHPHLSHIYLWCCSMEEDPIPILER
LLHLKSVILTFGAFVGRRMVCSKGGFPQLCFLKLEELEELEEWIVEEGSMPLLRALTICN
CRKLKLPGGINYITSLKELTIVGMKWKEKLVPGGEDYYKVQNIPNV
>match$4323_148_433
REQKEIRQTFANSSESDLVGVEQSVEALAGHLVENDNIQVVSISGMGGIGKTTLARQVFH
HDMVQRHFDGFAWVFVSQQFTQKHVWQRIWQELQPQNGDISHMDEHILQGKLFKLLETGR
YLVVLDDVWKEEDWDRIKAVFPRKRGWKMLLTSRNEGVGIHADPKSFGFKTRILTPEESW
KLCEKIVFHRRDETGTLSEVRVDEDMEAMGKEMVTCCGGLPLAVKVLGGLLATKHTVPEW
KRVYDNIGPHLAGRSSLDDNLNSIYRVLSLSYEDLPMCLKHCFLYL
>match$4324_169_421
EQSVEALAGHLVENDNIQVVSISGMGGIGKTTLARQVFHHDMVQRHFDGFAWVFVSQQFT
QKHVWQRIWQELQPQNGDISHMDEHILQGKLFKLLETGRYLVVLDDVWKEEDWDRIKAVF
PRKRGWKMLLTSRNEGVGIHADPKSFGFKTRILTPEESWKLCEKIVFHRRDETGTLSEVR
VDEDMEAMGKEMVTCCGGLPLAVKVLGGLLATKHTVPEWKRVYDNIGPHLAGRSSLDDNL
NSIYRVLSLSYED
>match$4325_145_312
ERQREQKEIRQTFANSSESDLVGVEQSVEALAGHLVENDNIQVVSISGMGGIGKTTLARQ
VFHHDMVQRHFDGFAWVFVSQQFTQKHVWQRIWQELQPQNGDISHMDEHILQGKLFKLLE
TGRYLVVLDDVWKEEDWDRIKAVFPRKRGWKMLLTSRNEGVGIHADPK
>match$4326_773_892
FGNATKLEILDLDYCSSLVKLPPSINANNLQELSLRNCSRLIELPLSIGTATNLKKLNMK
GCSSLVKLPSSIGDITDLEVLDLSNCSNLVELPSSIGNLQKLIVLTMHGCSKLETLPINI
>match$4326_893_1030
NLKALSTLYLTDCSRLKRFPEISTNIKYLWLTGTAIKEVPLSIMSWSRLAEFRISYFESL
KEFPHAFDIITKLQLSKDIQEVPPWVKRMSRLRVLSLNNCNNLVSLPQLSDSLDYIHADN
CKSLEKLDCCFNNPDIRL
>match$4327_80_217
KHDVFPSFHGADVRRTFLSHIMESFRRKGIDTFIDNNIERSKSIGPELKKAIKGSKIAIV
LLSRKYASSSWCLDELAEIMKCREVLGQIVMTIFYEVEPTDIKKQTGEFGKAFTKTCRGK
TKEHIERWRKALEDVATI
>match$4328_244_409
NSCTPSRDFDGLVGMRAHMNMMEHLLRLDLDEVRIIGIWGPPGIGKTTIARFLLNQVSDR
FQLSAIMVNIKGCYPRPCFDEYSAQLQLQNQMLSQMINHKDIMISHLGVAQERLRDKKVF
LVLDEVDQLGQLDALAKETRWFGPGSRIIITTEDLGVLKAHGINHV
>match$4329_73_220
TSVSRNWKHDVFPSFHGADVRRTFLSHIMESFRRKGIDTFIDNNIERSKSIGPELKKAIK
GSKIAIVLLSRKYASSSWCLDELAEIMKCREVLGQIVMTIFYEVEPTDIKKQTGEFGKAF
TKTCRGKTKEHIERWRKALEDVATIAGY
>match$4330_685_704
FLIELDMRYSKLQKLWEGTK
>match$4331_240_508
SNMLNSCTPSRDFDGLVGMRAHMNMMEHLLRLDLDEVRIIGIWGPPGIGKTTIARFLLNQ
VSDRFQLSAIMVNIKGCYPRPCFDEYSAQLQLQNQMLSQMINHKDIMISHLGVAQERLRD
KKVFLVLDEVDQLGQLDALAKETRWFGPGSRIIITTEDLGVLKAHGINHVYKVGYPSNDE
AFQIFCMNAFGQKQPHEGFDEIAREVMALAGELPLGLTVLGSALRGKSKPEWERTLPRLK
TSLDGNIGSIIQFSYDALCDEDKYLFLYI
>match$4332_597_767
DTTDSRRFIGINLELSNTEEELNISEKVLERVHDFHFVRIDASFQPERLQPERLQLALQD
LIYHSPKIRSLKWHRYQNICLPSTFNPEFLIELDMRYSKLQKLWEGTKQLRNLKWMSLSY
SIDLKELPNLSTATNLEELKLSNCSSLVELPSSIEKLTSLQILDLQSCSSL
>match$4333_849_1025
DLEVLDLSNCSNLVELPSSIGNLQKLIVLTMHGCSKLETLPININLKALSTLYLTDCSRL
KRFPEISTNIKYLWLTGTAIKEVPLSIMSWSRLAEFRISYFESLKEFPHAFDIITKLQLS
KDIQEVPPWVKRMSRLRVLSLNNCNNLVSLPQLSDSLDYIHADNCKSLEKLDCCFNN
>match$4334_658_912
IYHSPKIRSLKWHRYQNICLPSTFNPEFLIELDMRYSKLQKLWEGTKQLRNLKWMSLSYS
IDLKELPNLSTATNLEELKLSNCSSLVELPSSIEKLTSLQILDLQSCSSLVELPSFGNAT
KLEILDLDYCSSLVKLPPSINANNLQELSLRNCSRLIELPLSIGTATNLKKLNMKGCSSL
VKLPSSIGDITDLEVLDLSNCSNLVELPSSIGNLQKLIVLTMHGCSKLETLPININLKAL
STLYLTDCSRLKRFP
>match$4335_278_293
IIGIWGPPGIGKTTIA
>match$4335_356_370
RLRDKKVFLVLDEVD
>match$4335_449_463
AGELPLGLTVLGSAL
>match$4335_845_861
GDITDLEVLDLSNCSNL
>match$4336_485_571
NIGSIIQFSYDALCDEDKYLFLYIACLFNDESTTKVKELLGKFLDVKQGLHVLAQKSLIS
LSYLTFYGERIHMHTLLEQFGRETSRK
>match$4337_74_243
SVSRNWKHDVFPSFHGADVRRTFLSHIMESFRRKGIDTFIDNNIERSKSIGPELKKAIKG
SKIAIVLLSRKYASSSWCLDELAEIMKCREVLGQIVMTIFYEVEPTDIKKQTGEFGKAFT
KTCRGKTKEHIERWRKALEDVATIAGYHSHKWRNEADMIEKIATDVSNML
>match$4338_80_257
KHDVFPSFHGADVRRTFLSHIMESFRRKGIDTFIDNNIERSKSIGPELKKAIKGSKIAIV
LLSRKYASSSWCLDELAEIMKCREVLGQIVMTIFYEVEPTDIKKQTGEFGKAFTKTCRGK
TKEHIERWRKALEDVATIAGYHSHKWRNEADMIEKIATDVSNMLNSCTPSRDFDGLVG
>match$4339_275_415
EVRIIGIWGPPGIGKTTIARFLLNQVSDRFQLSAIMVNIKGCYPRPCFDEYSAQLQLQNQ
MLSQMINHKDIMISHLGVAQERLRDKKVFLVLDEVDQLGQLDALAKETRWFGPGSRIIIT
TEDLGVLKAHGINHVYKVGYP
>match$4340_79_217
WKHDVFPSFHGADVRRTFLSHIMESFRRKGIDTFIDNNIERSKSIGPELKKAIKGSKIAI
VLLSRKYASSSWCLDELAEIMKCREVLGQIVMTIFYEVEPTDIKKQTGEFGKAFTKTCRG
KTKEHIERWRKALEDVATI
>match$4341_266_398
EHLLRLDLDEVRIIGIWGPPGIGKTTIARFLLNQVSDRFQLSAIMVNIKGCYPRPCFDEY
SAQLQLQNQMLSQMINHKDIMISHLGVAQERLRDKKVFLVLDEVDQLGQLDALAKETRWF
GPGSRIIITTEDL
>match$4342_265_495
MEHLLRLDLDEVRIIGIWGPPGIGKTTIARFLLNQVSDRFQLSAIMVNIKGCYPRPCFDE
YSAQLQLQNQMLSQMINHKDIMISHLGVAQERLRDKKVFLVLDEVDQLGQLDALAKETRW
FGPGSRIIITTEDLGVLKAHGINHVYKVGYPSNDEAFQIFCMNAFGQKQPHEGFDEIARE
VMALAGELPLGLTVLGSALRGKSKPEWERTLPRLKTSLDGNIGSIIQFSYD
>match$4343_252_369
IWGPPGIGKTTIATCVFNRFSSRFPFAAIITDIRECYPRLCLDERSAQLKLQAQMLSQMI
NHKDIMISHLGVAPERLKDKKVFLVLDEVDHLGQLDALAKDTRWFGPGSRIIITTEDL
>match$4344_244_455
LDEVRMVGIWGPPGIGKTTIATCVFNRFSSRFPFAAIITDIRECYPRLCLDERSAQLKLQ
AQMLSQMINHKDIMISHLGVAPERLKDKKVFLVLDEVDHLGQLDALAKDTRWFGPGSRII
ITTEDLGVLKAHGINHVYKVGYPSNDEAFQIFCMNAFGQKQPHEGFDEIAREVMALAGEL
PLGLKVLGSALRGKSKPEWERTLPRLRTSLDG
>match$4345_50_188
WKHDVFPSFHGADVRRTFLSHILESFRRKGIDTFIDNNIERSKSIGPELKEAIKGSKIAI
VLLSRKYASSSWCLDELAEIMKCREMVGQIVMTIFYEVEPTDIKKQTSEFGKAFTKTCRG
KTKEHIERWRKALEDVATI
>match$4346_51_188
KHDVFPSFHGADVRRTFLSHILESFRRKGIDTFIDNNIERSKSIGPELKEAIKGSKIAIV
LLSRKYASSSWCLDELAEIMKCREMVGQIVMTIFYEVEPTDIKKQTSEFGKAFTKTCRGK
TKEHIERWRKALEDVATI
>match$4347_816_1055
IELPLSIGTATNLKKLNISGCSSLVKLPSSIGDMTNLEVFDLSNCSNLVELPSSIGDITD
LEVFNLDNCSSLVTLPSSIGNLQNLSELLMCGCSKLETLPININLKALSTLDLTDCSQLK
SFPEISTHIDSLSLIGTAIKEVPLSIMSWSRLAEFQISYFESLKEFPHALDIITGLWLSK
SDIEEVPPWVKRMSRLHRLTLNNCNNLVSLPQLPDSLDYIYADNCKSLERLDCCFNNRWI
>match$4348_209_479
DVSNILNLSIPSRDFDGFVGMTPHMEMMEKYLRLDLDEVRMVGIWGPPGIGKTTIATCVF
NRFSSRFPFAAIITDIRECYPRLCLDERSAQLKLQAQMLSQMINHKDIMISHLGVAPERL
KDKKVFLVLDEVDHLGQLDALAKDTRWFGPGSRIIITTEDLGVLKAHGINHVYKVGYPSN
DEAFQIFCMNAFGQKQPHEGFDEIAREVMALAGELPLGLKVLGSALRGKSKPEWERTLPR
LRTSLDGKIGSIIQFSFDALCEEDKYLFLYI
>match$4349_51_228
KHDVFPSFHGADVRRTFLSHILESFRRKGIDTFIDNNIERSKSIGPELKEAIKGSKIAIV
LLSRKYASSSWCLDELAEIMKCREMVGQIVMTIFYEVEPTDIKKQTSEFGKAFTKTCRGK
TKEHIERWRKALEDVATIAGYHSHKWSNEAEMIEKISTDVSNILNLSIPSRDFDGFVG
>match$4350_777_840
NANNLQELSLRNCSRVVKLPAIENATKLRKLKLQNCSSLIELPLSIGTATNLKKLNISGC
SSLV
>match$4351_589_776
INLDLRNNVEELNISEKALQRIHDFQFVRINDKNHAQHERLQAVLQGLIYQSPQIRSLHW
KCYQNICLPSTFNSEFLVELDMSDSNLRKLWEGTKQLRNLKWMDLSDCEDLKELPNLSTA
TNLEELKLRNCSSLVELPSSIEKLTSLQRLDLHSCSSLVELPSFGNATKLEKLDLGNCRS
LVKLPPSI
>match$4351_841_944
KLPSSIGDMTNLEVFDLSNCSNLVELPSSIGDITDLEVFNLDNCSSLVTLPSSIGNLQNL
SELLMCGCSKLETLPININLKALSTLDLTDCSQLKSFPEISTHI
>match$4352_664_683
FLVELDMSDSNLRKLWEGTK
>match$4353_945_1119
DSLSLIGTAIKEVPLSIMSWSRLAEFQISYFESLKEFPHALDIITGLWLSKSDIEEVPPW
VKRMSRLHRLTLNNCNNLVSLPQLPDSLDYIYADNCKSLERLDCCFNNRWITLHFPKCFK
LNQEARDLIMHTSTRSFAMFPGTQVHACFIHRATSGDSLKIKLKESPLPTTLRFK
>match$4354_44_191
TSVSRNWKHDVFPSFHGADVRRTFLSHILESFRRKGIDTFIDNNIERSKSIGPELKEAIK
GSKIAIVLLSRKYASSSWCLDELAEIMKCREMVGQIVMTIFYEVEPTDIKKQTSEFGKAF
TKTCRGKTKEHIERWRKALEDVATIAGY
>match$4355_48_215
RNWKHDVFPSFHGADVRRTFLSHILESFRRKGIDTFIDNNIERSKSIGPELKEAIKGSKI
AIVLLSRKYASSSWCLDELAEIMKCREMVGQIVMTIFYEVEPTDIKKQTSEFGKAFTKTC
RGKTKEHIERWRKALEDVATIAGYHSHKWSNEAEMIEKISTDVSNILN
>match$4356_249_264
MVGIWGPPGIGKTTIA
>match$4356_327_341
RLKDKKVFLVLDEVD
>match$4356_420_434
AGELPLGLKVLGSAL
>match$4356_683_699
KQLRNLKWMDLSDCEDL
>match$4357_643_885
IRSLHWKCYQNICLPSTFNSEFLVELDMSDSNLRKLWEGTKQLRNLKWMDLSDCEDLKEL
PNLSTATNLEELKLRNCSSLVELPSSIEKLTSLQRLDLHSCSSLVELPSFGNATKLEKLD
LGNCRSLVKLPPSINANNLQELSLRNCSRVVKLPAIENATKLRKLKLQNCSSLIELPLSI
GTATNLKKLNISGCSSLVKLPSSIGDMTNLEVFDLSNCSNLVELPSSIGDITDLEVFNLD
NCS
>match$4358_216_380
LSIPSRDFDGFVGMTPHMEMMEKYLRLDLDEVRMVGIWGPPGIGKTTIATCVFNRFSSRF
PFAAIITDIRECYPRLCLDERSAQLKLQAQMLSQMINHKDIMISHLGVAPERLKDKKVFL
VLDEVDHLGQLDALAKDTRWFGPGSRIIITTEDLGVLKAHGINHV
>match$4359_555_797
ARAISFKNCLLADAFLRLNHLRILDLTCCYDLELPASIGYLKLLRYLAGFGLRIRKLPNQ
MSSLQNLEALDFSESHLEELPSFIGSYQKLTYLNLQRCEKLRNLPRTLGDLKRLEYLNLS
YCPGVSEDADYLCSLHALRFLDLSGCSELQQLPHLFGNLTNLEDLNLSGCFRLERLPLPD
SITGLVNLQYLKLSHVISELPESLSKLERLHTLDLTGYRLPLSSGVPPTLADIIRKMPNL
NIM
>match$4360_144_317
NLKHCNEPVIFDGYKILGRDNDRENVKNLLFQNDADKFSIIPIVGLAGIGKTALARLIFQ
DYGEEWNFDQRIWICIDRKLELNKIANDIISQVNKKEETISEFVLNDQIHNNLQFMKNRL
QEVLSDKSSLIVLDGLISTDKNQLIELKEMLRGTEKCTKIIVTTSSEVSADLIG
>match$4361_153_426
IFDGYKILGRDNDRENVKNLLFQNDADKFSIIPIVGLAGIGKTALARLIFQDYGEEWNFD
QRIWICIDRKLELNKIANDIISQVNKKEETISEFVLNDQIHNNLQFMKNRLQEVLSDKSS
LIVLDGLISTDKNQLIELKEMLRGTEKCTKIIVTTSSEVSADLIGTVPSYKLHPLSDDDC
WGIFCQRAFDNGAGNMDRAEIGRQIVKRCEGIPMAAYSLGSMMRNKDDNAWLWARDKEIW
ELPKVFANGFELLAPFSEIYHSMPSALKSCFSYL
>match$4362_553_914
TGARAISFKNCLLADAFLRLNHLRILDLTCCYDLELPASIGYLKLLRYLAGFGLRIRKLP
NQMSSLQNLEALDFSESHLEELPSFIGSYQKLTYLNLQRCEKLRNLPRTLGDLKRLEYLN
LSYCPGVSEDADYLCSLHALRFLDLSGCSELQQLPHLFGNLTNLEDLNLSGCFRLERLPL
PDSITGLVNLQYLKLSHVISELPESLSKLERLHTLDLTGYRLPLSSGVPPTLADIIRKMP
NLNIMLRDRYGVEMSCSSISTGGNGRGLPLNLKNKKIVVLQFQIYVHHNIRCSTDNANLV
TEETSDERVTLRKIRSLHDLGDLHDIHHLESHEKIEEMQEQARQLVASSRLDEGHQTSIQ
SK
>match$4363_922_996
EKVEIIIQIHDEKEKCMKKTMKKAMKKAASVTGVQSVTLCGGNRNLLMVIGEGVDTNKLL
KKLRNNVGAADIVET
>match$4364_164_382
NDRENVKNLLFQNDADKFSIIPIVGLAGIGKTALARLIFQDYGEEWNFDQRIWICIDRKL
ELNKIANDIISQVNKKEETISEFVLNDQIHNNLQFMKNRLQEVLSDKSSLIVLDGLISTD
KNQLIELKEMLRGTEKCTKIIVTTSSEVSADLIGTVPSYKLHPLSDDDCWGIFCQRAFDN
GAGNMDRAEIGRQIVKRCEGIPMAAYSLGSMMRNKDDNA
>match$4365_5_88
GAAVDRLLRRLAADAGRLKLPSSIDEDMAQVRRTLARLQDVLLSVEGKYFKMSMEAQEWM
RKINQISYDIQDLLDEFEDCSEAG
>match$4366_183_198
IIPIVGLAGIGKTALA
>match$4366_266_280
VLSDKSSLIVLDGLI
>match$4366_361_375
CEGIPMAAYSLGSMM
>match$4366_687_703
CSLHALRFLDLSGCSEL
>match$4367_3_130
AAAATAFVGRIAPKLLEFLAANHKLRQNLEHDITYIQREFALISAAIQQDDDCRWRSGDH
VKRAWIQIIRDLAHAIEDCIDRFMHRVTISGASTWIRQAVHRVQTVTVRKEFAKAIRELK
KISQESSK
>match$4368_167_319
TLSAGQPVGMDAPWEELLELIQQQQQQLKVISIVGFDGIGKTLLARCVYDTIENQYEARA
WVSAAEQGVPTNVIKEILQQFAIPTNGGGNLSKLCAILRLYLGTKRFFIVIDDMRTEFWH
DIKDAFVGLSGRVLVTTAIHSVANACSSSAAHD
>match$4369_539_910
DASARVVNDLSLVRSLTVFGKAHDSVLDFSKYELLRVLDLEECSNHLEDKHLREICSNLL
LLRYLSLGAAHKVAVLPKEIKKLQLLETLDVRKTKIEVLPTQVMELPCLIHLFGKFKLQQ
GVGGRKMHKLQIWFSENSKLETVAGFVVDSNKSQGFAQFMEHMKHLTKVKIWCEQSSNNS
RDPTASGSSSNTNNYTHVSKAIKGFIKRSTDVKKAHSLSLHCNDKWFQDLLVNLSLEKEE
ASSCYLSSLKLQGGNICSLPPFVTMLGGLTKLCLSSPHHQLGGDILVALSRVRCLAYLKM
IASQLDNLVIVEGALGNLRQLCIVVEVMTELEVQEGALPLLESLQLLCKDLNGFCSKMIQ
SLRRIKEVTLHD
>match$4370_173_430
PVGMDAPWEELLELIQQQQQQLKVISIVGFDGIGKTLLARCVYDTIENQYEARAWVSAAE
QGVPTNVIKEILQQFAIPTNGGGNLSKLCAILRLYLGTKRFFIVIDDMRTEFWHDIKDAF
VGLSGRVLVTTAIHSVANACSSSAAHDHVYAMKTLADEHSRLLFFKEAFQDDNPPIDKED
QLGSEALKKCDGLPLALVTTARYLQSTGNPTHGNWATLCHNLGAHLETKEMLARMKRVLV
HSYTSLVKHDVKTCLLYL
>match$4371_186_415
LIQQQQQQLKVISIVGFDGIGKTLLARCVYDTIENQYEARAWVSAAEQGVPTNVIKEILQ
QFAIPTNGGGNLSKLCAILRLYLGTKRFFIVIDDMRTEFWHDIKDAFVGLSGRVLVTTAI
HSVANACSSSAAHDHVYAMKTLADEHSRLLFFKEAFQDDNPPIDKEDQLGSEALKKCDGL
PLALVTTARYLQSTGNPTHGNWATLCHNLGAHLETKEMLARMKRVLVHSY
>match$4372_9_90
FVGRIAPKLLEFLAANHKLRQNLEHDITYIQREFALISAAIQQDDDCRWRSGDHVKRAWI
QIIRDLAHAIEDCIDRFMHRVT
>match$4373_196_211
VISIVGFDGIGKTLLA
>match$4373_267_281
YLGTKRFFIVIDDMR
>match$4373_362_376
CDGLPLALVTTARYL
>match$4373_568_584
SKYELLRVLDLEECSNH
>match$4374_538_925
HDASARVVNDLSLVRSLTVFGKAHDSVLDFSKYELLRVLDLEECSNHLEDKHLREICSNL
LLLRYLSLGAAHKVAVLPKEIKKLQLLETLDVRKTKIEVLPTQVMELPCLIHLFGKFKLQ
QGVGGRKMHKLQIWFSENSKLETVAGFVVDSNKSQGFAQFMEHMKHLTKVKIWCEQSSNN
SRDPTASGSSSNTNNYTHVSKAIKGFIKRSTDVKKAHSLSLHCNDKWFQDLLVNLSLEKE
EASSCYLSSLKLQGGNICSLPPFVTMLGGLTKLCLSSPHHQLGGDILVALSRVRCLAYLK
MIASQLDNLVIVEGALGNLRQLCIVVEVMTELEVQEGALPLLESLQLLCKDLNGFCSKMI
QSLRRIKEVTLHDGVNGETKQKWKEAAK
>match$4375_182_197
VVSISGMGGIGKTTLA
>match$4375_257_271
LLETSKYLIVMDDVW
>match$4375_355_369
CGGLPLAVKVLGGLL
>match$4375_571_587
QNLLLLRVLDLSLDYKI
>match$4376_2_122
ADGVVSFGVEKLWDLLSRESERLQGVHEKVDDLKCQMRMLQSLLKDADARKYENEAVRNF
LEDVKDIVFDAEDIIESFLLKELSGNQKGIKGRVKRLSCFLVDRRGLSMDIEGITKRMSK
V
>match$4377_5_89
VVSFGVEKLWDLLSRESERLQGVHEKVDDLKCQMRMLQSLLKDADARKYENEAVRNFLED
VKDIVFDAEDIIESFLLKELSGNQK
>match$4378_524_893
PTRSRRLVVHGGGNAFDMLERKNNQKARSVLGFGLDSNLWKQSGQGFQNLLLLRVLDLSL
DYKIDSKGWRIPSSIGKLIHLRYLRLEMGHATHVPSSLRNLKLLIYLRIYSWKRVHLPSI
FKEMVELRFLILPRSFDAKTKLELGNLVNLECLTGFRSEYGSITDFLRMKKLRTLEIFLK
GRYTSETLASSLCELRNLEVLRLIDENRSGGAYDVDFVWNFIHLRSLKLGIRIKKLPEHS
RFPPHLAHVSLSGCKMEEDPLQILEKLLHLKSVLLGIDAFVGRKMVCSKGGFPQLCKLLI
WSLDDWEEWIVEEGSMPCLRTLSIWLCDKLKELPEGLKYITSLKELEITHKIKEWETKLV
PGGESYHKVQ
>match$4379_164_410
EQSVNELVGHLVENDNIQVVSISGMGGIGKTTLARQVFHHDIVRSHFDGFAWICVSQDFK
RKDIWQKLLQDLRPHDKGNKHMNEETLQAELFHLLETSKYLIVMDDVWKKEDWDVIKDVF
PQERGWKMILTSRDEGVGLHVNPKSFLFKPKILTPEESWKLCESIVFSRREITEFIVDEE
LEAMGRKMVKYCGGLPLAVKVLGGLLANKIMVEEWKRVDDNIKTQIVRRDDKNQDSVYRV
LSMSYED
>match$4380_141_308
LQKRQREIQQTYPKRSQKDLVGVEQSVNELVGHLVENDNIQVVSISGMGGIGKTTLARQV
FHHDIVRSHFDGFAWICVSQDFKRKDIWQKLLQDLRPHDKGNKHMNEETLQAELFHLLET
SKYLIVMDDVWKKEDWDVIKDVFPQERGWKMILTSRDEGVGLHVNPKS
>match$4381_336_405
TEFIVDEELEAMGRKMVKYCGGLPLAVKVLGGLLANKIMVEEWKRVDDNIKTQIVRRDDK
NQDSVYRVLS
>match$4382_487_873
QMHDMMREVCLSKAKEENFLQFIKVPTTSTSTINAHTPTRSRRLVVHGGGNAFDMLERKN
NQKARSVLGFGLDSNLWKQSGQGFQNLLLLRVLDLSLDYKIDSKGWRIPSSIGKLIHLRY
LRLEMGHATHVPSSLRNLKLLIYLRIYSWKRVHLPSIFKEMVELRFLILPRSFDAKTKLE
LGNLVNLECLTGFRSEYGSITDFLRMKKLRTLEIFLKGRYTSETLASSLCELRNLEVLRL
IDENRSGGAYDVDFVWNFIHLRSLKLGIRIKKLPEHSRFPPHLAHVSLSGCKMEEDPLQI
LEKLLHLKSVLLGIDAFVGRKMVCSKGGFPQLCKLLIWSLDDWEEWIVEEGSMPCLRTLS
IWLCDKLKELPEGLKYITSLKELEITH
>match$4383_142_422
QKRQREIQQTYPKRSQKDLVGVEQSVNELVGHLVENDNIQVVSISGMGGIGKTTLARQVF
HHDIVRSHFDGFAWICVSQDFKRKDIWQKLLQDLRPHDKGNKHMNEETLQAELFHLLETS
KYLIVMDDVWKKEDWDVIKDVFPQERGWKMILTSRDEGVGLHVNPKSFLFKPKILTPEES
WKLCESIVFSRREITEFIVDEELEAMGRKMVKYCGGLPLAVKVLGGLLANKIMVEEWKRV
DDNIKTQIVRRDDKNQDSVYRVLSMSYEDLPMQLKNCFLYL
>match$4384_930_1068
VISTNIKRLHLRGTQIEEVPSSLRSWPRLEDLQMLYSENLSEFSHVLERITVLELSDINI
REMTPWLNRITRLRRLKLSGCGKLVSLPQLSDSLIILDAENCGSLERLGCSFNNPNIKCL
DFTNCLKLDKEARDLIIQA
>match$4385_45_194
SPQSSLSCNQKHDVFPSFHGADVRKSFLSHILKEFKRKGIDTFIDNNIERSKSIGPELIE
AIKGSKIAVVLLSKDYASSSWCLNELVEIMKCRKMLDQTVMTIFYEVDPTDVKKQTGDFG
KVFKKTCMGKTNAVSRKWIEALSEVATIAG
>match$4386_55_192
KHDVFPSFHGADVRKSFLSHILKEFKRKGIDTFIDNNIERSKSIGPELIEAIKGSKIAVV
LLSKDYASSSWCLNELVEIMKCRKMLDQTVMTIFYEVDPTDVKKQTGDFGKVFKKTCMGK
TNAVSRKWIEALSEVATI
>match$4387_761_929
LPSSIGNATNLKELDLSCCSSLKELPSSIGNCTNLKKLHLICCSSLKELPSSIGNCTNLK
ELHLTCCSSLIKLPSSIGNAINLEKLILAGCESLVELPSFIGKATNLKILNLGYLSCLVE
LPSFIGNLHKLSELRLRGCKKLQVLPTNINLEFLNELDLTDCILLKTFP
>match$4388_630_876
KLRLLDWMYFPMTCFPSKFNPEFLVELNMWGSKLEKLWEEIQPLRNLKRMDLFSSKNLKE
LPDLSSATNLEVLNLNGCSSLVELPFSIGNATKLLKLELSGCSSLLELPSSIGNAINLQT
IDFSHCENLVELPSSIGNATNLKELDLSCCSSLKELPSSIGNCTNLKKLHLICCSSLKEL
PSSIGNCTNLKELHLTCCSSLIKLPSSIGNAINLEKLILAGCESLVELPSFIGKATNLKI
LNLGYLS
>match$4389_52_219
CNQKHDVFPSFHGADVRKSFLSHILKEFKRKGIDTFIDNNIERSKSIGPELIEAIKGSKI
AVVLLSKDYASSSWCLNELVEIMKCRKMLDQTVMTIFYEVDPTDVKKQTGDFGKVFKKTC
MGKTNAVSRKWIEALSEVATIAGEHSINWDTEAAMIEKISTDISNKLN
>match$4390_806_1058
LKELPSSIGNCTNLKELHLTCCSSLIKLPSSIGNAINLEKLILAGCESLVELPSFIGKAT
NLKILNLGYLSCLVELPSFIGNLHKLSELRLRGCKKLQVLPTNINLEFLNELDLTDCILL
KTFPVISTNIKRLHLRGTQIEEVPSSLRSWPRLEDLQMLYSENLSEFSHVLERITVLELS
DINIREMTPWLNRITRLRRLKLSGCGKLVSLPQLSDSLIILDAENCGSLERLGCSFNNPN
IKCLDFTNCLKLD
>match$4391_253_268
MIGIWGPPGIGKTTIV
>match$4391_332_346
RLYNKKVLVVLDDVD
>match$4391_425_439
VGNFPLGLRVVGSYF
>match$4391_766_782
GNATNLKELDLSCCSSL
>match$4392_220_386
NSTPLRDFDGLVGMGAHMEKLELLLCLDSCEVRMIGIWGPPGIGKTTIVRFLYNQLSSSF
ELSIFMENIKTMHTILASSDDYSAKLILQRQFLSKILDHKDIEIPHLRVLQERLYNKKVL
VVLDDVDQSVQLDALAKETRWFGPRSRILITTQDRKLLKAHRINNIY
>match$4393_54_192
QKHDVFPSFHGADVRKSFLSHILKEFKRKGIDTFIDNNIERSKSIGPELIEAIKGSKIAV
VLLSKDYASSSWCLNELVEIMKCRKMLDQTVMTIFYEVDPTDVKKQTGDFGKVFKKTCMG
KTNAVSRKWIEALSEVATI
>match$4394_213_484
DISNKLNNSTPLRDFDGLVGMGAHMEKLELLLCLDSCEVRMIGIWGPPGIGKTTIVRFLY
NQLSSSFELSIFMENIKTMHTILASSDDYSAKLILQRQFLSKILDHKDIEIPHLRVLQER
LYNKKVLVVLDDVDQSVQLDALAKETRWFGPRSRILITTQDRKLLKAHRINNIYKVDLPN
SDDALQIFCMYAFGQKTPYDGFYKLARKVTWLVGNFPLGLRVVGSYFREMSKQEWRKEIP
RLRARLDGKIESVLKFSYDALCDEDKDLFLHI
>match$4395_256_374
IWGPPGIGKTTIVRFLYNQLSSSFELSIFMENIKTMHTILASSDDYSAKLILQRQFLSKI
LDHKDIEIPHLRVLQERLYNKKVLVVLDDVDQSVQLDALAKETRWFGPRSRILITTQDR
>match$4396_55_232
KHDVFPSFHGADVRKSFLSHILKEFKRKGIDTFIDNNIERSKSIGPELIEAIKGSKIAVV
LLSKDYASSSWCLNELVEIMKCRKMLDQTVMTIFYEVDPTDVKKQTGDFGKVFKKTCMGK
TNAVSRKWIEALSEVATIAGEHSINWDTEAAMIEKISTDISNKLNNSTPLRDFDGLVG
>match$4397_250_392
EVRMIGIWGPPGIGKTTIVRFLYNQLSSSFELSIFMENIKTMHTILASSDDYSAKLILQR
QFLSKILDHKDIEIPHLRVLQERLYNKKVLVVLDDVDQSVQLDALAKETRWFGPRSRILI
TTQDRKLLKAHRINNIYKVDLPN
>match$4398_652_671
FLVELNMWGSKLEKLWEEIQ
>match$4399_461_545
KIESVLKFSYDALCDEDKDLFLHIACFFNHESIEKLEDFLGKTFLDIAQRFHVLAEKSLI
SINSNFVEMHDSLAQLGKEIVRKQS
>match$4400_238_472
EKLELLLCLDSCEVRMIGIWGPPGIGKTTIVRFLYNQLSSSFELSIFMENIKTMHTILAS
SDDYSAKLILQRQFLSKILDHKDIEIPHLRVLQERLYNKKVLVVLDDVDQSVQLDALAKE
TRWFGPRSRILITTQDRKLLKAHRINNIYKVDLPNSDDALQIFCMYAFGQKTPYDGFYKL
ARKVTWLVGNFPLGLRVVGSYFREMSKQEWRKEIPRLRARLDGKIESVLKFSYDA
>match$4401_578_760
IYLDLHRNDDVFNISEKAFEGMSNLQFLRVKNFGNLFPAIVCLPHCLTYISRKLRLLDWM
YFPMTCFPSKFNPEFLVELNMWGSKLEKLWEEIQPLRNLKRMDLFSSKNLKELPDLSSAT
NLEVLNLNGCSSLVELPFSIGNATKLLKLELSGCSSLLELPSSIGNAINLQTIDFSHCEN
LVE
>match$4402_197_424
KVSIVGFGGLGKTTLARAVYDKIKGDFDCRAFVPVGQNPDIKKVLRDILIDLGNPHSDLA
TLDANQLIKKLHEFLENKRYLTIIDDIWDEKLWEGLNFAFPKRNNLGSRLITTTRIVSVS
NSCCLSNNDSVYQMKPLSVDDSRKLFYKRIFSDENGCPNEFEQVSRDIVKKCGGVPLAII
TIASALAGRQKMKPKCEWDILLHSLGSGLTEDNSLEEMRRILSFSYSN
>match$4403_176_436
DQELMRLLSMEGDGASEKRLKKVSIVGFGGLGKTTLARAVYDKIKGDFDCRAFVPVGQNP
DIKKVLRDILIDLGNPHSDLATLDANQLIKKLHEFLENKRYLTIIDDIWDEKLWEGLNFA
FPKRNNLGSRLITTTRIVSVSNSCCLSNNDSVYQMKPLSVDDSRKLFYKRIFSDENGCPN
EFEQVSRDIVKKCGGVPLAIITIASALAGRQKMKPKCEWDILLHSLGSGLTEDNSLEEMR
RILSFSYSNLPSHLKTCLLYL
>match$4404_345_426
RIFSDENGCPNEFEQVSRDIVKKCGGVPLAIITIASALAGRQKMKPKCEWDILLHSLGSG
LTEDNSLEEMRRILSFSYSNLP
>match$4405_519_864
VNLLDGTGNSMSSQSNCRRLSLQKINEDDQANPLTDIKSMTRVRSITIFPPAIKVMPSLP
RFEVLRVLDLLGCNLGENSSLQLNLKEVGHLIHLRYLGLAFTKISKLPTEIGKLQFLEVL
DLGDNHNLKELPSTVCNFRRLIYLNLFGCQVFPPVGVLQNLTSIEVLRGILVSLNIIAQE
LGNLKRLRELHIGFRDGSLDSYEGFVKSLCNLHHIESLCIDCKFGETSSFELVDLLGERW
VPPVHFREFVSSMPSQLSPLRGWIKRDPSHLSNLSELFLLSVKEVQQDDVEIIGGLLSLR
CLWIITSTHQTQRLLVIRADGFHCMVDFHLDCGSATQILFEPGALP
>match$4406_161_323
LYAEATELVGIYGKRDQELMRLLSMEGDGASEKRLKKVSIVGFGGLGKTTLARAVYDKIK
GDFDCRAFVPVGQNPDIKKVLRDILIDLGNPHSDLATLDANQLIKKLHEFLENKRYLTII
DDIWDEKLWEGLNFAFPKRNNLGSRLITTTRIVSVSNSCCLSN
>match$4407_500_822
RVHDMVLDLIRSLSRETKFVNLLDGTGNSMSSQSNCRRLSLQKINEDDQANPLTDIKSMT
RVRSITIFPPAIKVMPSLPRFEVLRVLDLLGCNLGENSSLQLNLKEVGHLIHLRYLGLAF
TKISKLPTEIGKLQFLEVLDLGDNHNLKELPSTVCNFRRLIYLNLFGCQVFPPVGVLQNL
TSIEVLRGILVSLNIIAQELGNLKRLRELHIGFRDGSLDSYEGFVKSLCNLHHIESLCID
CKFGETSSFELVDLLGERWVPPVHFREFVSSMPSQLSPLRGWIKRDPSHLSNLSELFLLS
VKEVQQDDVEIIGGLLSLRCLWI
>match$4408_7_91
AMGSLLPKLGELLMDEYNLHKRVKKDVEFLRKELESMHAALIKVGEVPRDKVDRQVKLWA
DEVRELSYDMEDVVDKFLVRVEGIQ
>match$4409_197_212
KVSIVGFGGLGKTTLA
>match$4409_270_284
FLENKRYLTIIDDIW
>match$4409_368_382
CGGVPLAIITIASAL
>match$4409_630_646
GKLQFLEVLDLGDNHNL
>match$4410_6_135
GAMGSLLPKLGELLMDEYNLHKRVKKDVEFLRKELESMHAALIKVGEVPRDKVDRQVKLW
ADEVRELSYDMEDVVDKFLVRVEGIQQPHDNTGRFKELKNKMVGLFKKGKNHHRIADAIK
EIKEHLQEVS
>match$4411_344_414
CPLPLKKVSDEILKKCGGLPLAIITIASLLASRQARSDEWESIRNCLGAKLAINSTLEEM
RSILNLSYMHL
>match$4412_150_312
VPIDTRMLAIYKQATGLVGIDGPKKELVSWLTDTQEKLKVVAIVGFGGLGKTTLAKQVYD
TIGGQFSCKIFFSVSQRPDMSSLLRGLQSELNMEEELTQPHEVQHIIGRLREYLTHKRYL
IVVDDLWYQSTWNIMSCIFPEVGNGSRVIVTTRVEDVAIWACR
>match$4413_509_879
VAYNCEDVARMHGREYKVRRLSLTSSANDATSENIHTSMQQIRSFSCFGEPKYTPPLLLF
KYLRVLVFISSDAFGPIVDLTAIGQLFQLRYVKVSASYGIDFPTEFRKLVHLETLEVSGF
SPSIPSDIVCLPRLSRLILPCLTRLPQGIANIKSLRALHCMEHISLEDINGLGELTSLRE
LRLYTKMVAGEVDALVSLIGKLHDLKYLAVSVESSKHHCDPLYSLSNPPLHIEELDLYGW
TLKRVPTWIGDLHFLRILDLCVYNLLNDEVHVVGNLPCLVHLRLRVFAEGGAVICTGLFQ
VLKVLRLFSHDVEDMQFQIGLMPSLRQLTLEVNNGWGGAVPRGMEHLLALDHISVFARRG
VNHRDVESAFR
>match$4414_488_861
KVHDMMLDLILSKCAENNFISVAYNCEDVARMHGREYKVRRLSLTSSANDATSENIHTSM
QQIRSFSCFGEPKYTPPLLLFKYLRVLVFISSDAFGPIVDLTAIGQLFQLRYVKVSASYG
IDFPTEFRKLVHLETLEVSGFSPSIPSDIVCLPRLSRLILPCLTRLPQGIANIKSLRALH
CMEHISLEDINGLGELTSLRELRLYTKMVAGEVDALVSLIGKLHDLKYLAVSVESSKHHC
DPLYSLSNPPLHIEELDLYGWTLKRVPTWIGDLHFLRILDLCVYNLLNDEVHVVGNLPCL
VHLRLRVFAEGGAVICTGLFQVLKVLRLFSHDVEDMQFQIGLMPSLRQLTLEVNNGWGGA
VPRGMEHLLALDHI
>match$4415_11_124
GAMNPLIGKLAALIGDEYKKLTGVRRQASFLKDELSAMKALLEKLELMDELDPLAKNWRD
YVREMSYDMENCIDDFMRDLGGADAKTGFIKKTAKRLKTLRKRHRIADRMEELK
>match$4416_12_94
AMNPLIGKLAALIGDEYKKLTGVRRQASFLKDELSAMKALLEKLELMDELDPLAKNWRDY
VREMSYDMENCIDDFMRDLGGAD
>match$4417_173_411
KKELVSWLTDTQEKLKVVAIVGFGGLGKTTLAKQVYDTIGGQFSCKIFFSVSQRPDMSSL
LRGLQSELNMEEELTQPHEVQHIIGRLREYLTHKRYLIVVDDLWYQSTWNIMSCIFPEVG
NGSRVIVTTRVEDVAIWACRDDHECVYRMEPLKEQDSRMLFCNRVFGSGYACPLPLKKVS
DEILKKCGGLPLAIITIASLLASRQARSDEWESIRNCLGAKLAINSTLEEMRSILNLSY
>match$4418_156_425
MLAIYKQATGLVGIDGPKKELVSWLTDTQEKLKVVAIVGFGGLGKTTLAKQVYDTIGGQF
SCKIFFSVSQRPDMSSLLRGLQSELNMEEELTQPHEVQHIIGRLREYLTHKRYLIVVDDL
WYQSTWNIMSCIFPEVGNGSRVIVTTRVEDVAIWACRDDHECVYRMEPLKEQDSRMLFCN
RVFGSGYACPLPLKKVSDEILKKCGGLPLAIITIASLLASRQARSDEWESIRNCLGAKLA
INSTLEEMRSILNLSYMHLPLHLRPCLLYF
>match$4419_189_204
VVAIVGFGGLGKTTLA
>match$4419_262_276
YLTHKRYLIVVDDLW
>match$4419_359_373
CGGLPLAIITIASLL
>match$4419_758_774
GDLHFLRILDLCVYNLL
>match$4420_173_441
NPVGIGRPVEDLLSMLDEVEGEKEQLRVISVVGFGGLGKTTLARAVYEDPHAVEKFHCRA
WVAAGRWSPEVTGHGVGEILRDVLQQVRPKDAMDVVADNGQRIEALLKEYLKDKRYLIVI
DDMGMEQWSTINSIFENNGKSSRILLTTTIQSTANICSHGNGYVYQMNTLGEEDSKKIAL
QEVRSPELEQGSMPLLQKCGGLPLALVSVSDFLKCSGEPTGERCAELCRNLGSHLREKHG
HDNFAELRKVLMHNYDSLSVYAMTCLLYL
>match$4421_535_905
HAYVNNACHLSIHGGNVTDSEASDEDLSRVRSLTVFGKAGDAISYVRKCKLLRVLDLEEC
SDLEDSHLKHIGKLWHLKYLSVGGSIAKLPSSIDGLHCLETLDLRRTKIKTVPIEAIMLY
HLAHLFGKFTVDKEDLNNANKMSKATKFLSGNKSNLKTLAGFVTNERQGFLQLMVYMRNL
RKVKIWCGPVANGSNYTNDLSKAIQEFTKVPMDNMGARSLSLDSEECSEDLLSSLAFEPC
SEDSKYDVRSLKLRGKLLQLPPFVPLLSGLTELCISSATLTRDLLSCLINLRNLLYLKLI
ANELERFEMKSGAFPSLRRLSFVVQSLTSALPAIEQGALPNLVSLQLLCPSLVGLSGIQI
RHLRHLKEVTV
>match$4422_181_428
VEDLLSMLDEVEGEKEQLRVISVVGFGGLGKTTLARAVYEDPHAVEKFHCRAWVAAGRWS
PEVTGHGVGEILRDVLQQVRPKDAMDVVADNGQRIEALLKEYLKDKRYLIVIDDMGMEQW
STINSIFENNGKSSRILLTTTIQSTANICSHGNGYVYQMNTLGEEDSKKIALQEVRSPEL
EQGSMPLLQKCGGLPLALVSVSDFLKCSGEPTGERCAELCRNLGSHLREKHGHDNFAELR
KVLMHNYD
>match$4423_553_922
DSEASDEDLSRVRSLTVFGKAGDAISYVRKCKLLRVLDLEECSDLEDSHLKHIGKLWHLK
YLSVGGSIAKLPSSIDGLHCLETLDLRRTKIKTVPIEAIMLYHLAHLFGKFTVDKEDLNN
ANKMSKATKFLSGNKSNLKTLAGFVTNERQGFLQLMVYMRNLRKVKIWCGPVANGSNYTN
DLSKAIQEFTKVPMDNMGARSLSLDSEECSEDLLSSLAFEPCSEDSKYDVRSLKLRGKLL
QLPPFVPLLSGLTELCISSATLTRDLLSCLINLRNLLYLKLIANELERFEMKSGAFPSLR
RLSFVVQSLTSALPAIEQGALPNLVSLQLLCPSLVGLSGIQIRHLRHLKEVTVDSGVPDQ
TRQDWEQATK
>match$4424_8_93
FLRSVMGKLFQVLEKEYNKQKGLRQDTLSIQEDVRMIAAAMDDRLHALRRGEQRTAVARI
YSEEMLGLVHDAQDCIDRIVHRLTCR
>match$4425_200_215
VISVVGFGGLGKTTLA
>match$4425_282_296
YLKDKRYLIVIDDMG
>match$4425_371_385
CGGLPLALVSVSDFL
>match$4425_581_597
RKCKLLRVLDLEECSDL
>match$4426_169_334
RFARNPVGIGRPVEDLLSMLDEVEGEKEQLRVISVVGFGGLGKTTLARAVYEDPHAVEKF
HCRAWVAAGRWSPEVTGHGVGEILRDVLQQVRPKDAMDVVADNGQRIEALLKEYLKDKRY
LIVIDDMGMEQWSTINSIFENNGKSSRILLTTTIQSTANICSHGNG
>match$4427_6_89
VSTVLKVLGTKLAPLALKELSSKAGVAKDLQELQDLVEEINNWLQTVGDKDRSSKWLKKL
KEVAYDAEDLVHEFHIEAEKQDRE
>match$4428_719_1013
NLRNLPQCMTSLSHLEMVDLGYCYELVELPEGIGNLRNLKVLNLKQCTQLRGLPAGCGQL
TRLQQLSLFVIGDSAKHARISELGNLDKLDGELQIKNIRYVKDPSDTDKVRLKKKIGIRK
LSLDWYSRLEVQPDDVEEELSLNMEKELHLLDSLEPPSKIEKLRIRGYRGSQLPRWMAKQ
SDSCGPADDTHIVMQRNPSEFSHLTELVLDNLPNLEHLGELVELPLVKILKLKRLPKLVE
LLTTTTGEEGVEVLCRFHHVSTLVIIDCRKLVVKPYFPPSLQRLTLEGNNMQLVS
>match$4429_554_789
EFDKTMSKQCCVRTIILKYITADSLPLFVSKFEYLGYLEISDVNCEALPEALSRCWNLQA
LHILNCSRLAVVPESIGKLKKLRTLELNGVSSIKSLPQSIGDCDNLRRLYLEGCHRFEDI
PNSLGKLENLRILSIVHCFSFEKLSPSASFGKLLNLQTITFNCCFNLRNLPQCMTSLSHL
EMVDLGYCYELVELPEGIGNLRNLKVLNLKQCTQLRGLPAGCGQLTRLQQLSLFVI
>match$4429_796_1027
ARISELGNLDKLDGELQIKNIRYVKDPSDTDKVRLKKKIGIRKLSLDWYSRLEVQPDDVE
EELSLNMEKELHLLDSLEPPSKIEKLRIRGYRGSQLPRWMAKQSDSCGPADDTHIVMQRN
PSEFSHLTELVLDNLPNLEHLGELVELPLVKILKLKRLPKLVELLTTTTGEEGVEVLCRF
HHVSTLVIIDCRKLVVKPYFPPSLQRLTLEGNNMQLVSSGCFFHPRHHHASH
>match$4429_1030_1161
GDESSSSSYFADETGTHLERLELRRLTGSSSGWEVLQHLTGLHTLEIYMCTDLTHLPESI
HCPTTLCRLMIRSCDNLRVLPDWLVELKSLQSLDIDSCDALQQLPEQIGELCSLQHLQII
SMPFLTCLPESM
>match$4430_632_656
LKKLRTLELNGVSSIKSLPQSIGDC
>match$4430_754_778
LRNLKVLNLKQCTQLRGLPAGCGQL
>match$4430_997_1019
PSLQRLTLEGNNMQLVSSGCFFH
>match$4430_1116_1140
LKSLQSLDIDSCDALQQLPEQIGEL
>match$4430_1164_1188
LTSLRILNLCECNALTHLPEWLGEL
>match$4431_155_323
IGEVPLYTIVDETSIFGRDQAKNQIISKLIETDSQQRIKIVSVIGLGGSGKTTLAKQVFN
DGNIIKHFEVILWVHVSREFAVEKLVAKLFEAIAGDMSDHLLLQHVSRTISDKLVGKRFL
AVLDDVWTEDRVEWERFMVHLKCGAPGSSILLTTRSRKVAEAVDSSYAY
>match$4432_161_426
YTIVDETSIFGRDQAKNQIISKLIETDSQQRIKIVSVIGLGGSGKTTLAKQVFNDGNIIK
HFEVILWVHVSREFAVEKLVAKLFEAIAGDMSDHLLLQHVSRTISDKLVGKRFLAVLDDV
WTEDRVEWERFMVHLKCGAPGSSILLTTRSRKVAEAVDSSYAYDLPLLSMEDSWKVFQQC
FGIAMKALDPEFLQSGIEIVEKCGGVPLAIKVIAGILHGMKGIEEWQSICNSNLLDVQDD
EHRVFACLWLSFVHLPDHLKPCFLHC
>match$4433_173_391
DQAKNQIISKLIETDSQQRIKIVSVIGLGGSGKTTLAKQVFNDGNIIKHFEVILWVHVSR
EFAVEKLVAKLFEAIAGDMSDHLLLQHVSRTISDKLVGKRFLAVLDDVWTEDRVEWERFM
VHLKCGAPGSSILLTTRSRKVAEAVDSSYAYDLPLLSMEDSWKVFQQCFGIAMKALDPEF
LQSGIEIVEKCGGVPLAIKVIAGILHGMKGIEEWQSICN
>match$4434_1165_1251
TSLRILNLCECNALTHLPEWLGELSALKKLLIQSCRGLTSLPRSIQCLTALEELYISGNP
KLLQISASYSKEDKDGQVRHFCFSLAC
>match$4435_194_209
IVSVIGLGGSGKTTLA
>match$4435_267_281
KLVGKRFLAVLDDVW
>match$4435_363_377
CGGVPLAIKVIAGIL
>match$4435_752_768
GNLRNLKVLNLKQCTQL
>match$4436_493_1227
KMHDLVHDLARQILRDEFESEIETNKQIKRCRYLSLTSCTGKLDNKLCGKVRALYVCGRA
LEFDKTMSKQCCVRTIILKYITADSLPLFVSKFEYLGYLEISDVNCEALPEALSRCWNLQ
ALHILNCSRLAVVPESIGKLKKLRTLELNGVSSIKSLPQSIGDCDNLRRLYLEGCHRFED
IPNSLGKLENLRILSIVHCFSFEKLSPSASFGKLLNLQTITFNCCFNLRNLPQCMTSLSH
LEMVDLGYCYELVELPEGIGNLRNLKVLNLKQCTQLRGLPAGCGQLTRLQQLSLFVIGDS
AKHARISELGNLDKLDGELQIKNIRYVKDPSDTDKVRLKKKIGIRKLSLDWYSRLEVQPD
DVEEELSLNMEKELHLLDSLEPPSKIEKLRIRGYRGSQLPRWMAKQSDSCGPADDTHIVM
QRNPSEFSHLTELVLDNLPNLEHLGELVELPLVKILKLKRLPKLVELLTTTTGEEGVEVL
CRFHHVSTLVIIDCRKLVVKPYFPPSLQRLTLEGNNMQLVSSGCFFHPRHHHASHAHGDE
SSSSSYFADETGTHLERLELRRLTGSSSGWEVLQHLTGLHTLEIYMCTDLTHLPESIHCP
TTLCRLMIRSCDNLRVLPDWLVELKSLQSLDIDSCDALQQLPEQIGELCSLQHLQIISMP
FLTCLPESMQHLTSLRILNLCECNALTHLPEWLGELSALKKLLIQSCRGLTSLPRSIQCL
TALEELYISGNPKLL
>match$4437_271_499
QLLRLVLDEVRMIGIWGPPGIGKTTIARFLFNQVSDRFQLSAIMVNIKGCYPRPCFDEYS
AQLQLQNQMLSQMINHKDIMISHLGVAQERLRDKKVFLVLDEVDQLGQLDALAKETRWFG
PGSRIIITTEDLGVLKAHGINHVYKVGYPSNDEAFQIFCMNAFGQKQPHEGFDEIAREVM
ALAGELPLGLKVLGSALRGKSKPEWERTLPRLKTSLDGKIGSIIQFSYD
>match$4438_81_248
RIWKHQVFPSFHGADVRKTILSHILESFRRKGIDPFIDNNIERSKSIGHELKEAIKGSKI
AIVLLSKNYASSSWCLDELAEIMKCRELLGQIVMTIFYEVDPTDIKKQTGEFGKAFTKTC
KGKTKEYVERWRKALEDVATIAGYHSHKWRNEADMIEKIATDVSNMLN
>match$4439_677_696
FLVELDMSFSKLQKLWEGTK
>match$4440_282_297
MIGIWGPPGIGKTTIA
>match$4440_360_374
RLRDKKVFLVLDEVD
>match$4440_453_467
AGELPLGLKVLGSAL
>match$4440_743_759
EKLTSLQILDLHRCSSL
>match$4441_76_224
PTSVSRIWKHQVFPSFHGADVRKTILSHILESFRRKGIDPFIDNNIERSKSIGHELKEAI
KGSKIAIVLLSKNYASSSWCLDELAEIMKCRELLGQIVMTIFYEVDPTDIKKQTGEFGKA
FTKTCKGKTKEYVERWRKALEDVATIAGY
>match$4442_829_1048
IELPLSIGTATNLKHLDFRGCSSLVKLPSSIGDMTNLEVFYLSNCSNLVELPSSIGNLRK
LTLLLMRGCSKLETLPTNINLKSLHTLNLIDCSRLKSFPEISTHIKYLRLIGTAIKEVPL
SIMSWSPLAHFQISYFESLKEFPHALDIITELQLSKDIQEVPPWVKRMSRLRALRLNNCN
NLVSLPQLPDSLAYLYADNCKSLERLDCCFNNPEIRLYFP
>match$4443_83_221
WKHQVFPSFHGADVRKTILSHILESFRRKGIDPFIDNNIERSKSIGHELKEAIKGSKIAI
VLLSKNYASSSWCLDELAEIMKCRELLGQIVMTIFYEVDPTDIKKQTGEFGKAFTKTCKG
KTKEYVERWRKALEDVATI
>match$4444_249_413
SFKPSRDFNGLVGMRAHMDMLEQLLRLVLDEVRMIGIWGPPGIGKTTIARFLFNQVSDRF
QLSAIMVNIKGCYPRPCFDEYSAQLQLQNQMLSQMINHKDIMISHLGVAQERLRDKKVFL
VLDEVDQLGQLDALAKETRWFGPGSRIIITTEDLGVLKAHGINHV
>match$4445_84_261
KHQVFPSFHGADVRKTILSHILESFRRKGIDPFIDNNIERSKSIGHELKEAIKGSKIAIV
LLSKNYASSSWCLDELAEIMKCRELLGQIVMTIFYEVDPTDIKKQTGEFGKAFTKTCKGK
TKEYVERWRKALEDVATIAGYHSHKWRNEADMIEKIATDVSNMLNSFKPSRDFNGLVG
>match$4446_602_764
RFIGINLDLYKNVEELNISEKALERIHDFQFVRINGKNHALHERLQGLIYQSPQIRSLHW
KCYQNICLPSTFNSEFLVELDMSFSKLQKLWEGTKQLRNLKWMDLSYSSYLKELPNLSTA
TNLEELKLRNCSSLVELPSSIEKLTSLQILDLHRCSSLVELPS
>match$4446_765_907
FGNATKLEILNLENCSSLVKLPPSINANNLQELSLTNCSRVVELPAIENATNLWKLNLLN
CSSLIELPLSIGTATNLKHLDFRGCSSLVKLPSSIGDMTNLEVFYLSNCSNLVELPSSIG
NLRKLTLLLMRGCSKLETLPTNI
>match$4446_908_1045
NLKSLHTLNLIDCSRLKSFPEISTHIKYLRLIGTAIKEVPLSIMSWSPLAHFQISYFESL
KEFPHALDIITELQLSKDIQEVPPWVKRMSRLRALRLNNCNNLVSLPQLPDSLAYLYADN
CKSLERLDCCFNNPEIRL
>match$4447_84_221
KHQVFPSFHGADVRKTILSHILESFRRKGIDPFIDNNIERSKSIGHELKEAIKGSKIAIV
LLSKNYASSSWCLDELAEIMKCRELLGQIVMTIFYEVDPTDIKKQTGEFGKAFTKTCKGK
TKEYVERWRKALEDVATI
>match$4448_656_904
IRSLHWKCYQNICLPSTFNSEFLVELDMSFSKLQKLWEGTKQLRNLKWMDLSYSSYLKEL
PNLSTATNLEELKLRNCSSLVELPSSIEKLTSLQILDLHRCSSLVELPSFGNATKLEILN
LENCSSLVKLPPSINANNLQELSLTNCSRVVELPAIENATNLWKLNLLNCSSLIELPLSI
GTATNLKHLDFRGCSSLVKLPSSIGDMTNLEVFYLSNCSNLVELPSSIGNLRKLTLLLMR
GCSKLETLP
>match$4449_285_402
IWGPPGIGKTTIARFLFNQVSDRFQLSAIMVNIKGCYPRPCFDEYSAQLQLQNQMLSQMI
NHKDIMISHLGVAQERLRDKKVFLVLDEVDQLGQLDALAKETRWFGPGSRIIITTEDL
>match$4450_245_512
NMLNSFKPSRDFNGLVGMRAHMDMLEQLLRLVLDEVRMIGIWGPPGIGKTTIARFLFNQV
SDRFQLSAIMVNIKGCYPRPCFDEYSAQLQLQNQMLSQMINHKDIMISHLGVAQERLRDK
KVFLVLDEVDQLGQLDALAKETRWFGPGSRIIITTEDLGVLKAHGINHVYKVGYPSNDEA
FQIFCMNAFGQKQPHEGFDEIAREVMALAGELPLGLKVLGSALRGKSKPEWERTLPRLKT
SLDGKIGSIIQFSYDALCDEDKYLFLYI
>match$4451_489_571
KIGSIIQFSYDALCDEDKYLFLYIACLFNKESTTKVEGLLGKFLDVRQGLHILAQKSLIS
IEDGNIYMHTLLEQFGRETSRKQ
>match$4452_536_840
IDELMISPKAFEKMCNLLFLKVYDAGWHTGKRKLDIPEDIKFPRTIRLFHWDAYSGKRLP
SSFFAENLVEVNMQDSELQKLWEGTQCLANLKKIDLSRSSCLTELPDLSNATNLEDLYVG
SCTALVELPSSIGNLHKLAHIMMYSCESLEVIPSLINLTSLTFLNMNKCSRLRRFPDIPT
SIEDVQVTGTTLEELPASLTHCSGLQTIKISGSVNLKIFYTELPVSVSHINISNSGIEWI
TEDCIKGLHNLHDLCLSGCKRLVSLPELPRSLKILQADDCDSLESLNGHLNTPNAELYFA
NCFKL
>match$4453_212_324
ISGPAGIGKSTIAKALHSRHSSTFQHNCFVDNLWENYKICTGEHGVKLRLHEQFVSKILK
QNGLELTHLSVIKDRLQDKKVLIILDDVESLAQLETLADMTWFGPGSRVIVTT
>match$4454_602_621
NLVEVNMQDSELQKLWEGTQ
>match$4455_715_841
TSIEDVQVTGTTLEELPASLTHCSGLQTIKISGSVNLKIFYTELPVSVSHINISNSGIEW
ITEDCIKGLHNLHDLCLSGCKRLVSLPELPRSLKILQADDCDSLESLNGHLNTPNAELYF
ANCFKLD
>match$4456_11_149
WRYNVFTSFHGPDVRIKFLSHLRQQFVYNGITMFDDNGIERSQIIAPALKKAIGESRVAI
VLLSKNYASSSWCLDELLEILKCKEYIGQIVMTVFYEVDPSHVRKQTGDFGIAFKETCAH
KTEEERSKWSQALTYVGNI
>match$4457_9_177
RNWRYNVFTSFHGPDVRIKFLSHLRQQFVYNGITMFDDNGIERSQIIAPALKKAIGESRV
AIVLLSKNYASSSWCLDELLEILKCKEYIGQIVMTVFYEVDPSHVRKQTGDFGIAFKETC
AHKTEEERSKWSQALTYVGNIAGEDFIHWKDEAKMIEKIARDVSTKINV
>match$4458_175_436
INVTPCRDFDDMVGLERHLKEMVSLLDLDKEGVKMVGISGPAGIGKSTIAKALHSRHSST
FQHNCFVDNLWENYKICTGEHGVKLRLHEQFVSKILKQNGLELTHLSVIKDRLQDKKVLI
ILDDVESLAQLETLADMTWFGPGSRVIVTTENKEILQQHGIGDIYQVGYPSESEALTIFC
LSAFKQASPPDGFMDLADEVVRICDKLPLALCVLGSSLLRKSQTDWEDELPRLRNCLDGI
ESVLKVGFESLNEKDQALFLYI
>match$4459_12_149
RYNVFTSFHGPDVRIKFLSHLRQQFVYNGITMFDDNGIERSQIIAPALKKAIGESRVAIV
LLSKNYASSSWCLDELLEILKCKEYIGQIVMTVFYEVDPSHVRKQTGDFGIAFKETCAHK
TEEERSKWSQALTYVGNI
>match$4460_178_336
TPCRDFDDMVGLERHLKEMVSLLDLDKEGVKMVGISGPAGIGKSTIAKALHSRHSSTFQH
NCFVDNLWENYKICTGEHGVKLRLHEQFVSKILKQNGLELTHLSVIKDRLQDKKVLIILD
DVESLAQLETLADMTWFGPGSRVIVTTENKEILQQHGIG
>match$4461_535_714
EIDELMISPKAFEKMCNLLFLKVYDAGWHTGKRKLDIPEDIKFPRTIRLFHWDAYSGKRL
PSSFFAENLVEVNMQDSELQKLWEGTQCLANLKKIDLSRSSCLTELPDLSNATNLEDLYV
GSCTALVELPSSIGNLHKLAHIMMYSCESLEVIPSLINLTSLTFLNMNKCSRLRRFPDIP
>match$4462_193_411
LKEMVSLLDLDKEGVKMVGISGPAGIGKSTIAKALHSRHSSTFQHNCFVDNLWENYKICT
GEHGVKLRLHEQFVSKILKQNGLELTHLSVIKDRLQDKKVLIILDDVESLAQLETLADMT
WFGPGSRVIVTTENKEILQQHGIGDIYQVGYPSESEALTIFCLSAFKQASPPDGFMDLAD
EVVRICDKLPLALCVLGSSLLRKSQTDWEDELPRLRNCL
>match$4463_2_151
ASSSSSPRNWRYNVFTSFHGPDVRIKFLSHLRQQFVYNGITMFDDNGIERSQIIAPALKK
AIGESRVAIVLLSKNYASSSWCLDELLEILKCKEYIGQIVMTVFYEVDPSHVRKQTGDFG
IAFKETCAHKTEEERSKWSQALTYVGNIAG
>match$4464_209_224
MVGISGPAGIGKSTIA
>match$4464_286_300
RLQDKKVLIILDDVE
>match$4464_378_392
CDKLPLALCVLGSSL
>match$4464_621_637
QCLANLKKIDLSRSSCL
>match$4465_13_186
YNVFTSFHGPDVRIKFLSHLRQQFVYNGITMFDDNGIERSQIIAPALKKAIGESRVAIVL
LSKNYASSSWCLDELLEILKCKEYIGQIVMTVFYEVDPSHVRKQTGDFGIAFKETCAHKT
EEERSKWSQALTYVGNIAGEDFIHWKDEAKMIEKIARDVSTKINVTPCRDFDDM
>match$4466_560_879
IPFGDTFPKEICSIFSQLKLLKVLDVLSVWYDVSCIIPQLVHLRYVGAVIEEALSLSKLR
NLQTIMLTSVETTELKHSLDIWRMSEIRHLDIVPPLYISNPLEAEQPLFLNNLQTLYLRC
SPFVAKIIRRTPNLKKLKILDKSKHPDWPDILDSLNLLEELETLQISTEENIDPMIFSGD
IFPRNLKQLKLSYTCIPWEDMKLLANLPNLEVFKGHYAFDGTDWKLDEDVVFCKLKCLRL
YERGDLQRWEAAGSDNFPMLEQLLLYGFKKLEEIPESIGEIMTLKFIKTEFCGSGVETSA
KKIQEEQESLGNYELQVQIT
>match$4467_137_298
PSSQEKSTIEENTIVGMEDEYNTILDRLTAQTDELTVITIFGMGGIGKTTLARKVYDDSY
IHSRFDKHAWITISEEYNQRQMLLQVVSSITTGSNGEMSDDQLMEIVYRGLKGRRFLIVI
DDIWSTEAWDQMQRIFPNDNNKSRILLTTRLKYVADYVSCPD
>match$4468_154_392
EDEYNTILDRLTAQTDELTVITIFGMGGIGKTTLARKVYDDSYIHSRFDKHAWITISEEY
NQRQMLLQVVSSITTGSNGEMSDDQLMEIVYRGLKGRRFLIVIDDIWSTEAWDQMQRIFP
NDNNKSRILLTTRLKYVADYVSCPDFPSHCKSFLSLDDSWNLFTEKVFKKDPCPPHLEET
GKHIVQQCQGLPLSVVVVAGLVGKMDPTHDNWENVEENLNSFFGTVSERCQSILSLSYN
>match$4469_640_851
IWRMSEIRHLDIVPPLYISNPLEAEQPLFLNNLQTLYLRCSPFVAKIIRRTPNLKKLKIL
DKSKHPDWPDILDSLNLLEELETLQISTEENIDPMIFSGDIFPRNLKQLKLSYTCIPWED
MKLLANLPNLEVFKGHYAFDGTDWKLDEDVVFCKLKCLRLYERGDLQRWEAAGSDNFPML
EQLLLYGFKKLEEIPESIGEIMTLKFIKTEFC
>match$4470_143_404
STIEENTIVGMEDEYNTILDRLTAQTDELTVITIFGMGGIGKTTLARKVYDDSYIHSRFD
KHAWITISEEYNQRQMLLQVVSSITTGSNGEMSDDQLMEIVYRGLKGRRFLIVIDDIWST
EAWDQMQRIFPNDNNKSRILLTTRLKYVADYVSCPDFPSHCKSFLSLDDSWNLFTEKVFK
KDPCPPHLEETGKHIVQQCQGLPLSVVVVAGLVGKMDPTHDNWENVEENLNSFFGTVSER
CQSILSLSYNYLPQYLRACFLY
>match$4471_173_188
VITIFGMGGIGKTTLA
>match$4471_246_260
GLKGRRFLIVIDDIW
>match$4471_341_355
CQGLPLSVVVVAGLV
>match$4471_691_707
PNLKKLKILDKSKHPDW
>match$4472_2_120
AYAALSSLIYTLEQLLKPNQSFVCRSSTQQNVESIHQNLCAMQLFLDDTTTKDIETLKVI
EKRIRDVVYKAEDKVDSSLRNIILADCTENREGACKFFEEELLKVEKDVDSLRKEVMQI
>match$4473_201_216
LITLTGMGGLGKTALA
>match$4473_278_292
YLGQMKYLIILDDVW
>match$4473_374_388
CKGLPLAIVSIGSLL
>match$4473_628_644
EKLSNLLTLDLCGSDIH
>match$4474_157_331
NYMIKKSQDLANISRSLDDEDLVGVDENRGKLEQWLGSDDVERSLITLTGMGGLGKTALA
SNVYRKEREKFQCHAWVSISQTYSREDVLRNIIKELFKNKVSGPSNIAAMDITSLEETLK
RYLGQMKYLIILDDVWTPDAFEDLSRSLVCNGKGSRLIITTRQGDVAALASQGHI
>match$4475_2_139
AEIVLLLVIEKIGVALANGAAHQAGTQFSRYATRLIELQGSMGRVVRELRIIHDVLCQMD
IRNRHNQVYEGWLDEVRKVAHGMEDMVDEYMYQVGREHDTGCCFYLKKGLRKPRSLLSLN
QISSKVKEIEKDLAHLSE
>match$4476_350_429
SFPKETNHHCPEELRLLSEEILSKCKGLPLAIVSIGSLLHVREKTVEEWKRINDQLSWEI
LNNSRLDHIRNVLHLSFIYL
>match$4477_168_440
NISRSLDDEDLVGVDENRGKLEQWLGSDDVERSLITLTGMGGLGKTALASNVYRKEREKF
QCHAWVSISQTYSREDVLRNIIKELFKNKVSGPSNIAAMDITSLEETLKRYLGQMKYLII
LDDVWTPDAFEDLSRSLVCNGKGSRLIITTRQGDVAALASQGHILTLEPLPEDKAWDLFC
KKSFPKETNHHCPEELRLLSEEILSKCKGLPLAIVSIGSLLHVREKTVEEWKRINDQLSW
EILNNSRLDHIRNVLHLSFIYLPTYLKSCFLYC
>match$4478_546_730
KLKQDIQQPFSSIHVLRTFITLEESMSSFPLLPLLSEKSRYMTVLELSGLPIEKIPDAIG
DLFNLRYLGLRYSKVKLLPKSIEKLSNLLTLDLCGSDIHELPAGIGKLNKLRHLFAEKNI
ISGRIQNIRYARGVCFPIGLGNLTNLQTLQALEVQEVDGSIRQLGELRQLRSLRIWGMKG
IYCEQ
>match$4479_186_426
GKLEQWLGSDDVERSLITLTGMGGLGKTALASNVYRKEREKFQCHAWVSISQTYSREDVL
RNIIKELFKNKVSGPSNIAAMDITSLEETLKRYLGQMKYLIILDDVWTPDAFEDLSRSLV
CNGKGSRLIITTRQGDVAALASQGHILTLEPLPEDKAWDLFCKKSFPKETNHHCPEELRL
LSEEILSKCKGLPLAIVSIGSLLHVREKTVEEWKRINDQLSWEILNNSRLDHIRNVLHLS
F
>match$4480_748_915
ASDENEVLALNALPANLQKLSLSGRLPEGALLAESPLFQAVEKNLYSLRLCWSQLREDPL
SSLSRLANLTDLLLDRAYNGEKLQFLTGWFPKLKNLYLWDMPNLKRLEIHQGAMTALETL
VLGNLESMVEVPPGLEFLIPLQLLIFREITRDFLALLRQSPQLVGTQW
>match$4481_504_906
RMHDIIRELALDLCQKDRFGVIYEEDKCGGSLQRDGRRLVVHKLKQDIQQPFSSIHVLRT
FITLEESMSSFPLLPLLSEKSRYMTVLELSGLPIEKIPDAIGDLFNLRYLGLRYSKVKLL
PKSIEKLSNLLTLDLCGSDIHELPAGIGKLNKLRHLFAEKNIISGRIQNIRYARGVCFPI
GLGNLTNLQTLQALEVQEVDGSIRQLGELRQLRSLRIWGMKGIYCEQLCKSLVQMQFLSN
LNVNASDENEVLALNALPANLQKLSLSGRLPEGALLAESPLFQAVEKNLYSLRLCWSQLR
EDPLSSLSRLANLTDLLLDRAYNGEKLQFLTGWFPKLKNLYLWDMPNLKRLEIHQGAMTA
LETLVLGNLESMVEVPPGLEFLIPLQLLIFREITRDFLALLRQ
>match$4482_9_101
VIEKIGVALANGAAHQAGTQFSRYATRLIELQGSMGRVVRELRIIHDVLCQMDIRNRHNQ
VYEGWLDEVRKVAHGMEDMVDEYMYQVGREHDT
>match$4483_226_395
SKENLILETDELVGIDDHITAVLEKLSLDSENVTMVGLYGMGGIGKTTTAKAVYNKISSC
FDRCCFIDNIRETQDQKDGVVVLQKKLVSEILRIDSGSVGFINDSGGRKMIKERVSRFKI
LVVLDDVDEKFKFEDMLGNHKDFISQSRFIITSRSVRVLSTLNENQCKLY
>match$4484_59_199
VEYEVFLSFRGPDTREQFTDFLYQFLRRYKIHTFRDDDELRKGKEIGPNLLRAIDQSKIY
VPIISSGYADSKWCLMELAEIVRRQEEDPRRIILPIFYMVDPSDVRHQTGCYKKAFRKHA
NKFEGETIQNWKDALKKVGDL
>match$4485_61_228
YEVFLSFRGPDTREQFTDFLYQFLRRYKIHTFRDDDELRKGKEIGPNLLRAIDQSKIYVP
IISSGYADSKWCLMELAEIVRRQEEDPRRIILPIFYMVDPSDVRHQTGCYKKAFRKHANK
FEGETIQNWKDALKKVGDLKGWHIGQNDKQGAIADEVSTDIWSHISKE
>match$4486_60_199
EYEVFLSFRGPDTREQFTDFLYQFLRRYKIHTFRDDDELRKGKEIGPNLLRAIDQSKIYV
PIISSGYADSKWCLMELAEIVRRQEEDPRRIILPIFYMVDPSDVRHQTGCYKKAFRKHAN
KFEGETIQNWKDALKKVGDL
>match$4487_399_490
SLSKPHSLELFSKHAFKKNTPPSYYETLANDVVYTAAGLPLTLKVIGSLLFKQEIAVWED
TLEQLRRTLNLDEVYDRLKISYDALKPEAKEI
>match$4488_241_481
DDHITAVLEKLSLDSENVTMVGLYGMGGIGKTTTAKAVYNKISSCFDRCCFIDNIRETQD
QKDGVVVLQKKLVSEILRIDSGSVGFINDSGGRKMIKERVSRFKILVVLDDVDEKFKFED
MLGNHKDFISQSRFIITSRSVRVLSTLNENQCKLYEVGSLSKPHSLELFSKHAFKKNTPP
SYYETLANDVVYTAAGLPLTLKVIGSLLFKQEIAVWEDTLEQLRRTLNLDEVYDRLKISY
D
>match$4489_625_836
NLLPNLKWLELPFDSHGEDDPPLTNFTMKNLIIVILEHSHITADDWGGWSPMMKMPERLK
VVRLSSDYILSGRLARLSGCWRFPKSIEVLSMIGWCTEPTWLPGIENLENLTSLEVKDIF
QTLGGDLDGLQGLRSLEILRIRKVNGLARIKGLKDLLCSSTCKLRKLKIRDCPDLIELLP
CELGGQTVVVPSLAKLTIRDCPRLEVGPMIRS
>match$4490_260_275
MVGLYGMGGIGKTTTA
>match$4490_339_353
RVSRFKILVVLDDVD
>match$4490_434_448
AAGLPLTLKVIGSLL
>match$4490_938_954
GSLKNLNVLDIRGCKSL
>match$4491_539_957
KMHDQLRDMGREIVRREDVRPWKRSRIWSREEGIDLLLNKKGSSKVKAISITWGVKYEFK
SECFLNLSELRFFCAESRILLTGDFNNLLPNLKWLELPFDSHGEDDPPLTNFTMKNLIIV
ILEHSHITADDWGGWSPMMKMPERLKVVRLSSDYILSGRLARLSGCWRFPKSIEVLSMIG
WCTEPTWLPGIENLENLTSLEVKDIFQTLGGDLDGLQGLRSLEILRIRKVNGLARIKGLK
DLLCSSTCKLRKLKIRDCPDLIELLPCELGGQTVVVPSLAKLTIRDCPRLEVGPMIRSLP
KFPMLKKLDLAVANITKEEDLDAIGSLEELVSLELKLDDTSSGIERIVSLSKLQKLTTLV
VKVPSLREIEGLAELKSLRSLYLQGCTSLERLWPDQQQLGSLKNLNVLDIRGCKSLSVD
>match$4492_53_202
SGSFPSVEYEVFLSFRGPDTREQFTDFLYQFLRRYKIHTFRDDDELRKGKEIGPNLLRAI
DQSKIYVPIISSGYADSKWCLMELAEIVRRQEEDPRRIILPIFYMVDPSDVRHQTGCYKK
AFRKHANKFEGETIQNWKDALKKVGDLKGW
>match$4493_59_225
VEYEVFLSFRGPDTREQFTDFLYQFLRRYKIHTFRDDDELRKGKEIGPNLLRAIDQSKIY
VPIISSGYADSKWCLMELAEIVRRQEEDPRRIILPIFYMVDPSDVRHQTGCYKKAFRKHA
NKFEGETIQNWKDALKKVGDLKGWHIGQNDKQGAIADEVSTDIWSHI
>match$4494_837_966
LPKFPMLKKLDLAVANITKEEDLDAIGSLEELVSLELKLDDTSSGIERIVSLSKLQKLTT
LVVKVPSLREIEGLAELKSLRSLYLQGCTSLERLWPDQQQLGSLKNLNVLDIRGCKSLSV
DHLSALKTTL
>match$4495_225_494
ISKENLILETDELVGIDDHITAVLEKLSLDSENVTMVGLYGMGGIGKTTTAKAVYNKISS
CFDRCCFIDNIRETQDQKDGVVVLQKKLVSEILRIDSGSVGFINDSGGRKMIKERVSRFK
ILVVLDDVDEKFKFEDMLGNHKDFISQSRFIITSRSVRVLSTLNENQCKLYEVGSLSKPH
SLELFSKHAFKKNTPPSYYETLANDVVYTAAGLPLTLKVIGSLLFKQEIAVWEDTLEQLR
RTLNLDEVYDRLKISYDALKPEAKEIFLDI
>match$4496_2_122
ADAFLSFAVQKLGDFLIQKVSLRKSLRDEIRWLINELLFIRSFLRDAEQKQCGDQRVQQW
VFEINSIANDAVAILETYSFEAGKGASRLKACTCICRKEKKFYNVAEEIQSLKQRIMDIS
R
>match$4497_323_410
LSQEESWDLFRRKLLDVRAMVPEMESLAKDMVEKCRGLPLAIVVLSGLLSHKKGLNQWQK
VKDHLWKNIKEDKSIEISNILSLSYNDL
>match$4498_5_88
FLSFAVQKLGDFLIQKVSLRKSLRDEIRWLINELLFIRSFLRDAEQKQCGDQRVQQWVFE
INSIANDAVAILETYSFEAGKGAS
>match$4499_499_663
VNFFDIYDPRSHSISSLCIRHGIHSEGERYLSSLDLSNLKLRSIMFFDPDFRKMSHINLR
SEFQHLYVLYLDTNFGYVSMVPDAIGSLYHLKLLRLRGIHDIPSSIGNLKNLQTLVVVNG
YTFFCELPCKTADLINLRHLVVQYTEPLKCINKLTSLQVLDGVAC
>match$4500_184_199
VLSIYGMGGLGKTTLA
>match$4500_263_277
LLKERKYLVVVDDVW
>match$4500_357_371
CRGLPLAIVVLSGLL
>match$4500_584_600
GSLYHLKLLRLRGIHDI
>match$4501_474_836
TFWEKVTDCRVHDLLRDLAIQKALEVNFFDIYDPRSHSISSLCIRHGIHSEGERYLSSLD
LSNLKLRSIMFFDPDFRKMSHINLRSEFQHLYVLYLDTNFGYVSMVPDAIGSLYHLKLLR
LRGIHDIPSSIGNLKNLQTLVVVNGYTFFCELPCKTADLINLRHLVVQYTEPLKCINKLT
SLQVLDGVACDQWKDVDPVDLVNLRELSMDRIRSSYSLNNISSLKNLSTLKLICGERQSF
ASLEFVNCCEKLQKLWLQGRIEELPHLFSNSITMMVLSFSELTEDPMPILGRFPNLRNLK
LDGAYEGKEIMCSDNSFSQLEFLHLRDLWKLERWDLGTSAMPLIKGLGIHNCPNLKEIPE
RMK
>match$4502_141_315
SNQVTKLRRTTSYVDEQDYIFVGFQDVVQTFLAQLLKAEPRRTVLSIYGMGGLGKTTLAR
KLYTSPDILNSFRTRAWICVSQEYNTMDLLRNIIKSIQGRTKETLDLLERMTEGDLEIYL
RDLLKERKYLVVVDDVWQREAWESLKRSFPDGKNGSRVIITTRKEDVAERADDRG
>match$4503_168_408
VQTFLAQLLKAEPRRTVLSIYGMGGLGKTTLARKLYTSPDILNSFRTRAWICVSQEYNTM
DLLRNIIKSIQGRTKETLDLLERMTEGDLEIYLRDLLKERKYLVVVDDVWQREAWESLKR
SFPDGKNGSRVIITTRKEDVAERADDRGFVHKLRFLSQEESWDLFRRKLLDVRAMVPEME
SLAKDMVEKCRGLPLAIVVLSGLLSHKKGLNQWQKVKDHLWKNIKEDKSIEISNILSLSY
N
>match$4504_672_844
VDLVNLRELSMDRIRSSYSLNNISSLKNLSTLKLICGERQSFASLEFVNCCEKLQKLWLQ
GRIEELPHLFSNSITMMVLSFSELTEDPMPILGRFPNLRNLKLDGAYEGKEIMCSDNSFS
QLEFLHLRDLWKLERWDLGTSAMPLIKGLGIHNCPNLKEIPERMKDVELLKRN
>match$4505_157_421
QDYIFVGFQDVVQTFLAQLLKAEPRRTVLSIYGMGGLGKTTLARKLYTSPDILNSFRTRA
WICVSQEYNTMDLLRNIIKSIQGRTKETLDLLERMTEGDLEIYLRDLLKERKYLVVVDDV
WQREAWESLKRSFPDGKNGSRVIITTRKEDVAERADDRGFVHKLRFLSQEESWDLFRRKL
LDVRAMVPEMESLAKDMVEKCRGLPLAIVVLSGLLSHKKGLNQWQKVKDHLWKNIKEDKS
IEISNILSLSYNDLSTALKQCFLYF
>match$4506_164_388
EDDFNMLQAKLLDQDLPYGVVSIVGMPGLGKTTLAKKLYWHVRDQFESSGLVYVSQQPRA
GEILIDRAKQVGLTDEERKENLEGNLRLLLKTKRYVILLDDIWDVEIWDDLKLVLPECDS
EIGSRIIITSRNNNVGRHIGGESSLHVLQPLDSENSFELFTKKIFIFDINNWANASPDLV
NIGRSIVGRCGGIPLAIVVTAGMLRARERTEHAWNRVLESMDHKV
>match$4507_508_858
DPGNVARVRRITFYSDNNAMNKFFRSNPKLEKLRALFCFTKDPCIFSHVAHHDFKLLQVL
VVVMSPDGYQCVTIPNKFGKMSCLHYLRLEGRIRGELPKSIVKLKCLETVDIRALNIVFP
YGVWESKQFRHLCYRDFSEEYKGLFSVNSFCRNMYSLPPNNLQTLVWMDDTCFEPRLLHQ
WINLRKLGIVRVSDSTVKILSALSPVPTALEVLKLRFSSELSEQINLLSYPNIVKLHLDV
CRTMPLNSEAFPPNLVKLTLVRYTVDCHLLAVLKKLPKLRILKMFLCEHNEEKMDLSGDS
FLQLEVLHILHSRLSEITCTDDVSMPKLKKLLLTGVDSRIRLSERLAKLRI
>match$4508_480_842
RIHDLLHSLCVDLAKESNFFHTLHNAFGDPGNVARVRRITFYSDNNAMNKFFRSNPKLEK
LRALFCFTKDPCIFSHVAHHDFKLLQVLVVVMSPDGYQCVTIPNKFGKMSCLHYLRLEGR
IRGELPKSIVKLKCLETVDIRALNIVFPYGVWESKQFRHLCYRDFSEEYKGLFSVNSFCR
NMYSLPPNNLQTLVWMDDTCFEPRLLHQWINLRKLGIVRVSDSTVKILSALSPVPTALEV
LKLRFSSELSEQINLLSYPNIVKLHLDVCRTMPLNSEAFPPNLVKLTLVRYTVDCHLLAV
LKKLPKLRILKMFLCEHNEEKMDLSGDSFLQLEVLHILHSRLSEITCTDDVSMPKLKKLL
LTG
>match$4509_148_309
RRRLFLHADETEVIGLEDDFNMLQAKLLDQDLPYGVVSIVGMPGLGKTTLAKKLYWHVRD
QFESSGLVYVSQQPRAGEILIDRAKQVGLTDEERKENLEGNLRLLLKTKRYVILLDDIWD
VEIWDDLKLVLPECDSEIGSRIIITSRNNNVGRHIGGESSLH
>match$4510_186_264
IVGMPGLGKTTLAKKLYWHVRDQFESSGLVYVSQQPRAGEILIDRAKQVGLTDEERKENL
EGNLRLLLKTKRYVILLDD
>match$4511_145_414
PLDRRRLFLHADETEVIGLEDDFNMLQAKLLDQDLPYGVVSIVGMPGLGKTTLAKKLYWH
VRDQFESSGLVYVSQQPRAGEILIDRAKQVGLTDEERKENLEGNLRLLLKTKRYVILLDD
IWDVEIWDDLKLVLPECDSEIGSRIIITSRNNNVGRHIGGESSLHVLQPLDSENSFELFT
KKIFIFDINNWANASPDLVNIGRSIVGRCGGIPLAIVVTAGMLRARERTEHAWNRVLESM
DHKVQDGCAKVLALSFNDLPIARRPCFLYF
>match$4512_180_333
PYGVVSIVGMPGLGKTTLAKKLYWHVRDQFESSGLVYVSQQPRAGEILIDRAKQVGLTDE
ERKENLEGNLRLLLKTKRYVILLDDIWDVEIWDDLKLVLPECDSEIGSRIIITSRNNNVG
RHIGGESSLHVLQPLDSENSFELFTKKIFIFDIN
>match$4513_10_92
INKSVEIAANLLFQEGSRLNFLKEDIDWLQRVLRHIRSYVDDAKAKEVGGDSRVKNLLKD
IQELAGDVEDLLDEFLPKIQQSS
>match$4514_183_198
VVSIVGMPGLGKTTLA
>match$4514_252_266
LLKTKRYVILLDDIW
>match$4514_353_367
CGGIPLAIVVTAGML
>match$4514_830_846
VSMPKLKKLLLTGVDSR
>match$4515_19_124
NLLFQEGSRLNFLKEDIDWLQRVLRHIRSYVDDAKAKEVGGDSRVKNLLKDIQELAGDVE
DLLDEFLPKIQQSSKFKGAICCLKTVSFADEFAMEIEKIRRRVADI
>match$4516_136_313
ITSYDNFNQGAQERKVPVVEEDDVVGFDDEAKTVIDRLIGGSDYVVPVVGMPGLGKTTLA
YKIFKDSTVEYEFFNRIWVYVSQSFNRREIFLNIISKFTRNTKQYHDTPEEELANEIKEL
LGKGGKYLVVLDDVWTREAWDRIKIAFPNNNKRNRVLMTTRQNNVAKSCNDKPHDLKF
>match$4517_6_126
ADVAVKFLVENLMQLLIDNADLIIGIKGEVENLLQDLNDFNAFLKQAAKSRRDNEVLKSL
VKKIRKVVNDAEDSIDKFVIEAKRHDDKNKFAQWFHLTHVARAKGVADEIKTIRERVKEI
R
>match$4518_511_857
KQELASYRRLCIHSSVSEFLSTKPFAEHVRSFLCFASKKFEMPLGEIPAIPRAFPLLRVL
DAESIKFSRFSREFFKLFHLRYIAFSTDSIMTIPTNIGNLWNVQTLIIETQQGTLDIKAD
IWNMTRLRHVCINASATLPSPKRPKSSKDNLVNRCLQTLSTIAPECCTAEVFTRTPNLKK
LGVRGKIDALLETSKDGSSSGLFSNIGKLDCLEKLKLVNDTRQSRKQLHLPPAYIFPQKL
KKLTLIDTWFEWKDMSILGLLEYLEVLKLKENAFRGQSWEPEDSGFPRLQVLWIERTDLS
SWKASSGNFPRLKCLVLIACDNLKELPAELADVENLQLMELQSTSVS
>match$4519_145_413
GAQERKVPVVEEDDVVGFDDEAKTVIDRLIGGSDYVVPVVGMPGLGKTTLAYKIFKDSTV
EYEFFNRIWVYVSQSFNRREIFLNIISKFTRNTKQYHDTPEEELANEIKELLGKGGKYLV
VLDDVWTREAWDRIKIAFPNNNKRNRVLMTTRQNNVAKSCNDKPHDLKFLTENESWELLE
KRVFHKEKCPFELELPGKSIAKKCRGLPLAIVVIAGALIGKGKTTREWELVADSVGEHLI
NRDPENCKKLVQMSYDRLPYDLKACFLYC
>match$4520_9_97
AVKFLVENLMQLLIDNADLIIGIKGEVENLLQDLNDFNAFLKQAAKSRRDNEVLKSLVKK
IRKVVNDAEDSIDKFVIEAKRHDDKNKFA
>match$4521_166_399
AKTVIDRLIGGSDYVVPVVGMPGLGKTTLAYKIFKDSTVEYEFFNRIWVYVSQSFNRREI
FLNIISKFTRNTKQYHDTPEEELANEIKELLGKGGKYLVVLDDVWTREAWDRIKIAFPNN
NKRNRVLMTTRQNNVAKSCNDKPHDLKFLTENESWELLEKRVFHKEKCPFELELPGKSIA
KKCRGLPLAIVVIAGALIGKGKTTREWELVADSVGEHLINRDPENCKKLVQMSY
>match$4522_180_195
VVPVVGMPGLGKTTLA
>match$4522_256_270
LGKGGKYLVVLDDVW
>match$4522_348_362
CRGLPLAIVVIAGAL
>match$4522_817_833
GNFPRLKCLVLIACDNL
>match$4523_189_416
LIQQQQQQLKVISIVGFHGIGKTLLARRVYHRMENQYEARAWVSAAKQGVPTNVLKQILQ
QLGIPTNGGGNFNKLCAVLRLYLGSKRFFIVIDDMQTEFWHDIKDIFVGLSGRVLVTTAI
QSVANACSSSAAHDHVYAMKTLADEHSRLLFFKEAFQDDNPPVNKEDQLGSEALKKCDGL
PLALVTTARYLQSTGNPTRENWATLCHNLGVHLETKEMLARMKCALVH
>match$4524_14_94
APKLLAFLATNHKLRQNLEHDITYIRNEFALISAAIQQDDDHRWRSRPSRDHMQRAWVKI
IRDLAHAVEDCIDRFMHRVTI
>match$4525_176_433
SVGMDAPQDELLELIQQQQQQLKVISIVGFHGIGKTLLARRVYHRMENQYEARAWVSAAK
QGVPTNVLKQILQQLGIPTNGGGNFNKLCAVLRLYLGSKRFFIVIDDMQTEFWHDIKDIF
VGLSGRVLVTTAIQSVANACSSSAAHDHVYAMKTLADEHSRLLFFKEAFQDDNPPVNKED
QLGSEALKKCDGLPLALVTTARYLQSTGNPTRENWATLCHNLGVHLETKEMLARMKCALV
HSYTSLVKHDVKTCLLYL
>match$4526_169_322
DTLSAGRSVGMDAPQDELLELIQQQQQQLKVISIVGFHGIGKTLLARRVYHRMENQYEAR
AWVSAAKQGVPTNVLKQILQQLGIPTNGGGNFNKLCAVLRLYLGSKRFFIVIDDMQTEFW
HDIKDIFVGLSGRVLVTTAIQSVANACSSSAAHD
>match$4527_199_214
VISIVGFHGIGKTLLA
>match$4527_270_284
YLGSKRFFIVIDDMQ
>match$4527_365_379
CDGLPLALVTTARYL
>match$4527_571_587
SKYELLRVLDLEECGNH
>match$4528_545_911
ARVANDLSLVRSLTVFGKAHESVLYFSKYELLRVLDLEECGNHLEDKHLREICNNLLLLR
YLSLGAALTVTVLPKEIKKLQLLETLDVRRTRIEILPTQVMELPCLIHLFGKFKLQQGVG
GRKMLKLQTWCSENSKLETVAGFVVDNNKSQGFAQLMEHMKHLTKVKIWCQQSTNNSMDP
ISSGSSSSSKYTHLSEAIKGFIKRSTDKKAHSLSLSFNDRWCQDLLVNLSLEKEQASSCY
LSSLKVQGGNICSLPPFVTMLGGLTSLCLSSPHHQLSGDILAALSRVRCLAYLRLIASQL
GKLVIVRGALGSLRRLCIVVEVMTELEVQEGALPLLESLQLLCKDLNGFCSIMIQSLGRI
KEVTLHD
>match$4529_16_133
KLLAFLATNHKLRQNLEHDITYIRNEFALISAAIQQDDDHRWRSRPSRDHMQRAWVKIIR
DLAHAVEDCIDRFMHRVTISGTSTWLRQAVHRVQTVTVRKEFAKAIREIKKISQESSK
>match$4530_545_922
ARVANDLSLVRSLTVFGKAHESVLYFSKYELLRVLDLEECGNHLEDKHLREICNNLLLLR
YLSLGAALTVTVLPKEIKKLQLLETLDVRRTRIEILPTQVMELPCLIHLFGKFKLQQGVG
GRKMLKLQTWCSENSKLETVAGFVVDNNKSQGFAQLMEHMKHLTKVKIWCQQSTNNSMDP
ISSGSSSSSKYTHLSEAIKGFIKRSTDKKAHSLSLSFNDRWCQDLLVNLSLEKEQASSCY
LSSLKVQGGNICSLPPFVTMLGGLTSLCLSSPHHQLSGDILAALSRVRCLAYLRLIASQL
GKLVIVRGALGSLRRLCIVVEVMTELEVQEGALPLLESLQLLCKDLNGFCSIMIQSLGRI
KEVTLHDGVNDETRQKWK
>match$4531_92_230
WKHHVFPSFHGADVRKTILSHILESFRRKGIDPFIDNNIERSKSIGHELKEAIKGSKIAI
VLLSKNYASSSWCLDELAEIMKCRELLGQIVMTIFYEVDPTDIKKQTGEFGKAFTKTCKG
KTKEYVERWRKALEDVATI
>match$4532_809_1006
TNLRKLSLINCSRVVELPAIENATNLQVLDLHNCSSLIELPLSIGTATNLKELNISGCSS
LVKLPSSIGDMTNLKEFDLSNCSNLVELPININLKFLDTLNLAGCSQLKSFPEISTKIFT
DCYQRMSRLRDLRINNCNNLVSLPQLPDSLYYIYADNCKSLERLDCCFNNPEISLNFPKC
FKLNQEARDLIMHTTCIN
>match$4533_253_521
SNMLNSFTPSRDFDGLVGMRAHMDMLEQLLRLDLDEVRMIGIWGPPGIGKTTIARFLFNQ
VSDRFQLSAIIVNIRGIYPRPCFDEYSAQLQLQNQMLSQMINHKDIMISHLGVAQERLRD
KKVFLVLDEVDQLGQLDALAKETRWFGPGSRIIITTEDLGVLKAHGINHVYKVKYPSNDE
AFQIFCMNAFGQKQPHEGFDEIAWEVMALAGELPLGLKVLGSALRGKSKPEWERTLPRLK
TSLDGNIGSIIQFSYDGLCDEDKYLLLYI
>match$4534_662_972
ALQDLICHSPKIRSLKWYSYQNICLPSTFNPEFLVELHMSFSKLRKLWEGTKQLRNLKWM
DLSNSEDLKELPNLSTATNLEELKLRNCSSLVELPSSIEKLTSLQILDLHSCSSLVELPS
FGNATKLEKLDLGNCSSLVKLPPSINATNLRKLSLINCSRVVELPAIENATNLQVLDLHN
CSSLIELPLSIGTATNLKELNISGCSSLVKLPSSIGDMTNLKEFDLSNCSNLVELPININ
LKFLDTLNLAGCSQLKSFPEISTKIFTDCYQRMSRLRDLRINNCNNLVSLPQLPDSLYYI
YADNCKSLERL
>match$4535_291_306
MIGIWGPPGIGKTTIA
>match$4535_369_383
RLRDKKVFLVLDEVD
>match$4535_462_476
AGELPLGLKVLGSAL
>match$4535_760_776
EKLTSLQILDLHSCSSL
>match$4536_280_497
QLLRLDLDEVRMIGIWGPPGIGKTTIARFLFNQVSDRFQLSAIIVNIRGIYPRPCFDEYS
AQLQLQNQMLSQMINHKDIMISHLGVAQERLRDKKVFLVLDEVDQLGQLDALAKETRWFG
PGSRIIITTEDLGVLKAHGINHVYKVKYPSNDEAFQIFCMNAFGQKQPHEGFDEIAWEVM
ALAGELPLGLKVLGSALRGKSKPEWERTLPRLKTSLDG
>match$4537_630_808
DYLNISEKALERMNDFEFVRINALIPTERLQLALQDLICHSPKIRSLKWYSYQNICLPST
FNPEFLVELHMSFSKLRKLWEGTKQLRNLKWMDLSNSEDLKELPNLSTATNLEELKLRNC
SSLVELPSSIEKLTSLQILDLHSCSSLVELPSFGNATKLEKLDLGNCSSLVKLPPSINA
>match$4538_93_230
KHHVFPSFHGADVRKTILSHILESFRRKGIDPFIDNNIERSKSIGHELKEAIKGSKIAIV
LLSKNYASSSWCLDELAEIMKCRELLGQIVMTIFYEVDPTDIKKQTGEFGKAFTKTCKGK
TKEYVERWRKALEDVATI
>match$4539_85_232
PTSVSRIWKHHVFPSFHGADVRKTILSHILESFRRKGIDPFIDNNIERSKSIGHELKEAI
KGSKIAIVLLSKNYASSSWCLDELAEIMKCRELLGQIVMTIFYEVDPTDIKKQTGEFGKA
FTKTCKGKTKEYVERWRKALEDVATIAG
>match$4540_294_411
IWGPPGIGKTTIARFLFNQVSDRFQLSAIIVNIRGIYPRPCFDEYSAQLQLQNQMLSQMI
NHKDIMISHLGVAQERLRDKKVFLVLDEVDQLGQLDALAKETRWFGPGSRIIITTEDL
>match$4541_93_270
KHHVFPSFHGADVRKTILSHILESFRRKGIDPFIDNNIERSKSIGHELKEAIKGSKIAIV
LLSKNYASSSWCLDELAEIMKCRELLGQIVMTIFYEVDPTDIKKQTGEFGKAFTKTCKGK
TKEYVERWRKALEDVATIAGEHSRNWRNEADMIEKIATDVSNMLNSFTPSRDFDGLVG
>match$4542_258_423
SFTPSRDFDGLVGMRAHMDMLEQLLRLDLDEVRMIGIWGPPGIGKTTIARFLFNQVSDRF
QLSAIIVNIRGIYPRPCFDEYSAQLQLQNQMLSQMINHKDIMISHLGVAQERLRDKKVFL
VLDEVDQLGQLDALAKETRWFGPGSRIIITTEDLGVLKAHGINHVY
>match$4543_498_586
NIGSIIQFSYDGLCDEDKYLLLYIACLFNYESTTKVEEVLANKFLDVKQGLHVLAQKSLI
SIDENSFYGDTINMHTLLRQFGRETSRKQ
>match$4544_694_713
FLVELHMSFSKLRKLWEGTK
>match$4545_91_257
IWKHHVFPSFHGADVRKTILSHILESFRRKGIDPFIDNNIERSKSIGHELKEAIKGSKIA
IVLLSKNYASSSWCLDELAEIMKCRELLGQIVMTIFYEVDPTDIKKQTGEFGKAFTKTCK
GKTKEYVERWRKALEDVATIAGEHSRNWRNEADMIEKIATDVSNMLN
>match$4546_288_428
EVRMIGIWGPPGIGKTTIARFLFNQVSDRFQLSAIIVNIRGIYPRPCFDEYSAQLQLQNQ
MLSQMINHKDIMISHLGVAQERLRDKKVFLVLDEVDQLGQLDALAKETRWFGPGSRIIIT
TEDLGVLKAHGINHVYKVKYP
>match$4547_324_403
KKVGENTLGSHPDIPQLARKVSEKCCGLPLALNVIGETMSFKRTIQEWRHATEVLTSATD
FSGMEDEILPILKYSYDSLN
>match$4548_490_671
DLGKHKERCIVQAGIGLDELPEVENWRAVKRMSLMNNNFEKILGSPECVELITLFLQNNY
KLVDISMEFFRCMPSLAVLDLSENHSLSELPEEISELVSLQYLDLSGTYIERLPHGLHEL
RKLVHLKLERTRRLESISGISYLSSLRTLRLRDSKTTLDTGLMKELQLLEHLELITTDIS
SG
>match$4549_178_193
IVGLYGMGGVGKTTLL
>match$4549_254_268
VLRRKKFVLLLDDIW
>match$4549_348_362
CCGLPLALNVIGETM
>match$4549_560_576
RCMPSLAVLDLSENHSL
>match$4550_161_400
DSMLDKVWNCLMEDKVWIVGLYGMGGVGKTTLLTQINNKFSKLGGGFDVVIWVVVSKNAT
VHKIQKSIGEKLGLVGKNWDEKNKNQRALDIHNVLRRKKFVLLLDDIWEKVELKVIGVPY
PSGENGCKVAFTTHSKEVCGRMGVDNPMEISCLDTGNAWDLLKKKVGENTLGSHPDIPQL
ARKVSEKCCGLPLALNVIGETMSFKRTIQEWRHATEVLTSATDFSGMEDEILPILKYSYD
>match$4551_540_599
LITLFLQNNYKLVDISMEFFRCMPSLAVLDLSENHSLSELPEEISELVSLQYLDLSGTYI
>match$4552_147_309
EVEELPIQSTIVGQDSMLDKVWNCLMEDKVWIVGLYGMGGVGKTTLLTQINNKFSKLGGG
FDVVIWVVVSKNATVHKIQKSIGEKLGLVGKNWDEKNKNQRALDIHNVLRRKKFVLLLDD
IWEKVELKVIGVPYPSGENGCKVAFTTHSKEVCGRMGVDNPME
>match$4553_700_858
ESVGVLVLPAIHNLCYISIWNCWMWEIMIEKTPWKKNLTNPNFSNLSNVRIEGCDGLKDL
TWLLFAPNLINLRVWGCKHLEDIISKEKAASVLEKEILPFQKLECLNLYQLSELKSIYWN
ALPFQRLRCLDILNNCPKLRKLPLDSKSVVKVEEFVIKY
>match$4554_474_849
VSMHDMVREMALWIFSDLGKHKERCIVQAGIGLDELPEVENWRAVKRMSLMNNNFEKILG
SPECVELITLFLQNNYKLVDISMEFFRCMPSLAVLDLSENHSLSELPEEISELVSLQYLD
LSGTYIERLPHGLHELRKLVHLKLERTRRLESISGISYLSSLRTLRLRDSKTTLDTGLMK
ELQLLEHLELITTDISSGLVGELFCYPRVGRCIQHIYIRDHWERPEESVGVLVLPAIHNL
CYISIWNCWMWEIMIEKTPWKKNLTNPNFSNLSNVRIEGCDGLKDLTWLLFAPNLINLRV
WGCKHLEDIISKEKAASVLEKEILPFQKLECLNLYQLSELKSIYWNALPFQRLRCLDILN
NCPKLRKLPLDSKSVV
>match$4555_151_414
LPIQSTIVGQDSMLDKVWNCLMEDKVWIVGLYGMGGVGKTTLLTQINNKFSKLGGGFDVV
IWVVVSKNATVHKIQKSIGEKLGLVGKNWDEKNKNQRALDIHNVLRRKKFVLLLDDIWEK
VELKVIGVPYPSGENGCKVAFTTHSKEVCGRMGVDNPMEISCLDTGNAWDLLKKKVGENT
LGSHPDIPQLARKVSEKCCGLPLALNVIGETMSFKRTIQEWRHATEVLTSATDFSGMEDE
ILPILKYSYDSLNGEDAKSCFLYC
>match$4556_8_181
GRRRYDVFPSFSGVDVRKTFLSHLIEALDGKSINTFIDHGIERSRTIAPELISAIREARI
SIVIFSKNYASSTWCLNELVEIHKCFNDLGQMVIPVFYDVDPSEVRKQTGEFGKVFEKTC
EVSKDKQPGDQKQRWVQALTDIANIAGEDLLNGPNEAHMVEKISNDVSNKLITR
>match$4557_192_425
EAHIEAIKSVLCLESKEARMVGIWGQSGIGKSTIGRALFSQLSIQFPLRAFLTYKSTSGS
DVSGMKLSWEKELLSEILGQKDIKIEHFGVVEQRLKHKKVLILLDDVDNLEFLKTLVGKA
EWFGSGSRIIVITQDRQFLKAHDIDLVYEVKLPSQGLALTMLCRSAFGKDSPPDDFKELA
FEVAKLAGHLPLGLNVLGSSLRRRGKKEWMEMMPRLRNGLNGDIMKTLRVSYDR
>match$4558_535_680
STRPLLIDKESFKGMRNLQYLKIGDWSDGGQPQSLVYLPLKLRLLDWDDCPLKSLPSTFK
AEYLVNLIMKYSKLEKLWEGTLPLGSLKKMNLLCSKNLKEIPDLSNARNLEELDLEGCES
LVTLPSSIQNAIKLRKLHCSGVILID
>match$4559_182_437
SKCFDDFVGIEAHIEAIKSVLCLESKEARMVGIWGQSGIGKSTIGRALFSQLSIQFPLRA
FLTYKSTSGSDVSGMKLSWEKELLSEILGQKDIKIEHFGVVEQRLKHKKVLILLDDVDNL
EFLKTLVGKAEWFGSGSRIIVITQDRQFLKAHDIDLVYEVKLPSQGLALTMLCRSAFGKD
SPPDDFKELAFEVAKLAGHLPLGLNVLGSSLRRRGKKEWMEMMPRLRNGLNGDIMKTLRV
SYDRLHQKDQDMFLCI
>match$4560_3_154
ASSSSGRRRYDVFPSFSGVDVRKTFLSHLIEALDGKSINTFIDHGIERSRTIAPELISAI
REARISIVIFSKNYASSTWCLNELVEIHKCFNDLGQMVIPVFYDVDPSEVRKQTGEFGKV
FEKTCEVSKDKQPGDQKQRWVQALTDIANIAG
>match$4561_877_1159
DYLDCLMRCMPCEFRPEYLVFLNVRCYKHEKLWEGIQSLGSLEEMDLSESENLTEIPDLS
KATNLKHLYLNNCKSLVTLPSTIGNLQKLVRLEMKECTGLEVLPTDVNLSSLETLDLSGC
SSLRTFPLISKSIKWLYLENTAIEEILDLSKATKLESLILNNCKSLVTLPSTIGNLQNLR
RLYMKRCTGLEVLPTDVNLSSLGILDLSGCSSLRTFPLISTNIVWLYLENTAIGEVPCCI
EDFTRLRVLLMYCCQRLKNISPNIFRLRSLMFADFTDCRGVIK
>match$4562_414_494
DIMKTLRVSYDRLHQKDQDMFLCIACLFNGFEVSYVKDLLEDNVGLTMLSEKSLIRITPD
GHIEMHNLLEKLGREIDRAKS
>match$4563_540_844
LIDKESFKGMRNLQYLKIGDWSDGGQPQSLVYLPLKLRLLDWDDCPLKSLPSTFKAEYLV
NLIMKYSKLEKLWEGTLPLGSLKKMNLLCSKNLKEIPDLSNARNLEELDLEGCESLVTLP
SSIQNAIKLRKLHCSGVILIDLKSLEGMCNLEYLSVDCSRVEGTQGIVYFPSKLRLLLWN
NCPLKRLHSNFKVEYLVKLRMENSDLEKLWDGTQPLGRLKQMFLRGSKYLKEIPDLSLAI
NLEEVDICKCESLVTFPSSMQNAIKLIYLDISDCKKLESFPTDLNLESLEYLNLTGCPNL
RNFPA
>match$4564_11_152
RYDVFPSFSGVDVRKTFLSHLIEALDGKSINTFIDHGIERSRTIAPELISAIREARISIV
IFSKNYASSTWCLNELVEIHKCFNDLGQMVIPVFYDVDPSEVRKQTGEFGKVFEKTCEVS
KDKQPGDQKQRWVQALTDIANI
>match$4565_182_337
SKCFDDFVGIEAHIEAIKSVLCLESKEARMVGIWGQSGIGKSTIGRALFSQLSIQFPLRA
FLTYKSTSGSDVSGMKLSWEKELLSEILGQKDIKIEHFGVVEQRLKHKKVLILLDDVDNL
EFLKTLVGKAEWFGSGSRIIVITQDRQFLKAHDIDL
>match$4566_681_850
LKSLEGMCNLEYLSVDCSRVEGTQGIVYFPSKLRLLLWNNCPLKRLHSNFKVEYLVKLRM
ENSDLEKLWDGTQPLGRLKQMFLRGSKYLKEIPDLSLAINLEEVDICKCESLVTFPSSMQ
NAIKLIYLDISDCKKLESFPTDLNLESLEYLNLTGCPNLRNFPAIKMGCS
>match$4566_860_1008
EIVVEDCFWNKNLPAGLDYLDCLMRCMPCEFRPEYLVFLNVRCYKHEKLWEGIQSLGSLE
EMDLSESENLTEIPDLSKATNLKHLYLNNCKSLVTLPSTIGNLQKLVRLEMKECTGLEVL
PTDVNLSSLETLDLSGCSSLRTFPLISKS
>match$4566_1009_1097
IKWLYLENTAIEEILDLSKATKLESLILNNCKSLVTLPSTIGNLQNLRRLYMKRCTGLEV
LPTDVNLSSLGILDLSGCSSLRTFPLIST
>match$4566_1098_1190
NIVWLYLENTAIGEVPCCIEDFTRLRVLLMYCCQRLKNISPNIFRLRSLMFADFTDCRGV
IKALSDATVVATMEDSVSCVPLSENIEYTCERF
>match$4567_211_226
MVGIWGQSGIGKSTIG
>match$4567_285_299
RLKHKKVLILLDDVD
>match$4567_378_392
AGHLPLGLNVLGSSL
>match$4567_983_999
VNLSSLETLDLSGCSSL
>match$4568_597_615
YLVNLIMKYSKLEKLWEGT
>match$4568_734_753
YLVKLRMENSDLEKLWDGTQ
>match$4568_894_913
YLVFLNVRCYKHEKLWEGIQ
>match$4569_12_190
YDVFPSFSGVDVRKTFLSHLIEALDGKSINTFIDHGIERSRTIAPELISAIREARISIVI
FSKNYASSTWCLNELVEIHKCFNDLGQMVIPVFYDVDPSEVRKQTGEFGKVFEKTCEVSK
DKQPGDQKQRWVQALTDIANIAGEDLLNGPNEAHMVEKISNDVSNKLITRSKCFDDFVG
>match$4570_643_664
NLEELDLEGCESLVTLPSSIQN
>match$4570_940_962
NLKHLYLNNCKSLVTLPSTIGNL
>match$4571_10_152
RRYDVFPSFSGVDVRKTFLSHLIEALDGKSINTFIDHGIERSRTIAPELISAIREARISI
VIFSKNYASSTWCLNELVEIHKCFNDLGQMVIPVFYDVDPSEVRKQTGEFGKVFEKTCEV
SKDKQPGDQKQRWVQALTDIANI
>match$4572_239_455
LLRLDLDEARMIGIWGPPGIGKTTIARFLFNQVSDRFQLSAIMVNIKGCYPRPCFDEYSA
QLQLQNQMLSQMINHKDIMISHLGVAQERLRDKKVFLVLDEVDQLGQLDALAKDTRWFGP
GSRIIITTEDQGILKAHGINHVYKVEYPSNDEAFQIFCMNAFGQKQPYEGFCDLAWEVKA
LAGELPLGLKVLGSALRGMSKPEWERTLPRLRTSLDG
>match$4573_45_191
SVSRNWKHDVFPSFHGADVRRTFLSHILESFRRKGIDTFIDNNIERSKSIGPELKEAIKG
SKIAIVLLSRKYASSSWCLDELAEIMKCREVLGQIVMTIFYEVEPTDIKKQTGEFGKAFT
KTCRGKTKEHIERWRKALEDVATIAGY
>match$4574_50_188
WKHDVFPSFHGADVRRTFLSHILESFRRKGIDTFIDNNIERSKSIGPELKEAIKGSKIAI
VLLSRKYASSSWCLDELAEIMKCREVLGQIVMTIFYEVEPTDIKKQTGEFGKAFTKTCRG
KTKEHIERWRKALEDVATI
>match$4575_568_731
SRRFIGIHLDLSKNEEELNISEKALERIHDFQFVRINDKNHALHERLQDLICHSPKIRSL
KWYSYQNICLPSTFNPEFLVELDMSFSKLQKLWEGTKQLRNLKWMDLSYSSYLKELPNLS
TATNLEELNLRNCSSLVELPSSIEKLTSLQILDLQGCSSLVELP
>match$4576_246_384
EARMIGIWGPPGIGKTTIARFLFNQVSDRFQLSAIMVNIKGCYPRPCFDEYSAQLQLQNQ
MLSQMINHKDIMISHLGVAQERLRDKKVFLVLDEVDQLGQLDALAKDTRWFGPGSRIIIT
TEDQGILKAHGINHVYKVE
>match$4577_215_381
DLSIPSKDFDDFVGMAAHMERTEQLLRLDLDEARMIGIWGPPGIGKTTIARFLFNQVSDR
FQLSAIMVNIKGCYPRPCFDEYSAQLQLQNQMLSQMINHKDIMISHLGVAQERLRDKKVF
LVLDEVDQLGQLDALAKDTRWFGPGSRIIITTEDQGILKAHGINHVY
>match$4578_810_1022
FLKELNISGCSSLVKLPSSIGDMTNLKEFDLSNCSNLVELPSSIGNLQNLCKLIMRGCSK
LEALPININLKSLDTLNLTDCSQLKSFPEISTHIKYLRLTGTAIKEVPLSIMSWSPLAEF
QISYFESLKEFPHAFDIITELQLSKDIQEVTPWVKRMSRLRYFRLNNCNNLVSLPQLPDS
LAYLYADNCKSLEKLDCCFNNPWISLHFPKCFK
>match$4579_456_539
KIGGIIQFSYDALCDEDKYLFLYIACLFNNESTTKVEEVLANKFLDVGQGIHVLAQKSLI
SFEGEEIQMHTLLEQFGRETSRKQ
>match$4580_209_479
DVSNMLDLSIPSKDFDDFVGMAAHMERTEQLLRLDLDEARMIGIWGPPGIGKTTIARFLF
NQVSDRFQLSAIMVNIKGCYPRPCFDEYSAQLQLQNQMLSQMINHKDIMISHLGVAQERL
RDKKVFLVLDEVDQLGQLDALAKDTRWFGPGSRIIITTEDQGILKAHGINHVYKVEYPSN
DEAFQIFCMNAFGQKQPYEGFCDLAWEVKALAGELPLGLKVLGSALRGMSKPEWERTLPR
LRTSLDGKIGGIIQFSYDALCDEDKYLFLYI
>match$4581_51_188
KHDVFPSFHGADVRRTFLSHILESFRRKGIDTFIDNNIERSKSIGPELKEAIKGSKIAIV
LLSRKYASSSWCLDELAEIMKCREVLGQIVMTIFYEVEPTDIKKQTGEFGKAFTKTCRGK
TKEHIERWRKALEDVATI
>match$4582_48_214
RNWKHDVFPSFHGADVRRTFLSHILESFRRKGIDTFIDNNIERSKSIGPELKEAIKGSKI
AIVLLSRKYASSSWCLDELAEIMKCREVLGQIVMTIFYEVEPTDIKKQTGEFGKAFTKTC
RGKTKEHIERWRKALEDVATIAGYHSHKWSNEAEMIEKISTDVSNML
>match$4583_645_664
FLVELDMSFSKLQKLWEGTK
>match$4584_625_874
RSLKWYSYQNICLPSTFNPEFLVELDMSFSKLQKLWEGTKQLRNLKWMDLSYSSYLKELP
NLSTATNLEELNLRNCSSLVELPSSIEKLTSLQILDLQGCSSLVELPSFGNATKLEILYL
DYCRSLEKLPPSINANNLQKLSLRNCSRIVELPAIENATNLWELNLLNCSSLIELPLSIG
TARNLFLKELNISGCSSLVKLPSSIGDMTNLKEFDLSNCSNLVELPSSIGNLQNLCKLIM
RGCSKLEALP
>match$4585_249_264
MIGIWGPPGIGKTTIA
>match$4585_327_341
RLRDKKVFLVLDEVD
>match$4585_420_434
AGELPLGLKVLGSAL
>match$4585_711_727
EKLTSLQILDLQGCSSL
>match$4586_252_373
IWGPPGIGKTTIARFLFNQVSDRFQLSAIMVNIKGCYPRPCFDEYSAQLQLQNQMLSQMI
NHKDIMISHLGVAQERLRDKKVFLVLDEVDQLGQLDALAKDTRWFGPGSRIIITTEDQGI
LK
>match$4587_732_877
SFGNATKLEILYLDYCRSLEKLPPSINANNLQKLSLRNCSRIVELPAIENATNLWELNLL
NCSSLIELPLSIGTARNLFLKELNISGCSSLVKLPSSIGDMTNLKEFDLSNCSNLVELPS
SIGNLQNLCKLIMRGCSKLEALPINI
>match$4587_878_1016
NLKSLDTLNLTDCSQLKSFPEISTHIKYLRLTGTAIKEVPLSIMSWSPLAEFQISYFESL
KEFPHAFDIITELQLSKDIQEVTPWVKRMSRLRYFRLNNCNNLVSLPQLPDSLAYLYADN
CKSLEKLDCCFNNPWISLH
>match$4588_51_228
KHDVFPSFHGADVRRTFLSHILESFRRKGIDTFIDNNIERSKSIGPELKEAIKGSKIAIV
LLSRKYASSSWCLDELAEIMKCREVLGQIVMTIFYEVEPTDIKKQTGEFGKAFTKTCRGK
TKEHIERWRKALEDVATIAGYHSHKWSNEAEMIEKISTDVSNMLDLSIPSKDFDDFVG
>match$4589_202_217
VFGISGMGGVGKTTLA
>match$4589_271_285
PFDGARKLVILDDVW
>match$4589_358_372
CKGLPLALKVTGASL
>match$4589_725_741
CELPGLKYLDISQCVSL
>match$4590_409_493
LDNLDQTTKDCFLDLGAFPEDRKIPLDVLINIWIELHDIDEGNAFAILVDLSHKNLLTLG
KDPRLGSLYASHYDIFVTQHDVLRD
>match$4591_173_315
TNDDSEKFGVGLELGKVKVKKMMFESQGGVFGISGMGGVGKTTLAKELQRDHEVQCHFEN
RILFLTVSQSPLLEELRELIWGFLSGCEAGNPVPDCNFPFDGARKLVILDDVWTTQALDR
LTSFKFPGCTTLVVSRSKLTEPK
>match$4592_323_408
LSEDEAISLFCLCAFGQKSIPLGFCKDLVKQVANECKGLPLALKVTGASLNGKPEMYWKG
VLQRLSKGEPADDSHESRLLRQMEAS
>match$4593_10_129
EIATELLKQLFTISTTAWRYKNTAKQLLTLIDSIRPTIKEIQYSGVELPAHRQAQIGMLF
DTLEKGKKLTDKVLSSKRWNLYRQLTLARKMEKLEKTISNFLKNEVFTHILADVHHLRAD
>match$4594_191_390
VKKMMFESQGGVFGISGMGGVGKTTLAKELQRDHEVQCHFENRILFLTVSQSPLLEELRE
LIWGFLSGCEAGNPVPDCNFPFDGARKLVILDDVWTTQALDRLTSFKFPGCTTLVVSRSK
LTEPKFTYDVEVLSEDEAISLFCLCAFGQKSIPLGFCKDLVKQVANECKGLPLALKVTGA
SLNGKPEMYWKGVLQRLSKG
>match$4595_557_781
EILILNFSSDKYVLPPFISKMSRLKVLVIINNGMSPAVLHDFSIFAHLSKLRSLWLERVH
VPQLSNSTTPLKNLHKMSLILCKINKSFDQTGLDVADIFPKLGDLTIDHCDDLVALPSSI
CGLTSLSCLSITNCPRLGELPKNLSKLQALEILRLYACPELKTLPGEICELPGLKYLDIS
QCVSLSCLPEEIGKLKKLEKIDMRECCFSDRPSSAVSLKSLRHVI
>match$4596_1_149
MAITDFFAGEIATELLKQLFTISTTAWRYKNTAKQLLTLIDSIRPTIKEIQYSGVELPAH
RQAQIGMLFDTLEKGKKLTDKVLSSKRWNLYRQLTLARKMEKLEKTISNFLKNEVFTHIL
ADVHHLRADTSVRLDRVDMSLDRVIQQVG
>match$4597_181_423
GVGLELGKVKVKKMMFESQGGVFGISGMGGVGKTTLAKELQRDHEVQCHFENRILFLTVS
QSPLLEELRELIWGFLSGCEAGNPVPDCNFPFDGARKLVILDDVWTTQALDRLTSFKFPG
CTTLVVSRSKLTEPKFTYDVEVLSEDEAISLFCLCAFGQKSIPLGFCKDLVKQVANECKG
LPLALKVTGASLNGKPEMYWKGVLQRLSKGEPADDSHESRLLRQMEASLDNLDQTTKDCF
LDL
>match$4598_530_787
HYIAQIVSIHTGEMNEMQWFDMEFPKAEILILNFSSDKYVLPPFISKMSRLKVLVIINNG
MSPAVLHDFSIFAHLSKLRSLWLERVHVPQLSNSTTPLKNLHKMSLILCKINKSFDQTGL
DVADIFPKLGDLTIDHCDDLVALPSSICGLTSLSCLSITNCPRLGELPKNLSKLQALEIL
RLYACPELKTLPGEICELPGLKYLDISQCVSLSCLPEEIGKLKKLEKIDMRECCFSDRPS
SAVSLKSLRHVICDTDVA
>match$4599_92_230
WKHHVFPSFHGADVRKTILSHILESFRRKGIDPFIDNNIERSKSIGHELKEAIKGSKIAI
VLLSKNYASSSWCLDELAEIMKCRELLGQIVMTIFYEVDPTDIKKQTGEFGKAFTKTCKG
KTKEYVERWRKALEDVATI
>match$4600_91_257
IWKHHVFPSFHGADVRKTILSHILESFRRKGIDPFIDNNIERSKSIGHELKEAIKGSKIA
IVLLSKNYASSSWCLDELAEIMKCRELLGQIVMTIFYEVDPTDIKKQTGEFGKAFTKTCK
GKTKEYVERWRKALEDVATIAGEHSRNWRNEADMIEKIATDVSNMLN
>match$4601_663_972
LQDLICHSPKIRSLKWYSYQNICLPSTFNPEFLVELHMSFSKLRKLWEGTKQLRNLKWMD
LSNSEDLKELPNLSTATNLEELKLRDCSSLVELPSSIEKLTSLQRLYLQRCSSLVELPSF
GNATKLEELYLENCSSLEKLPPSINANNLQQLSLINCSRVVELPAIENATNLQVLDLHNC
SSLLELPPSIASATNLKKLDISGCSSLVKLPSSIGDMTNLDVLDLSNCSSLVELPININL
KSFLAVNLAGCSQLKSFPEISTKIFTDCYQRMSRLRDLRINNCNNLVSLPQLPDSLAYLY
ADNCKSLERL
>match$4602_280_499
QLLRLDLDEVRMIGIWGPPGIGKTTIARFLFNQVSDRFQLSAIIVNIRGIYPRPCFDEYS
AQLQLQNQMLSQMINHKDIMISHLGVAQERLRDKKVFLVLDEVDQLGQLDALAKETRWFG
PGSRIIITTEDLGVLKAHGINHVYKVKYPSNDEAFQIFCMNAFGQKQPHEGFDEIAREVM
ALAGELPLGLKVLGSALRGKSKPEWERTLPRLKTSLDGNI
>match$4603_630_808
EELNISEKVLERVHDFHFVRIDASFQPERLQLALQDLICHSPKIRSLKWYSYQNICLPST
FNPEFLVELHMSFSKLRKLWEGTKQLRNLKWMDLSNSEDLKELPNLSTATNLEELKLRDC
SSLVELPSSIEKLTSLQRLYLQRCSSLVELPSFGNATKLEELYLENCSSLEKLPPSINA
>match$4604_85_232
PTSVSRIWKHHVFPSFHGADVRKTILSHILESFRRKGIDPFIDNNIERSKSIGHELKEAI
KGSKIAIVLLSKNYASSSWCLDELAEIMKCRELLGQIVMTIFYEVDPTDIKKQTGEFGKA
FTKTCKGKTKEYVERWRKALEDVATIAG
>match$4605_291_306
MIGIWGPPGIGKTTIA
>match$4605_369_383
RLRDKKVFLVLDEVD
>match$4605_462_476
AGELPLGLKVLGSAL
>match$4605_877_893
GDMTNLDVLDLSNCSSL
>match$4606_93_230
KHHVFPSFHGADVRKTILSHILESFRRKGIDPFIDNNIERSKSIGHELKEAIKGSKIAIV
LLSKNYASSSWCLDELAEIMKCRELLGQIVMTIFYEVDPTDIKKQTGEFGKAFTKTCKGK
TKEYVERWRKALEDVATI
>match$4607_694_713
FLVELHMSFSKLRKLWEGTK
>match$4608_294_411
IWGPPGIGKTTIARFLFNQVSDRFQLSAIIVNIRGIYPRPCFDEYSAQLQLQNQMLSQMI
NHKDIMISHLGVAQERLRDKKVFLVLDEVDQLGQLDALAKETRWFGPGSRIIITTEDL
>match$4609_809_1019
NNLQQLSLINCSRVVELPAIENATNLQVLDLHNCSSLLELPPSIASATNLKKLDISGCSS
LVKLPSSIGDMTNLDVLDLSNCSSLVELPININLKSFLAVNLAGCSQLKSFPEISTKIFT
DCYQRMSRLRDLRINNCNNLVSLPQLPDSLAYLYADNCKSLERLDCCFNNPEISLNFPKC
FKLNQEARDLIMHTTCINATLPGTQVPACFN
>match$4610_253_521
SNMLNSFTPSRDFDGLVGMRAHMDMLEQLLRLDLDEVRMIGIWGPPGIGKTTIARFLFNQ
VSDRFQLSAIIVNIRGIYPRPCFDEYSAQLQLQNQMLSQMINHKDIMISHLGVAQERLRD
KKVFLVLDEVDQLGQLDALAKETRWFGPGSRIIITTEDLGVLKAHGINHVYKVKYPSNDE
AFQIFCMNAFGQKQPHEGFDEIAREVMALAGELPLGLKVLGSALRGKSKPEWERTLPRLK
TSLDGNIGSIIQFSYDGLCDEDKYLFLYI
>match$4611_93_270
KHHVFPSFHGADVRKTILSHILESFRRKGIDPFIDNNIERSKSIGHELKEAIKGSKIAIV
LLSKNYASSSWCLDELAEIMKCRELLGQIVMTIFYEVDPTDIKKQTGEFGKAFTKTCKGK
TKEYVERWRKALEDVATIAGEHSRNWRNEADMIEKIATDVSNMLNSFTPSRDFDGLVG
>match$4612_258_423
SFTPSRDFDGLVGMRAHMDMLEQLLRLDLDEVRMIGIWGPPGIGKTTIARFLFNQVSDRF
QLSAIIVNIRGIYPRPCFDEYSAQLQLQNQMLSQMINHKDIMISHLGVAQERLRDKKVFL
VLDEVDQLGQLDALAKETRWFGPGSRIIITTEDLGVLKAHGINHVY
>match$4613_268_649
LVGMRAHMDMLEQLLRLDLDEVRMIGIWGPPGIGKTTIARFLFNQVSDRFQLSAIIVNIR
GIYPRPCFDEYSAQLQLQNQMLSQMINHKDIMISHLGVAQERLRDKKVFLVLDEVDQLGQ
LDALAKETRWFGPGSRIIITTEDLGVLKAHGINHVYKVKYPSNDEAFQIFCMNAFGQKQP
HEGFDEIAREVMALAGELPLGLKVLGSALRGKSKPEWERTLPRLKTSLDGNIGSIIQFSY
DGLCDEDKYLFLYIACLFKDELSTKVEEVLANKFLDVKQGLHVLAQKSLISIDENSFYGD
TINMHTLLRQFGRETSRKQFVYHGFTKRQLLVGERDICEVLSDDTIDSRRFIGIHLDLYK
SEEELNISEKVLERVHDFHFVR
>match$4614_288_428
EVRMIGIWGPPGIGKTTIARFLFNQVSDRFQLSAIIVNIRGIYPRPCFDEYSAQLQLQNQ
MLSQMINHKDIMISHLGVAQERLRDKKVFLVLDEVDQLGQLDALAKETRWFGPGSRIIIT
TEDLGVLKAHGINHVYKVKYP
>match$4615_506_901
KMHDLVHDIAMAISRDQNLQLNPSNISEKELQKKEIKNVACKLRTIDFIQKIPHNIGQLT
FFDVKIRNFVCLRILKISKMSSEKLPKSIDQLKHLRYLEIASYSTRLKFPESIVSLHNLQ
TLKFLYSFVEEFPMNFSNLVNLRHLKLWRNVDQTPPHLSQLTQLQTLSHFVIGFEEGCKI
IELGPLKNLQGSSNLLCLEKVESKEEAKGANLAEKENLKELNLSWSMKRKDNDNYNDLEV
LEGLQPNQNLQILRIHDFTERRLPNKIFVENLIEIGLYGCDNCEKLPMLGQLNNLKKLEI
CSFDGVQIIDNKFYGNDPNQRRFFPKLEKFVMQNMINLEQWEEVMTNDASSNVTIFPNLK
SLEISGCPKLTKIPNGLQFCSSIRRVKIYQCSNLGI
>match$4616_512_896
HDIAMAISRDQNLQLNPSNISEKELQKKEIKNVACKLRTIDFIQKIPHNIGQLTFFDVKI
RNFVCLRILKISKMSSEKLPKSIDQLKHLRYLEIASYSTRLKFPESIVSLHNLQTLKFLY
SFVEEFPMNFSNLVNLRHLKLWRNVDQTPPHLSQLTQLQTLSHFVIGFEEGCKIIELGPL
KNLQGSSNLLCLEKVESKEEAKGANLAEKENLKELNLSWSMKRKDNDNYNDLEVLEGLQP
NQNLQILRIHDFTERRLPNKIFVENLIEIGLYGCDNCEKLPMLGQLNNLKKLEICSFDGV
QIIDNKFYGNDPNQRRFFPKLEKFVMQNMINLEQWEEVMTNDASSNVTIFPNLKSLEISG
CPKLTKIPNGLQFCSSIRRVKIYQC
>match$4617_9_121
AVEEMLKKVLKVAREQTGLAWGFQKHLSKLQKWLLKAEAFLRNINTRKLHHDSVRMWVDD
LRHLVYQADDLLDEIVYEDLRQKVQTRKMKKVCDFFSPSTNVLIFRLNMAKKM
>match$4618_175_415
VESIVKQVIDASNNQLTSILPIVGMGGLGKTTLAKLVFKHELVRQHFDKTVWVCVSEPFI
VNKILLDILQNLKGGISNGGDSKEVLLRELQKEMLGQTYFLVLDDVWNENSFLWGELKYC
LLKITGNSKNSIVVTTRSAEVTKIMGTCPGHLLSKLSDDHCWSLFKESANVYGLSMTSNL
GIIQKELVKKIGGVPLVARVLGRTVKFEGDVEKWEETLKSVLRIPVQEEDFVLSILKLSV
D
>match$4619_193_208
ILPIVGMGGLGKTTLA
>match$4619_267_281
EMLGQTYFLVLDDVW
>match$4619_365_379
IGGVPLVARVLGRTV
>match$4619_859_875
TIFPNLKSLEISGCPKL
>match$4620_897_1059
SNLGINMRNKPELWYLHIGPLGKLPEDLCHLMNLGVMTIVGNIQNYDFGILQHLPSLKKI
TLVEDELSNNSVTQIPQQLQHLTSLEFLSIENFGGIEALPEWLGNLVCLQTLCFLCCRNL
KKLPSTEAMLRLTKLNKLYACECPMLLLEEGDPERAKLSHFPN
>match$4621_154_322
SQYRETISELEDHKILGRDVEVESIVKQVIDASNNQLTSILPIVGMGGLGKTTLAKLVFK
HELVRQHFDKTVWVCVSEPFIVNKILLDILQNLKGGISNGGDSKEVLLRELQKEMLGQTY
FLVLDDVWNENSFLWGELKYCLLKITGNSKNSIVVTTRSAEVTKIMGTC
>match$4622_816_1041
NKFYGNDPNQRRFFPKLEKFVMQNMINLEQWEEVMTNDASSNVTIFPNLKSLEISGCPKL
TKIPNGLQFCSSIRRVKIYQCSNLGINMRNKPELWYLHIGPLGKLPEDLCHLMNLGVMTI
VGNIQNYDFGILQHLPSLKKITLVEDELSNNSVTQIPQQLQHLTSLEFLSIENFGGIEAL
PEWLGNLVCLQTLCFLCCRNLKKLPSTEAMLRLTKLNKLYACECPM
>match$4623_9_99
AVEEMLKKVLKVAREQTGLAWGFQKHLSKLQKWLLKAEAFLRNINTRKLHHDSVRMWVDD
LRHLVYQADDLLDEIVYEDLRQKVQTRKMKK
>match$4624_155_429
QYRETISELEDHKILGRDVEVESIVKQVIDASNNQLTSILPIVGMGGLGKTTLAKLVFKH
ELVRQHFDKTVWVCVSEPFIVNKILLDILQNLKGGISNGGDSKEVLLRELQKEMLGQTYF
LVLDDVWNENSFLWGELKYCLLKITGNSKNSIVVTTRSAEVTKIMGTCPGHLLSKLSDDH
CWSLFKESANVYGLSMTSNLGIIQKELVKKIGGVPLVARVLGRTVKFEGDVEKWEETLKS
VLRIPVQEEDFVLSILKLSVDRLPSSALKQCFSYC
>match$4625_301_523
EKNSIIKMITEAKSDGVTVIPIVGIGGIGKTALAQFVYNDPDVKSLFEDKMIWVWLSNNF
DEEQLTREMLDVVCQKKQEGSCNFSKLQEILKSHMKPTRYLLVLDDVWDDMNNYRLNKLL
APFNSNNAEGNVIIMTTRIWSVAKRIGTVKPIELGALEKEDSWMLFKQCAFGDENHELCG
SLSIMGQKIEDKLDGNPLEAENIGELLREHHTVEHWNNILKTE
>match$4626_138_188
KRRSGIWQHFESVENNAKARCVDCGTVVKCGSDNGTSVLHNHRKSGKCKRT
>match$4627_280_556
TSDSRLKTSSLLQRKMYGRVDEKNSIIKMITEAKSDGVTVIPIVGIGGIGKTALAQFVYN
DPDVKSLFEDKMIWVWLSNNFDEEQLTREMLDVVCQKKQEGSCNFSKLQEILKSHMKPTR
YLLVLDDVWDDMNNYRLNKLLAPFNSNNAEGNVIIMTTRIWSVAKRIGTVKPIELGALEK
EDSWMLFKQCAFGDENHELCGSLSIMGQKIEDKLDGNPLEAENIGELLREHHTVEHWNNI
LKTEDWKSMQLSGGIMPSLKRSYDMLPYQLKQCFLYC
>match$4628_276_451
HHNTTSDSRLKTSSLLQRKMYGRVDEKNSIIKMITEAKSDGVTVIPIVGIGGIGKTALAQ
FVYNDPDVKSLFEDKMIWVWLSNNFDEEQLTREMLDVVCQKKQEGSCNFSKLQEILKSHM
KPTRYLLVLDDVWDDMNNYRLNKLLAPFNSNNAEGNVIIMTTRIWSVAKRIGTVKP
>match$4629_898_1039
CDGNMIPEPSMHSETEEERLQTTDSNDVPSLDHIPDTASEVLEGLEPHRNLKYLWISWYN
GAKAPTWLATSLTHLQTLRLENCGEWQRLSLERLSLLRKLVLIKMKNASVLSIRSPEEII
LIGMQKLHTVTFGEKIEIGDFN
>match$4630_618_880
DLMHDLAKLVSQSEFATIDGSECEELPSTIRHVSILTDSAYNKYEDGDFSRNEEFERRLL
KVRSRSKLKTLVFIGEYDSHFLKSFQDAFKEAKHLRLLQITSMYADFDYFISSLVYCTHL
RYLGLENETQRTLPQALSKCYHLQVLHIGSCGTPNIPEEINNLVSLQHLVAQKGVWSSIA
NIGEMTSLQELTNFKVENSIGFEITQLQRMSELVELGVSRLENVTTKQEASGASLKDKHH
LERLHLFWKGVRNGYDSDGNYNE
>match$4631_319_334
VIPIVGIGGIGKTALA
>match$4631_394_408
HMKPTRYLLVLDDVW
>match$4631_493_507
LDGNPLEAENIGELL
>match$4631_967_983
TSLTHLQTLRLENCGEW
>match$4632_33_100
IRQVGLADDTKKLRSEIERVDGVVAAVKGRAIWNRSLARSLRRLRELLYDADDAIDEIDY
HRLQHQVQ
>match$4633_138_192
KRRSGIWQHFESVENNAKARCVDCGTVVKCGSDNGTSVLHNHRKSGKCKRTRGAT
>match$4634_615_1025
VMHDLMHDLAKLVSQSEFATIDGSECEELPSTIRHVSILTDSAYNKYEDGDFSRNEEFER
RLLKVRSRSKLKTLVFIGEYDSHFLKSFQDAFKEAKHLRLLQITSMYADFDYFISSLVYC
THLRYLGLENETQRTLPQALSKCYHLQVLHIGSCGTPNIPEEINNLVSLQHLVAQKGVWS
SIANIGEMTSLQELTNFKVENSIGFEITQLQRMSELVELGVSRLENVTTKQEASGASLKD
KHHLERLHLFWKGVRNGYDSDGNYNEYDSDLSYSDSDMNSENECDGNMIPEPSMHSETEE
ERLQTTDSNDVPSLDHIPDTASEVLEGLEPHRNLKYLWISWYNGAKAPTWLATSLTHLQT
LRLENCGEWQRLSLERLSLLRKLVLIKMKNASVLSIRSPEEIILIGMQKLH
>match$4635_348_405
THAFENMGPMGHPELEEVGKQIAAKCKGLPLALKTLAGMLRSKSEVEEWKRILRSEIW
>match$4636_564_975
DLPDCCHHLSKRVLHNILPRLTSLRALSLSCYEIVELPNDLFIKLKLLRFLDISRTEIKR
LPDSICALYNLETLLLSSCYDLEELPLQMEKLINLRHLDISNTRLLKMPLHLSKLKSLQV
LVGAKFLIGGLRMEDLGEVHNLYGSLSVVELQNVVDRREAVKAKMREKNHVDRLYLEWSG
SSSADNSQTERDILDELRPHKNIKVVKITGYRGTNFPNWLADPLFLKLVKLSLRNCKNCY
SLPALGQLPFLKFLSIREMHGITEVTEEFYGSWSSKKPFNCLEKLEFKDMPEWKQWDLLG
SGEFPILEKLLIENCPELSLETVPIQLSSLKSFDVIGSPLVINFPLSILPTTLKRIKISD
CQKLKLEQPTGEISMFLEELTLIKCDCIDDISPELLPRARKLWVQDWHNLTR
>match$4637_1081_1272
ALIIYHDGSDEEIVGGENWELPSSIQRLTIVNLKTLSSQHLKNLTSLQYLFIRGNLPQIQ
PMLEQGQCSHLTSLQSLQISSLQSLPESALPSSLSHLEISHCPNLQSLPESALPSSLSQL
TINNCPNLQSLSESTLPSSLSQLEISFCPNLQYLPLKGMPSSLSELSIYKCPLLKPQLEF
DKGEYWPNIAQF
>match$4638_726_899
AKMREKNHVDRLYLEWSGSSSADNSQTERDILDELRPHKNIKVVKITGYRGTNFPNWLAD
PLFLKLVKLSLRNCKNCYSLPALGQLPFLKFLSIREMHGITEVTEEFYGSWSSKKPFNCL
EKLEFKDMPEWKQWDLLGSGEFPILEKLLIENCPELSLETVPIQLSSLKSFDVI
>match$4638_983_1080
ETLDIWNCENVEILSVACGGTQMTSLTIAYCKKLKWLPERMQELLPSLKELHLSNCPEIE
SFPEGGLPFNLQQLAIRYCKKLVNGRKEWHLQRRLCLT
>match$4639_162_434
QETRTPSTSLVDDSDIFGRQNDIEDLIDRLLSEDASGKKRTVVPIVGMGGLGKTTLAKAV
YNDERVQIHFGLKAWFCVSEAFDAFRITKGLLQEIGSFDLKADDNLNQLQVKLKERLKGK
KFLIVLDDVWNDNYNKWDELRNVFVQGDIGSKIIVTTRKESVALMMGNEQISMDNLSTES
SWSLFKTHAFENMGPMGHPELEEVGKQIAAKCKGLPLALKTLAGMLRSKSEVEEWKRILR
SEIWELPHNDILPALMLSYNDLPAHLKRCFSFC
>match$4640_158_334
GSTKQETRTPSTSLVDDSDIFGRQNDIEDLIDRLLSEDASGKKRTVVPIVGMGGLGKTTL
AKAVYNDERVQIHFGLKAWFCVSEAFDAFRITKGLLQEIGSFDLKADDNLNQLQVKLKER
LKGKKFLIVLDDVWNDNYNKWDELRNVFVQGDIGSKIIVTTRKESVALMMGNEQISM
>match$4641_510_689
ASSKLCIRLEESQGSHMLEQSQHLSYSMGYGGEFEKLTPLYKLEQLRTLLPTCIDLPDCC
HHLSKRVLHNILPRLTSLRALSLSCYEIVELPNDLFIKLKLLRFLDISRTEIKRLPDSIC
ALYNLETLLLSSCYDLEELPLQMEKLINLRHLDISNTRLLKMPLHLSKLKSLQVLVGAKF
>match$4642_11_105
FLSSALNVLFDRLAPHGDLLNMFQKHKDHVKLLKKLEDILLGLQIVLSDAENKQASNRHV
SQWFNKLQNAVDGAENLIEQVNYEALRLKVEGQHQ
>match$4643_584_607
LTSLRALSLSCYEIVELPNDLFIK
>match$4643_608_631
LKLLRFLDISRTEIKRLPDSICAL
>match$4643_655_678
LINLRHLDISNTRLLKMPLHLSKL
>match$4643_1027_1051
LPSLKELHLSNCPEIESFPEGGLPF
>match$4643_1151_1172
LTSLQSLQISSLQSLPESALPS
>match$4644_181_401
QNDIEDLIDRLLSEDASGKKRTVVPIVGMGGLGKTTLAKAVYNDERVQIHFGLKAWFCVS
EAFDAFRITKGLLQEIGSFDLKADDNLNQLQVKLKERLKGKKFLIVLDDVWNDNYNKWDE
LRNVFVQGDIGSKIIVTTRKESVALMMGNEQISMDNLSTESSWSLFKTHAFENMGPMGHP
ELEEVGKQIAAKCKGLPLALKTLAGMLRSKSEVEEWKRILR
>match$4645_983_1268
ETLDIWNCENVEILSVACGGTQMTSLTIAYCKKLKWLPERMQELLPSLKELHLSNCPEIE
SFPEGGLPFNLQQLAIRYCKKLVNGRKEWHLQRRLCLTALIIYHDGSDEEIVGGENWELP
SSIQRLTIVNLKTLSSQHLKNLTSLQYLFIRGNLPQIQPMLEQGQCSHLTSLQSLQISSL
QSLPESALPSSLSHLEISHCPNLQSLPESALPSSLSQLTINNCPNLQSLSESTLPSSLSQ
LEISFCPNLQYLPLKGMPSSLSELSIYKCPLLKPQLEFDKGEYWPN
>match$4646_203_218
VVPIVGMGGLGKTTLA
>match$4646_277_291
RLKGKKFLIVLDDVW
>match$4646_373_387
CKGLPLALKTLAGML
>match$4646_653_669
EKLINLRHLDISNTRLL
>match$4647_190_205
FLTIVGAGGLGKTALA
>match$4647_269_283
KLRGKKYFLVLDDVW
>match$4647_367_381
CYNNPLAITVVGSLL
>match$4647_613_629
TRLHNLQTLLLKECRSL
>match$4648_153_429
ERETRSYIDVKNILGRDKDKNDIIDRLLNRNGNEACSFLTIVGAGGLGKTALAQLVFNDE
RVKIEFHDLRYWVCVSDQDGGQFDVKEILCKILEVVTKEKVDNSSTLELVQSQFQEKLRG
KKYFLVLDDVWNEDREKWLPLEELLMLGQGGSKVVVTTRSEKTANVIGKRHFYTLECLSP
DYSWSLFEMSAFQKGHEQENHHELVDIGKKIVEKCYNNPLAITVVGSLLYGEEISKWRSF
EMSELAKIGNGDNKILPILKLSYHNLIPSLKSCFSYC
>match$4649_617_673
NLQTLLLKECRSLKELPKDFCKLVKLRHLDLRCSDLKELPKDFCKLVKLRHLDLWGC
>match$4650_733_942
EGMNDTGGAGYLKSMKHLTGVDITFDGGCVNPEAVLATLEPPSNIKRLEMWHYSGTTIPV
WGRAEINWAISLSHLVDIQLWHCRNLQEMPVLSKLPHLKSLELYNLISLEYMESTSRSSS
SDTEAATPELPTFFPSLEKLTLWRLDKLKGFGNRRSSSFPRLSKLEIWKCPDLTSFPSCP
SLEELELKENNEALQIIVKITTTRGKEEKE
>match$4651_169_416
DKDKNDIIDRLLNRNGNEACSFLTIVGAGGLGKTALAQLVFNDERVKIEFHDLRYWVCVS
DQDGGQFDVKEILCKILEVVTKEKVDNSSTLELVQSQFQEKLRGKKYFLVLDDVWNEDRE
KWLPLEELLMLGQGGSKVVVTTRSEKTANVIGKRHFYTLECLSPDYSWSLFEMSAFQKGH
EQENHHELVDIGKKIVEKCYNNPLAITVVGSLLYGEEISKWRSFEMSELAKIGNGDNKIL
PILKLSYH
>match$4652_155_324
ETRSYIDVKNILGRDKDKNDIIDRLLNRNGNEACSFLTIVGAGGLGKTALAQLVFNDERV
KIEFHDLRYWVCVSDQDGGQFDVKEILCKILEVVTKEKVDNSSTLELVQSQFQEKLRGKK
YFLVLDDVWNEDREKWLPLEELLMLGQGGSKVVVTTRSEKTANVIGKRHF
>match$4653_494_1095
KIHDLMHDVAQEVGREELCVVNDNTKNLGDKIRHVHRDVIRYAQRVSLCSHSHKIRSYIG
GNCEKRCVDTLIDKWMCLRMLDLSWSDVKNLPNSIGKLLHLRCLNLSYNKDLLILPDAIT
RLHNLQTLLLKECRSLKELPKDFCKLVKLRHLDLRCSDLKELPKDFCKLVKLRHLDLWGC
DDLIGVPLGMDRLISLRVLPFFVVGRKEQSDDDELKALKGLTEIKGSIRIRIYSKYRIVE
GMNDTGGAGYLKSMKHLTGVDITFDGGCVNPEAVLATLEPPSNIKRLEMWHYSGTTIPVW
GRAEINWAISLSHLVDIQLWHCRNLQEMPVLSKLPHLKSLELYNLISLEYMESTSRSSSS
DTEAATPELPTFFPSLEKLTLWRLDKLKGFGNRRSSSFPRLSKLEIWKCPDLTSFPSCPS
LEELELKENNEALQIIVKITTTRGKEEKEEDKNAGVGNSQDDDNVKLWTVEIDNLGYLKS
LPTNCLTLLDSLELSNIEDQEDEGEDNIIFWKSFPQNLRSLEIENSYKMTSLPMGMQYLT
SLQTLYLHHCYELNSLPEWISSLSSLQSLHIGKCPALKSLPEAMRNLTSLQTLGISRCPD
LI
>match$4654_504_697
QEVGREELCVVNDNTKNLGDKIRHVHRDVIRYAQRVSLCSHSHKIRSYIGGNCEKRCVDT
LIDKWMCLRMLDLSWSDVKNLPNSIGKLLHLRCLNLSYNKDLLILPDAITRLHNLQTLLL
KECRSLKELPKDFCKLVKLRHLDLRCSDLKELPKDFCKLVKLRHLDLWGCDDLIGVPLGM
DRLISLRVLPFFVV
>match$4655_11_97
KLIEVIGSELIKEICDTWGYKSLLEDLNKTVLTVRNVLIQAGVMRELTSEQQGFIADLKD
VVYDADDLFDKLLTRAERKQIDGNEIS
>match$4656_952_1114
SQDDDNVKLWTVEIDNLGYLKSLPTNCLTLLDSLELSNIEDQEDEGEDNIIFWKSFPQNL
RSLEIENSYKMTSLPMGMQYLTSLQTLYLHHCYELNSLPEWISSLSSLQSLHIGKCPALK
SLPEAMRNLTSLQTLGISRCPDLIERCEEPNGEDYPKIQHIPK
>match$4657_604_623
FLVELNMQGSQLEHLWSGTQ
>match$4658_11_179
RTWRYRVFTNFHGPDVRKTFLSHLRKQFSYNGISMFNDQSIERSQTIVPALTGAIKESRI
SIVVLSKNYASSRWCLDELLEILKCREDIGQIVMTVFYGVDPSDVRKQTGEFGIAFNKTC
EGKTNEETQKWSKALNDVGNIAGEHFFNWDNEAKMIEKIARDVSNKLNA
>match$4659_534_838
FDTSDMSEVTISDDAFKRLHDLRFLKVTKSRYDGKYRMHIPAGIEFPCLLRLLHWEAYPS
KCLPPTFNPEFLVELNMQGSQLEHLWSGTQSLRNLKNMDLGWSPNLKELPDLTNATNLED
LNLNSCESLVEIPSSFSHLHKLKNLWMSYCINLQVIPAHMNLVSLERVTMTGCSRFRKIP
VISTHINYLDIAHNTEFEVVHASIALWCRLHYLNMSYNENFMGLTHLPMSLTQLILRYSD
IERIPDCIKALHQLFSLDLTGCRRLASLPELPGSLLDLEAEDCESLETVFSPLHTPRALL
NFTNC
>match$4660_212_227
IVGIYGPAGIGKTTIA
>match$4660_289_303
RLCDQKVLIILDDVD
>match$4660_382_396
CSNLPLGLRVMGSTL
>match$4660_782_798
KALHQLFSLDLTGCRRL
>match$4661_15_189
YRVFTNFHGPDVRKTFLSHLRKQFSYNGISMFNDQSIERSQTIVPALTGAIKESRISIVV
LSKNYASSRWCLDELLEILKCREDIGQIVMTVFYGVDPSDVRKQTGEFGIAFNKTCEGKT
NEETQKWSKALNDVGNIAGEHFFNWDNEAKMIEKIARDVSNKLNATISWDFEDMV
>match$4662_14_151
RYRVFTNFHGPDVRKTFLSHLRKQFSYNGISMFNDQSIERSQTIVPALTGAIKESRISIV
VLSKNYASSRWCLDELLEILKCREDIGQIVMTVFYGVDPSDVRKQTGEFGIAFNKTCEGK
TNEETQKWSKALNDVGNI
>match$4663_13_151
WRYRVFTNFHGPDVRKTFLSHLRKQFSYNGISMFNDQSIERSQTIVPALTGAIKESRISI
VVLSKNYASSRWCLDELLEILKCREDIGQIVMTVFYGVDPSDVRKQTGEFGIAFNKTCEG
KTNEETQKWSKALNDVGNI
>match$4664_175_440
NKLNATISWDFEDMVGIEAHLQKMQSLLHLDYEDGAMIVGIYGPAGIGKTTIARALHSRL
SSSFQLTCFMENIRGSYNSGLDEYGLKLRLQEQLLSKVLNHDGIRINHLGAIPERLCDQK
VLIILDDVDDLQQLEALANETNWFGPGSRIIVTTEDQELLEQHDVNKKYHVDFPTREEAC
KIFCTYAFRRSFAPYGFEKLAERVTWLCSNLPLGLRVMGSTLRGKKEDDWEGILRRLENS
LDRKIDGVLRVGYDHLCEDDQFLYLL
>match$4665_215_335
IYGPAGIGKTTIARALHSRLSSSFQLTCFMENIRGSYNSGLDEYGLKLRLQEQLLSKVLN
HDGIRINHLGAIPERLCDQKVLIILDDVDDLQQLEALANETNWFGPGSRIIVTTEDQELL
E
>match$4666_4_153
SSSSSRSRTWRYRVFTNFHGPDVRKTFLSHLRKQFSYNGISMFNDQSIERSQTIVPALTG
AIKESRISIVVLSKNYASSRWCLDELLEILKCREDIGQIVMTVFYGVDPSDVRKQTGEFG
IAFNKTCEGKTNEETQKWSKALNDVGNIAG
>match$4667_180_345
TISWDFEDMVGIEAHLQKMQSLLHLDYEDGAMIVGIYGPAGIGKTTIARALHSRLSSSFQ
LTCFMENIRGSYNSGLDEYGLKLRLQEQLLSKVLNHDGIRINHLGAIPERLCDQKVLIIL
DDVDDLQQLEALANETNWFGPGSRIIVTTEDQELLEQHDVNKKYHV
>match$4668_527_717
SNVSGISFDTSDMSEVTISDDAFKRLHDLRFLKVTKSRYDGKYRMHIPAGIEFPCLLRLL
HWEAYPSKCLPPTFNPEFLVELNMQGSQLEHLWSGTQSLRNLKNMDLGWSPNLKELPDLT
NATNLEDLNLNSCESLVEIPSSFSHLHKLKNLWMSYCINLQVIPAHMNLVSLERVTMTGC
SRFRKIPVIST
>match$4668_718_845
HINYLDIAHNTEFEVVHASIALWCRLHYLNMSYNENFMGLTHLPMSLTQLILRYSDIERI
PDCIKALHQLFSLDLTGCRRLASLPELPGSLLDLEAEDCESLETVFSPLHTPRALLNFTN
CFKLGGQA
>match$4669_192_415
EAHLQKMQSLLHLDYEDGAMIVGIYGPAGIGKTTIARALHSRLSSSFQLTCFMENIRGSY
NSGLDEYGLKLRLQEQLLSKVLNHDGIRINHLGAIPERLCDQKVLIILDDVDDLQQLEAL
ANETNWFGPGSRIIVTTEDQELLEQHDVNKKYHVDFPTREEACKIFCTYAFRRSFAPYGF
EKLAERVTWLCSNLPLGLRVMGSTLRGKKEDDWEGILRRLENSL
>match$4670_209_351
GAMIVGIYGPAGIGKTTIARALHSRLSSSFQLTCFMENIRGSYNSGLDEYGLKLRLQEQL
LSKVLNHDGIRINHLGAIPERLCDQKVLIILDDVDDLQQLEALANETNWFGPGSRIIVTT
EDQELLEQHDVNKKYHVDFPTRE
>match$4671_1575_1605
DDAFALHYAVEHCDPKITTELLDLELADVNR
>match$4671_1609_1638
RGYTVLHIAARRRNPKILVSVLTKGARPSD
>match$4672_1554_1652
ALDSYDVELVRLLLYEGQTNLDDAFALHYAVEHCDPKITTELLDLELADVNRRNQRGYTV
LHIAARRRNPKILVSVLTKGARPSDLTFDGRKAIQISKR
>match$4673_1337_1471
LSDNLATAFRSPEDFTFLVDMRAYRSMLSVQSPFLDAVFARRAAEGEDDPLDLRELLGEE
VEVGYEALQLVLEYLYTGRIRDLPKSACVCADVDGCAHVGCLPAISFMAQVIFAASIFEV
AVLTNHFQRLLLDVL
>match$4674_1651_1838
KRLTKHGDYFGITEEGKPSPEYSLCIEILEQAERRGPQLGEASVSLAIAGDCQRGTLLHL
ENRVTLMRIMFPTEARVAMDIAQVDCTLELTLDSEAKPPSEKEVATIDLNETRFQMNDEH
LARMSALFKTVELCKRFFPRCSNVIDKIMNDEPELASLQRDTSTERNRRFGDMHDTLQKA
FSEDKGSS
>match$4675_880_1239
ISLSHKARRLSLLFANASYAKTPVNITKAQVRSLNFVGLFECMPCIGEFKVLRVLNLQLS
GHCGDHDPIDLTGISELFQLRYLKITSDVCIKLPNQMRKLQCLETLDIIDAPRVTAIPWD
IIYLPHLLHLTLPVDTNLLDWIGSMTGSIISLWSLGNLNYLQDLYLTISSTHPSGHPEKN
MEALGSLLGGHGNLKIIVVSHGPLVKDIVVPGASKVIISWDELEPLPLLQRFECSPHSCV
IFSRIPRWIKKHGNLCILKIAVVELQMSCVDILRGLPALTALSLYVRCAPAQRILFDKMA
GFSVLKYFKLRCTSGIPWLKFEADAMPNLWKLKLGFNAIPRMDQHQLICIEHIPDLKEIS
>match$4676_515_788
YEETNDHVVIDGRMNEFIDSLVADIVADQQQLKVVSVLGSGCLGKTTLAKVLYNRIGIQF
DCRAFIRMPKKPDMQILFCDLFSQLHQKKRPLHANSNELGISDINIRKHLQDKRYLIVID
DLWDASAWDIIKYAFPNGNRGSRIIITTQIEDVALTCCSDHSEHVFEMKPLDEDHSRKLF
FNRLFGSGSDCPEEFKQVSNEIVDVCGGLPLATINIATHLANQQKAVSLDFLTYIRDSLR
SQSWSSSASERTRQVLNLSYNDLPHHLKTCLLYL
>match$4677_17_63
PWTEEEDRLLVDYIKLHGTGGNWRTIPKRAGLNRCGKSCRLRWTNYL
>match$4678_329_407
AMRALVGKLDVLLLDDSSSQKFFSKRVMDGLRLLKDDVEELSSYLDELSEVDDHPPIAMC
WMNEARDLSYDMEDYIDSL
>match$4679_68_118
KRGPFTDDEEKTTIHLHSMLGNKWSAIATHLPGRTGNFIKNYWNMNLRKKL
>match$4680_12_110
PVKKGPWTEEEDRLLVDYIKLHGTGGNWRTIPKRAGLNRCGKSCRLRWTNYLHPDIKRGP
FTDDEEKTTIHLHSMLGNKWSAIATHLPGRTGNFIKNYW
>match$4681_15_63
KGPWTEEEDRLLVDYIKLHGTGGNWRTIPKRAGLNRCGKSCRLRWTNYL
>match$4681_69_113
RGPFTDDEEKTTIHLHSMLGNKWSAIATHLPGRTGNFIKNYWNMN
>match$4682_14_65
KKGPWTEEEDRLLVDYIKLHGTGGNWRTIPKRAGLNRCGKSCRLRWTNYLHP
>match$4682_68_116
KRGPFTDDEEKTTIHLHSMLGNKWSAIATHLPGRTGNFIKNYWNMNLRK
>match$4683_1547_1718
HVRRIFGALDSYDVELVRLLLYEGQTNLDDAFALHYAVEHCDPKITTELLDLELADVNRR
NQRGYTVLHIAARRRNPKILVSVLTKGARPSDLTFDGRKAIQISKRLTKHGDYFGITEEG
KPSPEYSLCIEILEQAERRGPQLGEASVSLAIAGDCQRGTLLHLENRVTLMR
>match$4684_1508_1551
NLDMITLEKALPPDVIKQITDSRISLGLISPKDNGFPNKHVRRI
>match$4685_71_118
PFTDDEEKTTIHLHSMLGNKWSAIATHLPGRTGNFIKNYWNMNLRKKL
>match$4686_1339_1513
DNLATAFRSPEDFTFLVDMRAYRSMLSVQSPFLDAVFARRAAEGEDDPLDLRELLGEEVE
VGYEALQLVLEYLYTGRIRDLPKSACVCADVDGCAHVGCLPAISFMAQVIFAASIFEVAV
LTNHFQRLLLDVLDDVEVDNLPLILSVANLCNKSCMHLLERCLEMVVRSNLDMIT
>match$4687_1575_1650
DDAFALHYAVEHCDPKITTELLDLELADVNRRNQRGYTVLHIAARRRNPKILVSVLTKGA
RPSDLTFDGRKAIQIS
>match$4688_1556_1636
DSYDVELVRLLLYEGQTNLDDAFALHYAVEHCDPKITTELLDLELADVNRRNQRGYTVLH
IAARRRNPKILVSVLTKGARP
>match$4689_548_563
VVSVLGSGCLGKTTLA
>match$4689_623_637
HLQDKRYLIVIDDLW
>match$4689_720_734
CGGLPLATINIATHL
>match$4689_977_993
RKLQCLETLDIIDAPRV
>match$4690_1357_1416
MRAYRSMLSVQSPFLDAVFARRAAEGEDDPLDLRELLGEEVEVGYEALQLVLEYLYTGRI
>match$4691_71_114
PFTDDEEKTTIHLHSMLGNKWSAIATHLPGRTGNFIKNYWNMNL
>match$4692_13_69
VKKGPWTEEEDRLLVDYIKLHGTGGNWRTIPKRAGLNRCGKSCRLRWTNYLHPDIKR
>match$4693_536_775
VADIVADQQQLKVVSVLGSGCLGKTTLAKVLYNRIGIQFDCRAFIRMPKKPDMQILFCDL
FSQLHQKKRPLHANSNELGISDINIRKHLQDKRYLIVIDDLWDASAWDIIKYAFPNGNRG
SRIIITTQIEDVALTCCSDHSEHVFEMKPLDEDHSRKLFFNRLFGSGSDCPEEFKQVSNE
IVDVCGGLPLATINIATHLANQQKAVSLDFLTYIRDSLRSQSWSSSASERTRQVLNLSYN
>match$4694_10_67
EAPVKKGPWTEEEDRLLVDYIKLHGTGGNWRTIPKRAGLNRCGKSCRLRWTNYLHPDI
>match$4695_507_676
TGHMLPMHYEETNDHVVIDGRMNEFIDSLVADIVADQQQLKVVSVLGSGCLGKTTLAKVL
YNRIGIQFDCRAFIRMPKKPDMQILFCDLFSQLHQKKRPLHANSNELGISDINIRKHLQD
KRYLIVIDDLWDASAWDIIKYAFPNGNRGSRIIITTQIEDVALTCCSDHS
>match$4696_874_1262
DYNRKNISLSHKARRLSLLFANASYAKTPVNITKAQVRSLNFVGLFECMPCIGEFKVLRV
LNLQLSGHCGDHDPIDLTGISELFQLRYLKITSDVCIKLPNQMRKLQCLETLDIIDAPRV
TAIPWDIIYLPHLLHLTLPVDTNLLDWIGSMTGSIISLWSLGNLNYLQDLYLTISSTHPS
GHPEKNMEALGSLLGGHGNLKIIVVSHGPLVKDIVVPGASKVIISWDELEPLPLLQRFEC
SPHSCVIFSRIPRWIKKHGNLCILKIAVVELQMSCVDILRGLPALTALSLYVRCAPAQRI
LFDKMAGFSVLKYFKLRCTSGIPWLKFEADAMPNLWKLKLGFNAIPRMDQHQLICIEHIP
DLKEISVKFGGVAALIEYAVKTVISNHLR
>match$4697_10_146
WLYDVFLSFRGEDVRVTFRSHFLKELDRKLITAFRDNEIERSHSLWPDLEQAIKESRIAV
VVFSINYASSSWCLNELLEIVNCNDKIVIPVFYHVDPSQVRHQIGDFGKIFENTCKRQTD
EEVKNQWKKALTLVANM
>match$4698_2_149
ASSSSSHNWLYDVFLSFRGEDVRVTFRSHFLKELDRKLITAFRDNEIERSHSLWPDLEQA
IKESRIAVVVFSINYASSSWCLNELLEIVNCNDKIVIPVFYHVDPSQVRHQIGDFGKIFE
NTCKRQTDEEVKNQWKKALTLVANMLGF
>match$4699_173_443
LLTTPKDSEELVGIEDHIAEMSLLLQLESEEVRMVGISGSSGIGKTTIARALFKRLSRHF
QGSTFIDRAFVSNSRNIYSGANPDDPNMKLQLQGHFLSEILGKKDIKIDDPAALEERLKH
QKVLIIIDDLDDIMVLDTLVGQTQWFGYGSRIIVVTNDKHFLTAHGIDHIYEVSFPTDVH
AYQMLCQSAFKQNYAPKGFEDLVVDVVRHAGSFPLGLNLLGKYLRRRDMEYWMDMLPRLE
NGLRIDGKIEKILRISYDGLESEDQEIFRHI
>match$4700_12_185
YDVFLSFRGEDVRVTFRSHFLKELDRKLITAFRDNEIERSHSLWPDLEQAIKESRIAVVV
FSINYASSSWCLNELLEIVNCNDKIVIPVFYHVDPSQVRHQIGDFGKIFENTCKRQTDEE
VKNQWKKALTLVANMLGFDSAKWNDEAKMIEEIANDVLGKLLLTTPKDSEELVG
>match$4701_9_174
NWLYDVFLSFRGEDVRVTFRSHFLKELDRKLITAFRDNEIERSHSLWPDLEQAIKESRIA
VVVFSINYASSSWCLNELLEIVNCNDKIVIPVFYHVDPSQVRHQIGDFGKIFENTCKRQT
DEEVKNQWKKALTLVANMLGFDSAKWNDEAKMIEEIANDVLGKLLL
>match$4702_764_926
LTPFLAMMLSPTLTSLHLENLPSLVELPSSFQNLNQLKRLFIVRCINLETLPTGINLQSL
DSLSFKGCSRLRSFPEISTNISVLYLDETAIEDVPWWIEKFSNLTELSMHSCSRLKWVFL
HMSKLKHLKEALFPNCGKLTRVELSGYPSGMEVMKADNIDTAS
>match$4703_545_910
DVHQRAFKGMSNLRFLEIKNFRLKEDSLHLPPSFDYLPRTLKLLSWSKFPMRCMPFDFRP
ENLVKLEMKYSKLHKLWEGDVPLTCLKEMDLYASSNLKVIPDLSKATNLEILNLQFCLSL
VELPSSIRNLNKLLNLDMLDCKSLKILPTGFNLKSLDRLNFSHCSKLKTFPKFSTNISVL
NLSQTNIEEFPSNLHLKNLVKFSISKEESDVKQWEGEKPLTPFLAMMLSPTLTSLHLENL
PSLVELPSSFQNLNQLKRLFIVRCINLETLPTGINLQSLDSLSFKGCSRLRSFPEISTNI
SVLYLDETAIEDVPWWIEKFSNLTELSMHSCSRLKWVFLHMSKLKHLKEALFPNCGKLTR
VELSGY
>match$4704_203_349
EVRMVGISGSSGIGKTTIARALFKRLSRHFQGSTFIDRAFVSNSRNIYSGANPDDPNMKL
QLQGHFLSEILGKKDIKIDDPAALEERLKHQKVLIIIDDLDDIMVLDTLVGQTQWFGYGS
RIIVVTNDKHFLTAHGIDHIYEVSFPT
>match$4705_513_752
VDPNDIHDILNACTGTQKVLGISLDTRNIRELDVHQRAFKGMSNLRFLEIKNFRLKEDSL
HLPPSFDYLPRTLKLLSWSKFPMRCMPFDFRPENLVKLEMKYSKLHKLWEGDVPLTCLKE
MDLYASSNLKVIPDLSKATNLEILNLQFCLSLVELPSSIRNLNKLLNLDMLDCKSLKILP
TGFNLKSLDRLNFSHCSKLKTFPKFSTNISVLNLSQTNIEEFPSNLHLKNLVKFSISKEE
>match$4706_11_146
LYDVFLSFRGEDVRVTFRSHFLKELDRKLITAFRDNEIERSHSLWPDLEQAIKESRIAVV
VFSINYASSSWCLNELLEIVNCNDKIVIPVFYHVDPSQVRHQIGDFGKIFENTCKRQTDE
EVKNQWKKALTLVANM
>match$4707_606_623
NLVKLEMKYSKLHKLWEG
>match$4708_206_221
MVGISGSSGIGKTTIA
>match$4708_289_303
RLKHQKVLIIIDDLD
>match$4708_382_396
AGSFPLGLNLLGKYL
>match$4708_672_688
RNLNKLLNLDMLDCKSL
>match$4709_200_413
ESEEVRMVGISGSSGIGKTTIARALFKRLSRHFQGSTFIDRAFVSNSRNIYSGANPDDPN
MKLQLQGHFLSEILGKKDIKIDDPAALEERLKHQKVLIIIDDLDDIMVLDTLVGQTQWFG
YGSRIIVVTNDKHFLTAHGIDHIYEVSFPTDVHAYQMLCQSAFKQNYAPKGFEDLVVDVV
RHAGSFPLGLNLLGKYLRRRDMEYWMDMLPRLEN
>match$4710_175_342
TTPKDSEELVGIEDHIAEMSLLLQLESEEVRMVGISGSSGIGKTTIARALFKRLSRHFQG
STFIDRAFVSNSRNIYSGANPDDPNMKLQLQGHFLSEILGKKDIKIDDPAALEERLKHQK
VLIIIDDLDDIMVLDTLVGQTQWFGYGSRIIVVTNDKHFLTAHGIDHI
>match$4711_420_502
KIEKILRISYDGLESEDQEIFRHIACLFNHMEVTTIKSLLADSDVSFALENLADKSLIHV
RQGYVVMHRSLQEMGRKIVRIQS
>match$4712_201_216
VVPVVAMGGLGKTTLA
>match$4712_272_286
LVSGQRYLLVLDDVW
>match$4712_369_383
CRGSPLAATALGSVL
>match$4712_619_635
TILYNLQTLDLSNCSDL
>match$4713_498_1157
RMHDLMHDIAMSVMEKECIVITIEPSQIEWLPETARHLFLSCEETEDIFTDSVEKTSPGI
QTLLCNNPVRNSLQHLSKYSSLHTLKICIRTQIFLLKPKYLRHLRYLDLSNSYIESLPED
ITILYNLQTLDLSNCSDLDRLPSQMKVMTSLRHLYTHGCPELKSMPPELGKLTKLQTLTC
FVAAIPGPDCSDVGELQHLDLGGQLELRQLENIDMEAETKVANLGLGKKKDLRELTLRWT
SVCYSKVLNNFEPHDELQVLKIYSYGGKCIGMLRNMVELHIFRCERLKFLFRCSTSFTFP
KLKVLRLEHLLDFERWWETNERKEEEIILPVLEKLFISHCGKLLALPGAQLFQEKCDGGY
RSVRSPFPALKELEIINLKCFQRWDAVEGEPILFPRLEKLSIQKCAKLIALPEAPLLQES
CSGGCRLTRSAFPAVKVLEIKYLESFQRWDAAAEREDILFPHLEKLSVQRCPKLIDLPEA
PKLSVLEIEDGKQEIFHCVDRYLSSLTNLKLKLKNTETTSEVEWSSIVPVDSKGKWNQKS
HITVMVLGCCNSFFGAGALEPWDYFVHLEELEIDRCDVLTHWPDKVFQSLVSLRRLKIVN
CKNLTGYSQPPLEPATSRRSQHLQGLESLWLADCPSLIEMFNLPASLKRMDIYQCHKLES
>match$4714_179_398
REKDKKNIIDILVGGAGNADLTVVPVVAMGGLGKTTLAQLIYNEPEVQKHFQLLIWVCVS
DTFDMNSLAKSIVEASPKKNDYTDEPPLDRLRNLVSGQRYLLVLDDVWNNRDFQKWERLK
VCLEHGVAGSAVLTTTRDMKVAEIMGADRAYHLNALGNSFIKEIIEARAFSSGNEKPPEL
LEMICEIVERCRGSPLAATALGSVLRTKTSMEEWKAVSSR
>match$4715_162_328
RQTDHVIIDPQEIARRSREKDKKNIIDILVGGAGNADLTVVPVVAMGGLGKTTLAQLIYN
EPEVQKHFQLLIWVCVSDTFDMNSLAKSIVEASPKKNDYTDEPPLDRLRNLVSGQRYLLV
LDDVWNNRDFQKWERLKVCLEHGVAGSAVLTTTRDMKVAEIMGADRA
>match$4716_623_642
NLQTLDLSNCSDLDRLPSQM
>match$4717_1034_1296
NQKSHITVMVLGCCNSFFGAGALEPWDYFVHLEELEIDRCDVLTHWPDKVFQSLVSLRRL
KIVNCKNLTGYSQPPLEPATSRRSQHLQGLESLWLADCPSLIEMFNLPASLKRMDIYQCH
KLESIFGKQQGMSEFVEGPSCSEPIVHATVSELSSSPVNHLFPSLEDLSLSRCDSLLGVL
HLPRSLKTIFIGGCRNIQVLSCQLDEIHKPQITTSINVLEPSAAARDHSLPPCLESLTIW
SCAGMLGILHLPASLKELSIQDN
>match$4718_517_680
VITIEPSQIEWLPETARHLFLSCEETEDIFTDSVEKTSPGIQTLLCNNPVRNSLQHLSKY
SSLHTLKICIRTQIFLLKPKYLRHLRYLDLSNSYIESLPEDITILYNLQTLDLSNCSDLD
RLPSQMKVMTSLRHLYTHGCPELKSMPPELGKLTKLQTLTCFVA
>match$4719_178_430
SREKDKKNIIDILVGGAGNADLTVVPVVAMGGLGKTTLAQLIYNEPEVQKHFQLLIWVCV
SDTFDMNSLAKSIVEASPKKNDYTDEPPLDRLRNLVSGQRYLLVLDDVWNNRDFQKWERL
KVCLEHGVAGSAVLTTTRDMKVAEIMGADRAYHLNALGNSFIKEIIEARAFSSGNEKPPE
LLEMICEIVERCRGSPLAATALGSVLRTKTSMEEWKAVSSRSSICTEDTGILPILKLSYN
DLPAHMKQCFAFC
>match$4720_600_621
HLRYLDLSNSYIESLPEDITIL
>match$4721_13_100
LVSMLMSKASSSLLDHYKVMEGMEEQHKVLKRKLPAILDVMTDAEEQATEHRDGAKAWLQ
ELKTVAYQANEVFDEFKYEALRREARKK
>match$4722_11_97
KLIEVIGSELIKEICDTWGYKSLLEDLNKTVLTVRNVLIQAGVMRELTSEQQGFIADLKD
VVYDADDLFDKLLTRAERKQIDGNEIS
>match$4723_704_923
SKYRIVEGMNDTGGAGYLKSMKHLTGVDITFDGGCVNPEAVLATLEPPSNIKRLEMWHYS
GTTIPVWGRAEINWAISLSHLVDIQLWHCRNLQEMPVLSKLPHLKSLELYNLISLEYMES
TSRSSSSDTEAATPELPTFFPSLEKLTLWRLDKLKGFGNRRSSSFPRLSKLEIWECPDLT
WFPPCPSLKTLKLEKNNEALQIIVKITTTRGKEEKEEDKN
>match$4724_511_676
LCVVNDNTKNLGDKIRHVHRDVIRYAQRVSLCSHSHKIRSYIGGNCEKRCVDTLIDKWMC
LRMLDLSRSDVKNLPNSIGKLLHLRYLNLSDNRNLKILPDAITRLHNLQTLLLERCESLK
ELPKDFCKLVKLRHLDLRGCFSLIGMPLGMDRLISLRILPNIVVGR
>match$4725_155_324
ETRSYIDVKNILGRDKDKNDIIDRLLNRNGNEACSFLTIVGAGGLGKTALAQLVFNDERV
KIEFHDLRYWVCVSDQDGGQFDVKEILCKILEVVTKEKVDNSSTLELVQSQFQEKLRGKK
YFLVLDDVWNEDREKWLPLEELLMLGQGGSKVVVTTRSEKTANVIGKRHF
>match$4726_494_1136
KIHDLMHDVAQEVGREELCVVNDNTKNLGDKIRHVHRDVIRYAQRVSLCSHSHKIRSYIG
GNCEKRCVDTLIDKWMCLRMLDLSRSDVKNLPNSIGKLLHLRYLNLSDNRNLKILPDAIT
RLHNLQTLLLERCESLKELPKDFCKLVKLRHLDLRGCFSLIGMPLGMDRLISLRILPNIV
VGRKEQSDDDELKALKGLTEIKGSIRIRIYSKYRIVEGMNDTGGAGYLKSMKHLTGVDIT
FDGGCVNPEAVLATLEPPSNIKRLEMWHYSGTTIPVWGRAEINWAISLSHLVDIQLWHCR
NLQEMPVLSKLPHLKSLELYNLISLEYMESTSRSSSSDTEAATPELPTFFPSLEKLTLWR
LDKLKGFGNRRSSSFPRLSKLEIWECPDLTWFPPCPSLKTLKLEKNNEALQIIVKITTTR
GKEEKEEDKNAGVGNSQDDDNVKLRKVEIDNVSYLKSLPTNCLTHLKITGIDYREGEIES
DSVEEEIELEVGEAFQKCASSLRSLIIIGNHGINKVMRLSGRTGLEHFTLLDSLELSKIE
DQEDEGEDNIIFWKSFPQNLRSLEIKGSCKMTSLPMGMQYLTSLQTLKLENCDELNSLPE
WISSLSSLQYLGIFNCPALESLPEAMRNLTSLQRLVIRLCPDL
>match$4727_169_416
DKDKNDIIDRLLNRNGNEACSFLTIVGAGGLGKTALAQLVFNDERVKIEFHDLRYWVCVS
DQDGGQFDVKEILCKILEVVTKEKVDNSSTLELVQSQFQEKLRGKKYFLVLDDVWNEDRE
KWLPLEELLMLGQGGSKVVVTTRSEKTANVIGKRHFYTLECLSPDYSWSLFEMSAFQKGH
EQENHHELVDIGKKIVEKCYNNPLAITVVGSLLYGEEISKWRSFEMSELAKIGNGDNKIL
PILKLSYH
>match$4728_190_205
FLTIVGAGGLGKTALA
>match$4728_269_283
KLRGKKYFLVLDDVW
>match$4728_367_381
CYNNPLAITVVGSLL
>match$4728_637_653
CKLVKLRHLDLRGCFSL
>match$4729_153_429
ERETRSYIDVKNILGRDKDKNDIIDRLLNRNGNEACSFLTIVGAGGLGKTALAQLVFNDE
RVKIEFHDLRYWVCVSDQDGGQFDVKEILCKILEVVTKEKVDNSSTLELVQSQFQEKLRG
KKYFLVLDDVWNEDREKWLPLEELLMLGQGGSKVVVTTRSEKTANVIGKRHFYTLECLSP
DYSWSLFEMSAFQKGHEQENHHELVDIGKKIVEKCYNNPLAITVVGSLLYGEEISKWRSF
EMSELAKIGNGDNKILPILKLSYHNLIPSLKSCFSYC
>match$4730_188_347
TVFGSSEKLFGMDSKLEEIDVLLDKEANDVRFIGIWGMGGIGKTTFARLVYQKISHQFEV
CIFLANVRQVSATHGLVCLQNQILSQILKEGNDHVWDVYSGITMIKRCFCNKAVLLVLDD
VDQSEQLEHLAGEKDCFGLRSRIIITTRDRHVLVTHDIEK
>match$4731_18_188
KYDVFLSFRGEDTRKGFTGYLYHELQRRGIRTFRDDPQLERGTAISPKLHTAIEQSRFAI
VVLSPNYASSTWCLLELSKILECMEERGTILPIFYEVDPSHVRHQRGSFAEAFQEHEEKL
GQGNKEVEGWRDALTKAASLAGWTSKDYRYETQLIREIVQALWSKVHPSLT
>match$4732_18_157
KYDVFLSFRGEDTRKGFTGYLYHELQRRGIRTFRDDPQLERGTAISPKLHTAIEQSRFAI
VVLSPNYASSTWCLLELSKILECMEERGTILPIFYEVDPSHVRHQRGSFAEAFQEHEEKL
GQGNKEVEGWRDALTKAASL
>match$4733_17_157
WKYDVFLSFRGEDTRKGFTGYLYHELQRRGIRTFRDDPQLERGTAISPKLHTAIEQSRFA
IVVLSPNYASSTWCLLELSKILECMEERGTILPIFYEVDPSHVRHQRGSFAEAFQEHEEK
LGQGNKEVEGWRDALTKAASL
>match$4734_187_447
LTVFGSSEKLFGMDSKLEEIDVLLDKEANDVRFIGIWGMGGIGKTTFARLVYQKISHQFE
VCIFLANVRQVSATHGLVCLQNQILSQILKEGNDHVWDVYSGITMIKRCFCNKAVLLVLD
DVDQSEQLEHLAGEKDCFGLRSRIIITTRDRHVLVTHDIEKPYELKTLGEDEALQLFSWK
AFRKHEPEEDYAKQSKNFVRYAGGLPLALKILGSFLYKRSLDSWSSAFQELKQTPNPKVF
EILKISFDGLHEMEKKIFLDI
>match$4735_781_903
KSPQPLIPLIASLKHLSFLTTLKLNDCNLCEGEIPNDIGSLSSLEKLELRGNNFVSLPAS
IHLLSKLYFINVENCKRLQQLPELPARQSLRVTTNNCTSLQVFPDPQVFPEPPNLSTPWN
FSL
>match$4736_424_528
KVFEILKISFDGLHEMEKKIFLDIACFPRLYGNESMIEQAYSSEFFSRIAIEVLVEKSLL
TISFGNHVYMHDLIQEMGRRIVRQENEEPGGRSRLWLRNDIFHVF
>match$4737_14_187
AFPWKYDVFLSFRGEDTRKGFTGYLYHELQRRGIRTFRDDPQLERGTAISPKLHTAIEQS
RFAIVVLSPNYASSTWCLLELSKILECMEERGTILPIFYEVDPSHVRHQRGSFAEAFQEH
EEKLGQGNKEVEGWRDALTKAASLAGWTSKDYRYETQLIREIVQALWSKVHPSL
>match$4738_651_673
NLEKLILEGCTNLVEIHPSIALL
>match$4739_10_160
SSGSAFPWKYDVFLSFRGEDTRKGFTGYLYHELQRRGIRTFRDDPQLERGTAISPKLHTA
IEQSRFAIVVLSPNYASSTWCLLELSKILECMEERGTILPIFYEVDPSHVRHQRGSFAEA
FQEHEEKLGQGNKEVEGWRDALTKAASLAGW
>match$4740_823_844
SLEKLELRGNNFVSLPASIHLL
>match$4741_514_780
GRSRLWLRNDIFHVFTENTGTEVTESIFLHLDKLEEADWNLEAFSKMCKLRLLYIHNLRL
SLGPKYLPNALRFLKWSWYPSKYLPPGFEPAELAELSLPYSNIDHLWNGIKYLGKLKSID
LSYSINLRRTPDFTGIPNLEKLILEGCTNLVEIHPSIALLKRLRIWNLRNCTSIKSLPSE
VNMEFLETFDVSGCSKLKMIPEFVGQTKRLSKFCLGGTAVEKLPSSIELLPESLVELDLN
GTVIREQPHSLFLKQNLIVSSFGSFRR
>match$4742_219_234
FIGIWGMGGIGKTTFA
>match$4742_295_309
CFCNKAVLLVLDDVD
>match$4742_388_402
AGGLPLALKILGSFL
>match$4742_694_710
VNMEFLETFDVSGCSKL
>match$4743_746_767
SLVELDLNGTVIREQPHSLFLK
>match$4744_542_895
LHLDKLEEADWNLEAFSKMCKLRLLYIHNLRLSLGPKYLPNALRFLKWSWYPSKYLPPGF
EPAELAELSLPYSNIDHLWNGIKYLGKLKSIDLSYSINLRRTPDFTGIPNLEKLILEGCT
NLVEIHPSIALLKRLRIWNLRNCTSIKSLPSEVNMEFLETFDVSGCSKLKMIPEFVGQTK
RLSKFCLGGTAVEKLPSSIELLPESLVELDLNGTVIREQPHSLFLKQNLIVSSFGSFRRK
SPQPLIPLIASLKHLSFLTTLKLNDCNLCEGEIPNDIGSLSSLEKLELRGNNFVSLPASI
HLLSKLYFINVENCKRLQQLPELPARQSLRVTTNNCTSLQVFPDPQVFPEPPNL
>match$4745_203_421
LEEIDVLLDKEANDVRFIGIWGMGGIGKTTFARLVYQKISHQFEVCIFLANVRQVSATHG
LVCLQNQILSQILKEGNDHVWDVYSGITMIKRCFCNKAVLLVLDDVDQSEQLEHLAGEKD
CFGLRSRIIITTRDRHVLVTHDIEKPYELKTLGEDEALQLFSWKAFRKHEPEEDYAKQSK
NFVRYAGGLPLALKILGSFLYKRSLDSWSSAFQELKQTP
>match$4746_6_87
VSYALETIDKLTQEVTSLWGVDEQVGGLASELRWMQSFLKVADARKVDHEVIRTTVVEIR
ELAYDAEDVIETFSLKVASKRK
>match$4747_187_202
VLSISGMGGLGKTTLA
>match$4747_262_276
FLEENKCLVVLDDIW
>match$4747_361_375
CAGLPLAIIILGGIL
>match$4747_888_904
GAMPCLRRLEIENCIQL
>match$4748_150_426
REARRPYPHVMDDNIVGLGKDIQKLVSVLVDEESECKVLSISGMGGLGKTTLAKKIYSQS
HVVGHFKHLAWAYVSQNCQKRKVWEDILSDFNLLSEADKKMKVEKLAEKLSSFLEENKCL
VVLDDIWNTESWDSLKPAFSARETRSKILLTSRNKEIVSHADSKGFLYELQYLNYKQSWE
LFQKIAFPPTNSPRYKIDAKMKELGEEMVKHCAGLPLAIIILGGILATKYPSLTEWLKVS
ANVKSYLNNDKGEVLRDVLALSYDDLPPYLRPCFLYL
>match$4749_170_414
DIQKLVSVLVDEESECKVLSISGMGGLGKTTLAKKIYSQSHVVGHFKHLAWAYVSQNCQK
RKVWEDILSDFNLLSEADKKMKVEKLAEKLSSFLEENKCLVVLDDIWNTESWDSLKPAFS
ARETRSKILLTSRNKEIVSHADSKGFLYELQYLNYKQSWELFQKIAFPPTNSPRYKIDAK
MKELGEEMVKHCAGLPLAIIILGGILATKYPSLTEWLKVSANVKSYLNNDKGEVLRDVLA
LSYDD
>match$4750_595_937
MLSVVFTKFRGIWKYMFNNFNFLRVLDYEGGGEAGCKLPNDIGKLIHLRFLRLRDLEFLS
SKLPSSLGNLRCLQTLDLRIEGGCSNSIHVPNVLWRMQQLRHLYLPEECNRKTKLKLGTL
RNLQTLVNFNTKNCYVKDLINMTNIRELEIRGPFNIEDCNTGELDKNPPIIHSKYLHSLS
IINEEGIIDPRHLAHLLLSCENISKLRLDVEIRRLPEYHYLSSNLAYIKLRRCKLEEDPM
PTLAELPYLSMLELHGEAFIGKEMFCSGQAFAKLESLSLKGLNFLEEWKVSEEGAMPCLR
RLEIENCIQLKKLPDGLRFIATLQELKIESMPTTFKDKVEEGG
>match$4751_497_929
MHDLMRDVCLSKAKQQKFLYIADQSNACQLSTIGRVRRVSAHKFIPLQCIKSPRLRSLLL
FDELLPDEEQANIFPLTMQSYFENHDFDNPLYWFVAPLMLSVVFTKFRGIWKYMFNNFNF
LRVLDYEGGGEAGCKLPNDIGKLIHLRFLRLRDLEFLSSKLPSSLGNLRCLQTLDLRIEG
GCSNSIHVPNVLWRMQQLRHLYLPEECNRKTKLKLGTLRNLQTLVNFNTKNCYVKDLINM
TNIRELEIRGPFNIEDCNTGELDKNPPIIHSKYLHSLSIINEEGIIDPRHLAHLLLSCEN
ISKLRLDVEIRRLPEYHYLSSNLAYIKLRRCKLEEDPMPTLAELPYLSMLELHGEAFIGK
EMFCSGQAFAKLESLSLKGLNFLEEWKVSEEGAMPCLRRLEIENCIQLKKLPDGLRFIAT
LQELKIESMPTTF
>match$4752_4_126
SAVSYALETIDKLTQEVTSLWGVDEQVGGLASELRWMQSFLKVADARKVDHEVIRTTVVE
IRELAYDAEDVIETFSLKVASKRKGGFSNCIKRSACFLKEGCLLHQIKSEIEKITARIKV
LTR
>match$4753_150_314
REARRPYPHVMDDNIVGLGKDIQKLVSVLVDEESECKVLSISGMGGLGKTTLAKKIYSQS
HVVGHFKHLAWAYVSQNCQKRKVWEDILSDFNLLSEADKKMKVEKLAEKLSSFLEENKCL
VVLDDIWNTESWDSLKPAFSARETRSKILLTSRNKEIVSHADSKG
>match$4754_543_830
IVEQLDLSHARSISAFGDIKLLPSLGRSKCLRVLDLQGCDQLENHHIKDIERLYQLRYLD
ISSTGITELPRQIGELLYLETLVAYGLRELPESTSRLQRLARLFVYSGCKLPGGLGNLIN
LQELDCVDALHLKHVEELGKLTNLRKLSIKLDTGGIEGNKLEESKEKLVSSLCKLDECGL
RSLSIHYYLREKDGEEPFLPALGCIQEVCVYGQDISRISRWLASLPNLHRLFLNQPKIEQ
QDIEMIGLIPNLIDLSLSLYKTDDAGRLIIRREGFQQLQSFRVYHTRM
>match$4755_12_96
AMGSLLRKLGAMLTDEYKLLKNVRGDIKFLKDELEVMCAFLLKMSDVEEPDEPTKLRVTA
VREMSYKIEDNIDKFMVLVEHESSC
>match$4756_11_139
GAMGSLLRKLGAMLTDEYKLLKNVRGDIKFLKDELEVMCAFLLKMSDVEEPDEPTKLRVT
AVREMSYKIEDNIDKFMVLVEHESSCSEAAHGVAKLMDKCKNLLPDIKTRRRIAKEVKDI
KKEIKDVSD
>match$4757_524_890
CKPNGIVRRLSLMGNEDEEIVEQLDLSHARSISAFGDIKLLPSLGRSKCLRVLDLQGCDQ
LENHHIKDIERLYQLRYLDISSTGITELPRQIGELLYLETLVAYGLRELPESTSRLQRLA
RLFVYSGCKLPGGLGNLINLQELDCVDALHLKHVEELGKLTNLRKLSIKLDTGGIEGNKL
EESKEKLVSSLCKLDECGLRSLSIHYYLREKDGEEPFLPALGCIQEVCVYGQDISRISRW
LASLPNLHRLFLNQPKIEQQDIEMIGLIPNLIDLSLSLYKTDDAGRLIIRREGFQQLQSF
RVYHTRMGVLMFEPGAMPRLKELKFYDFIGKPKSGAVDFDFGIQHLSSLARLTVDLSCVG
WTAAEVE
>match$4758_162_326
RLRAVYKDAAELVGIDGPKDELVKWLNEKEGQSLKSVSIVGYGGLGKTTLANQIRVNLGA
TFDCGAFVSISRKPDMKAILRSILSQITKKDEACSRLDDIQLIIDKIREFLQDTRYFIII
DDIWELGTWETLKCAFVKNTLGSRIIITTRIVDVAKSCSPSSEDL
>match$4759_345_415
RIFGCEESCPDSLKEAANDILKKCRGLPLAINAISSVLVTTRETKEEWDRVRHSIRSSKV
KSDIIETMNYI
>match$4760_197_212
SVSIVGYGGLGKTTLA
>match$4760_271_285
FLQDTRYFIIIDDIW
>match$4760_368_382
CRGLPLAINAISSVL
>match$4760_568_584
GRSKCLRVLDLQGCDQL
>match$4761_163_434
LRAVYKDAAELVGIDGPKDELVKWLNEKEGQSLKSVSIVGYGGLGKTTLANQIRVNLGAT
FDCGAFVSISRKPDMKAILRSILSQITKKDEACSRLDDIQLIIDKIREFLQDTRYFIIID
DIWELGTWETLKCAFVKNTLGSRIIITTRIVDVAKSCSPSSEDLVYEMKPLSEADSKKLF
FKRIFGCEESCPDSLKEAANDILKKCRGLPLAINAISSVLVTTRETKEEWDRVRHSIRSS
KVKSDIIETMNYILSLSYFDLPHHLRSCLLYL
>match$4762_179_420
PKDELVKWLNEKEGQSLKSVSIVGYGGLGKTTLANQIRVNLGATFDCGAFVSISRKPDMK
AILRSILSQITKKDEACSRLDDIQLIIDKIREFLQDTRYFIIIDDIWELGTWETLKCAFV
KNTLGSRIIITTRIVDVAKSCSPSSEDLVYEMKPLSEADSKKLFFKRIFGCEESCPDSLK
EAANDILKKCRGLPLAINAISSVLVTTRETKEEWDRVRHSIRSSKVKSDIIETMNYILSL
SY
>match$4763_574_889
FGDTFPKEICSIFSEFKLLKVLDVLSVWYDVSCIIPQLVHLRYVGAVILEALSLPKLRNL
QTIMLTSVETTELKHSLDIWRMSEIRHLDIVPPLYISNPLEAEQPLFLNNLHTLFLRCSP
FVAKIIRRTPNLKKLKILDKSKHPDWPDILDSLNLLEELETLQISTEENIDRMIFSGDIF
PRNLKQLKLSYTCIPWEDMKLLANLPNLEVFKGHYAFDGTDWKLDEDVVFCKLKCLRLYE
RGDLQRWEAAGSDNFPMLEQLVLYGFEKLEEIPESIGEIMTLKFIKTEFCGSGVETSAKK
IQEEQESLGNYELQLQ
>match$4764_144_404
TIEEHTIVGMEDEYNTILDRLTAQTDELTVIPIFGMGGIGKTTLARKVYDDSSIRSRFDR
HAWVTTFEEFNERRMLLEVVSSITTGSNQGKSDDQLMEIVYRSLKGRRFLIVIDDIWSTQ
AWDQMQRIFPNDDSKSRILLTTRLKYVADYVSSPDFPPHSKSFLSLDDSWNLFTEKVFNE
DTCPPHLEETGKHIVQQCQGLPLSVVVVAGLVGKMDPTHDNWENVEENLNSFFGTVSERC
HSILSLSYNYLPQYLRACFLY
>match$4765_154_386
EDEYNTILDRLTAQTDELTVIPIFGMGGIGKTTLARKVYDDSSIRSRFDRHAWVTTFEEF
NERRMLLEVVSSITTGSNQGKSDDQLMEIVYRSLKGRRFLIVIDDIWSTQAWDQMQRIFP
NDDSKSRILLTTRLKYVADYVSSPDFPPHSKSFLSLDDSWNLFTEKVFNEDTCPPHLEET
GKHIVQQCQGLPLSVVVVAGLVGKMDPTHDNWENVEENLNSFFGTVSERCHSI
>match$4766_627_863
LPKLRNLQTIMLTSVETTELKHSLDIWRMSEIRHLDIVPPLYISNPLEAEQPLFLNNLHT
LFLRCSPFVAKIIRRTPNLKKLKILDKSKHPDWPDILDSLNLLEELETLQISTEENIDRM
IFSGDIFPRNLKQLKLSYTCIPWEDMKLLANLPNLEVFKGHYAFDGTDWKLDEDVVFCKL
KCLRLYERGDLQRWEAAGSDNFPMLEQLVLYGFEKLEEIPESIGEIMTLKFIKTEFC
>match$4767_2_120
AYAALSSLMYTLQQLLKPNQSFVCRYSTQQLVQSLYQNLTALQLFLDHTTTKDIETLKVI
EKRIRDVVYKAEDKVDSSLRNIILADCTENREGACKFFEEELLKVEKDVDSLSKEVMQI
>match$4768_173_188
VIPIFGMGGIGKTTLA
>match$4768_246_260
SLKGRRFLIVIDDIW
>match$4768_341_355
CQGLPLSVVVVAGLV
>match$4768_703_719
PNLKKLKILDKSKHPDW
>match$4769_134_297
TTDPSSSGKSTIEEHTIVGMEDEYNTILDRLTAQTDELTVIPIFGMGGIGKTTLARKVYD
DSSIRSRFDRHAWVTTFEEFNERRMLLEVVSSITTGSNQGKSDDQLMEIVYRSLKGRRFL
IVIDDIWSTQAWDQMQRIFPNDDSKSRILLTTRLKYVADYVSSP
>match$4770_13_178
YDVFPSFSGVDVRKTFLSHLIEALDRRSINTFMDHGIVRSCIIADELITAIREARISIVI
FSENYASSTWCLNELVEIHKCHKDKDLDQMVIPVFYGVDPSHVRKQIGGFGDVFKKTCED
KPEDQKQRWVKALTDISNLAGEDLRNGPSEAAMVVKIANDVSNKLF
>match$4771_702_830
SPYGIDIDVADCLWNKSLPGLDYLDCLRRCNPSKFLPEHLVNLKLRGNNMLEKLWEGVQS
LGKLERMDLSECENLIEIPDLSKATNLVNLNLSNCKSLVTLPSTIGNHQKLYTLEMKECT
GLKVLPMDV
>match$4772_531_701
HFSASSDSQIDKPFISIDENSFQGMLNLQYLKIHDHSWWQPRETRMRLPNGLVYLPRKLK
WLWWDNCPLKRLPSNFKAEYLVELRMVNSDLEKLWNGTQLLGSLKKMILRNSKYLKEIPD
LSYAMNLERLDISDCEVLESFPSPLNSESLEYLDLLRCPKLRNFPETIMQI
>match$4772_831_983
NLSSLHTVNLKGCSSLRFFPQISKSIAVLNLDDTAIEEVPCFENFSRLIVLSMRGCKSLR
RFPQISTSIQELNLADTAIEQVPCFIENFSKLKILNMSGCKKLKNISPNIFRLTWLKKVD
FTDCGGVISALSDSTVVATMDDHYEKIEKMRTR
>match$4773_11_151
RRYDVFPSFSGVDVRKTFLSHLIEALDRRSINTFMDHGIVRSCIIADELITAIREARISI
VIFSENYASSTWCLNELVEIHKCHKDKDLDQMVIPVFYGVDPSHVRKQIGGFGDVFKKTC
EDKPEDQKQRWVKALTDISNL
>match$4774_12_151
RYDVFPSFSGVDVRKTFLSHLIEALDRRSINTFMDHGIVRSCIIADELITAIREARISIV
IFSENYASSTWCLNELVEIHKCHKDKDLDQMVIPVFYGVDPSHVRKQIGGFGDVFKKTCE
DKPEDQKQRWVKALTDISNL
>match$4775_483_699
HNLLQKLATEIDREESNGNPGKRRFLENAEEILDVFTDNTGTEKLLGIHFSASSDSQIDK
PFISIDENSFQGMLNLQYLKIHDHSWWQPRETRMRLPNGLVYLPRKLKWLWWDNCPLKRL
PSNFKAEYLVELRMVNSDLEKLWNGTQLLGSLKKMILRNSKYLKEIPDLSYAMNLERLDI
SDCEVLESFPSPLNSESLEYLDLLRCPKLRNFPETIM
>match$4776_9_177
SSRRYDVFPSFSGVDVRKTFLSHLIEALDRRSINTFMDHGIVRSCIIADELITAIREARI
SIVIFSENYASSTWCLNELVEIHKCHKDKDLDQMVIPVFYGVDPSHVRKQIGGFGDVFKK
TCEDKPEDQKQRWVKALTDISNLAGEDLRNGPSEAAMVVKIANDVSNKL
>match$4777_349_427
ALKMICQYAFGKYSPPDDFKELAFEVAKLAGNLPLGLSVLGSSLKRRSKEEWMEMLAELQ
NGLNRDIMKTLRVSYVRLD
>match$4778_2_153
ASSSSSPSSRRYDVFPSFSGVDVRKTFLSHLIEALDRRSINTFMDHGIVRSCIIADELIT
AIREARISIVIFSENYASSTWCLNELVEIHKCHKDKDLDQMVIPVFYGVDPSHVRKQIGG
FGDVFKKTCEDKPEDQKQRWVKALTDISNLAG
>match$4779_178_338
FPLPKGFGDLVGIEDHIEAIKLKLCLESKEARIMVGIWGQSGIGKSTIGRALFSQLSSQF
HHRAFITYKSTSGSDVSGMKLSWEKELLSEILGQKDIKIEHFGVVEQRLKHKKVLILLDD
VDNLEFLRTLVGKAEWFGSGSRIIVITQDRQLLKAHEIDLI
>match$4780_211_226
MVGIWGQSGIGKSTIG
>match$4780_285_299
RLKHKKVLILLDDVD
>match$4780_378_392
AGNLPLGLSVLGSSL
>match$4780_760_776
QSLGKLERMDLSECENL
>match$4781_711_954
ADCLWNKSLPGLDYLDCLRRCNPSKFLPEHLVNLKLRGNNMLEKLWEGVQSLGKLERMDL
SECENLIEIPDLSKATNLVNLNLSNCKSLVTLPSTIGNHQKLYTLEMKECTGLKVLPMDV
NLSSLHTVNLKGCSSLRFFPQISKSIAVLNLDDTAIEEVPCFENFSRLIVLSMRGCKSLR
RFPQISTSIQELNLADTAIEQVPCFIENFSKLKILNMSGCKKLKNISPNIFRLTWLKKVD
FTDC
>match$4782_191_413
EDHIEAIKLKLCLESKEARIMVGIWGQSGIGKSTIGRALFSQLSSQFHHRAFITYKSTSG
SDVSGMKLSWEKELLSEILGQKDIKIEHFGVVEQRLKHKKVLILLDDVDNLEFLRTLVGK
AEWFGSGSRIIVITQDRQLLKAHEIDLIYEVKLPSQGLALKMICQYAFGKYSPPDDFKEL
AFEVAKLAGNLPLGLSVLGSSLKRRSKEEWMEMLAELQNGLNR
>match$4783_610_629
YLVELRMVNSDLEKLWNGTQ
>match$4783_740_760
HLVNLKLRGNNMLEKLWEGVQ
>match$4784_208_345
ARIMVGIWGQSGIGKSTIGRALFSQLSSQFHHRAFITYKSTSGSDVSGMKLSWEKELLSE
ILGQKDIKIEHFGVVEQRLKHKKVLILLDDVDNLEFLRTLVGKAEWFGSGSRIIVITQDR
QLLKAHEIDLIYEVKLPS
>match$4785_180_437
LPKGFGDLVGIEDHIEAIKLKLCLESKEARIMVGIWGQSGIGKSTIGRALFSQLSSQFHH
RAFITYKSTSGSDVSGMKLSWEKELLSEILGQKDIKIEHFGVVEQRLKHKKVLILLDDVD
NLEFLRTLVGKAEWFGSGSRIIVITQDRQLLKAHEIDLIYEVKLPSQGLALKMICQYAFG
KYSPPDDFKELAFEVAKLAGNLPLGLSVLGSSLKRRSKEEWMEMLAELQNGLNRDIMKTL
RVSYVRLDPKDQDIFHYI
>match$4786_499_822
RVHDMVLDLICNLSNEAKFVNLLDGTGNSMSSQSNCRRLSLQKRNEDHQARPFTDIKSMS
RVRSITIFPSAIEVMPSLSRFDVLRVLDLSRCNLGENSSMQLNLKGVGHLTHLRYLGLEG
TNISKLPAEIGKLQFLEVLDLENNHNLKELPSTVCNFRRLIYLNLVGCQVVPPVGVLQNL
TSIEVLSGILVSLNIIAQELGNLKRLRELNILFNDGSLDLYEGFVKSLCNLHHIESLIIG
CNSRETSSFELMDLLGERWVPPVHLRKFVSWISSQLSALRGWIKRDPSHLSNLSELFLGR
VKEVQQDDVDIIGGLLSLRCLWIK
>match$4787_187_435
DDASNKRLKKVSIVGFGGLGKTTLARAVYEKIKGDFDCRAFVPVGQNPDMKKVLRDILID
LGNPHSDLAMLDANQLIKKLHEFLENKRYLVIIDDIWDEKLWEGINFAFSNRNNLGSRLI
TTTRIVSVSNSCCSSDGDSVYQMEPLSVDDSRMLFYKRIFPDENACINEFEQVSRDILKK
CGGVPLAIITIASALAGDQKMKPKCEWDILLRSLGSGLTEDNSLEEMRRILSFSYSNLPS
NLKTCLLYL
>match$4788_519_870
NLLDGTGNSMSSQSNCRRLSLQKRNEDHQARPFTDIKSMSRVRSITIFPSAIEVMPSLSR
FDVLRVLDLSRCNLGENSSMQLNLKGVGHLTHLRYLGLEGTNISKLPAEIGKLQFLEVLD
LENNHNLKELPSTVCNFRRLIYLNLVGCQVVPPVGVLQNLTSIEVLSGILVSLNIIAQEL
GNLKRLRELNILFNDGSLDLYEGFVKSLCNLHHIESLIIGCNSRETSSFELMDLLGERWV
PPVHLRKFVSWISSQLSALRGWIKRDPSHLSNLSELFLGRVKEVQQDDVDIIGGLLSLRC
LWIKTSTHQTQRLLVIPADGFRCMVDFYLDCGSATQILFEPGALPTAEAVRF
>match$4789_196_211
KVSIVGFGGLGKTTLA
>match$4789_269_283
FLENKRYLVIIDDIW
>match$4789_367_381
CGGVPLAIITIASAL
>match$4789_629_645
GKLQFLEVLDLENNHNL
>match$4790_7_93
AISNLIPKLGELLTEEFKLHKGVKKNIEDLRKELESMNAALIKIGEVPREQLDSQDKLWA
DEVRELSYVIEDVVDKFLVQVDGIKSD
>match$4791_161_322
YAEATELVGIYGKRDQGLMRLLSMEGDDASNKRLKKVSIVGFGGLGKTTLARAVYEKIKG
DFDCRAFVPVGQNPDMKKVLRDILIDLGNPHSDLAMLDANQLIKKLHEFLENKRYLVIID
DIWDEKLWEGINFAFSNRNNLGSRLITTTRIVSVSNSCCSSD
>match$4792_196_423
KVSIVGFGGLGKTTLARAVYEKIKGDFDCRAFVPVGQNPDMKKVLRDILIDLGNPHSDLA
MLDANQLIKKLHEFLENKRYLVIIDDIWDEKLWEGINFAFSNRNNLGSRLITTTRIVSVS
NSCCSSDGDSVYQMEPLSVDDSRMLFYKRIFPDENACINEFEQVSRDILKKCGGVPLAII
TIASALAGDQKMKPKCEWDILLRSLGSGLTEDNSLEEMRRILSFSYSN
>match$4793_6_135
GAISNLIPKLGELLTEEFKLHKGVKKNIEDLRKELESMNAALIKIGEVPREQLDSQDKLW
ADEVRELSYVIEDVVDKFLVQVDGIKSDDNNNKFKGLMKRTTELLKKVKHKHGIAHAIKD
IQEQLQKVAD
>match$4794_170_450
VPTIVVPVVTSLLPPRVFGRNMDRDRIIHLLTKPMATVSSSVGYSGLAIVAHGGAGKSTL
AQCVYNDKRAQEHFDVRMWVCISRKLDVHRHTREIIESATNGECPRVDNLDTLQCRLKDI
MQKSEKFLLVLDDVWFDESVNEREWDQLLDPLVSQQEGSRVLVTSRRDVLPAALHCKDVV
HLENMEDAEFLALFKYHAFSGTEIRNPQLHARLEEVAEKIAKRLGQSPLAARTVGSQLSR
NKDIAIWKSALNIENLSEPMKALLWSYNKLDSRLQRCFLYC
>match$4795_215_230
GLAIVAHGGAGKSTLA
>match$4795_290_304
MQKSEKFLLVLDDVW
>match$4795_393_407
LGQSPLAARTVGSQL
>match$4795_591_607
KNLKKLRVLHLSFYNSS
>match$4796_51_98
IEAAEKGNHRAKLDRWLRELKQAFYNAEDLLDEHEYNILKCKAKHKDS
>match$4797_515_1106
MHDLLHDLAESLTKEDCFRLEDDGVKEIPATVRHLSICVDSMKFHKQKICKLRYLRTVIC
IDPLMDDGDDIFNQLLKNLKKLRVLHLSFYNSSSLPECIGELKHLRYLSIISTLISELPR
SLCTLFHLELLHLNDKVKNLPDRLCNLRKLRRLEAYDDRNRMYKLYRAALPQIPYIGKLS
LLQDIDGFCVQKQKGYELRQLRDMNKLGGNLRVVNLENVTGKDEASESKLHQKTHLRGLH
LSWNDVDDMDVSHLEILEGLRPPSQLEDLTIEGYKSTMYPSWLLDGSYFENLESFTLANC
CVIGSLPPNTEIFRHCMTLTLENVPNMKTLPFLPEGLTSLSIEGCPLLVFTTNNDELEHH
DYRESITRANNLETQLVLIWEANSDSDIRSTLSSEHSSMKKLTELMDTDMSGNLQTIESA
LEIERDEALVKEDIIKVWLCCHEERMRFIYSRKAGLPLVLPSGLCVLSLSSCSITDGALA
ICLGGLTSLRNLFLTEIMTLTTLPPEEVFQHLGNLRYLVIRSCWCLRSFGGLRSATSLSE
IRLFSCPSLQLARGAEFMQMSLEKLCVYNCVLSADFFCGDWPHLDDILLSGC
>match$4798_971_1192
PLVLPSGLCVLSLSSCSITDGALAICLGGLTSLRNLFLTEIMTLTTLPPEEVFQHLGNLR
YLVIRSCWCLRSFGGLRSATSLSEIRLFSCPSLQLARGAEFMQMSLEKLCVYNCVLSADF
FCGDWPHLDDILLSGCRSSSSLHVGDLTSLESFSLYHFPDLCTLEGLSSLQLHHVHLIDV
PKLTTESISQFRVQRSLYISSSVMLNHMLSAEGFVVPEFLSL
>match$4798_1193_1271
ESCKEPSVSFEESANFTSVKCLRLCNCEMRSPPGNMKCLSSLTKLDIYDCPNISSIPDLP
SSLQHICIWGCELLKESCR
>match$4799_1076_1266
LEKLCVYNCVLSADFFCGDWPHLDDILLSGCRSSSSLHVGDLTSLESFSLYHFPDLCTLE
GLSSLQLHHVHLIDVPKLTTESISQFRVQRSLYISSSVMLNHMLSAEGFVVPEFLSLESC
KEPSVSFEESANFTSVKCLRLCNCEMRSPPGNMKCLSSLTKLDIYDCPNISSIPDLPSSL
QHICIWGCELL
>match$4800_214_447
SGLAIVAHGGAGKSTLAQCVYNDKRAQEHFDVRMWVCISRKLDVHRHTREIIESATNGEC
PRVDNLDTLQCRLKDIMQKSEKFLLVLDDVWFDESVNEREWDQLLDPLVSQQEGSRVLVT
SRRDVLPAALHCKDVVHLENMEDAEFLALFKYHAFSGTEIRNPQLHARLEEVAEKIAKRL
GQSPLAARTVGSQLSRNKDIAIWKSALNIENLSEPMKALLWSYNKLDSRLQRCF
>match$4801_535_947
EDDGVKEIPATVRHLSICVDSMKFHKQKICKLRYLRTVICIDPLMDDGDDIFNQLLKNLK
KLRVLHLSFYNSSSLPECIGELKHLRYLSIISTLISELPRSLCTLFHLELLHLNDKVKNL
PDRLCNLRKLRRLEAYDDRNRMYKLYRAALPQIPYIGKLSLLQDIDGFCVQKQKGYELRQ
LRDMNKLGGNLRVVNLENVTGKDEASESKLHQKTHLRGLHLSWNDVDDMDVSHLEILEGL
RPPSQLEDLTIEGYKSTMYPSWLLDGSYFENLESFTLANCCVIGSLPPNTEIFRHCMTLT
LENVPNMKTLPFLPEGLTSLSIEGCPLLVFTTNNDELEHHDYRESITRANNLETQLVLIW
EANSDSDIRSTLSSEHSSMKKLTELMDTDMSGNLQTIESALEIERDEALVKED
>match$4802_178_347
VTSLLPPRVFGRNMDRDRIIHLLTKPMATVSSSVGYSGLAIVAHGGAGKSTLAQCVYNDK
RAQEHFDVRMWVCISRKLDVHRHTREIIESATNGECPRVDNLDTLQCRLKDIMQKSEKFL
LVLDDVWFDESVNEREWDQLLDPLVSQQEGSRVLVTSRRDVLPAALHCKD
>match$4803_338_398
ERRPPQLTEVSEEILKKCGGLPLAIISISSLLASKPKSKDQWDRVKVSLSSTLERTPDIE
T
>match$4804_168_408
EIIGRLLDKRRSASAKQVMTISIVGCGGLGKTTLANQIYCKIKGKFECAAFASVFQNPNT
KKVLTNILSQVATTAAVEDDEQAIINKLREYLSDKRYIVIVDDIWDMQIWKFIECALVKN
CRGSRIITTTRIHDIAKLCCSSHGDYIYEMKPLGVIDSKILFDKRIFDPEERRPPQLTEV
SEEILKKCGGLPLAIISISSLLASKPKSKDQWDRVKVSLSSTLERTPDIETMEWVLSLSY
S
>match$4805_519_825
KVRRLSIQNGGIQENIVTSTHLVTSQVRSLTLFAVEMPSLLGFGMLRVLDLEDCYALEDH
HLTNLERLVQLRYLSIRTSPISELPKQIGQLQYLETLDLRATGVEELPSTIGRLKSLVRL
FVDYHVKLPKEISNMHALEELTSFSALMYSPDFLKELGQLTNMRVLRVICDCDSFKGDAG
SCLENLASSLCNLGTYNLHSLFVDINGYGEDNFSLDTWQPVPSRLRRFSIDRWCPINKIP
NWVGSLINLEELVLYVNKIWQEDFELLGHMPALSSLTIYSNTALQGRIIISGFHSTKFFK
FYCNPAG
>match$4806_12_94
VMRSLLAKLTNLLGGEYKLLKWLRREMEFLESELRSMSIFLERLEDTQKLHPQMKDWRDR
VRELAYDIEDCIDDFILQLDSKD
>match$4807_516_915
SHGKVRRLSIQNGGIQENIVTSTHLVTSQVRSLTLFAVEMPSLLGFGMLRVLDLEDCYAL
EDHHLTNLERLVQLRYLSIRTSPISELPKQIGQLQYLETLDLRATGVEELPSTIGRLKSL
VRLFVDYHVKLPKEISNMHALEELTSFSALMYSPDFLKELGQLTNMRVLRVICDCDSFKG
DAGSCLENLASSLCNLGTYNLHSLFVDINGYGEDNFSLDTWQPVPSRLRRFSIDRWCPIN
KIPNWVGSLINLEELVLYVNKIWQEDFELLGHMPALSSLTIYSNTALQGRIIISGFHSTK
FFKFYCNPAGLTFDAGSLLKLECLDVIMNVFNTKSSNGSFDFGIQYLTNLRNVYIQLDCN
GSTGGELEAAKASIKSSVNKLPGQPKLNLSTLNENMLVHE
>match$4808_148_311
RLSALYVDEDRLVGIDAPRDEIIGRLLDKRRSASAKQVMTISIVGCGGLGKTTLANQIYC
KIKGKFECAAFASVFQNPNTKKVLTNILSQVATTAAVEDDEQAIINKLREYLSDKRYIVI
VDDIWDMQIWKFIECALVKNCRGSRIITTTRIHDIAKLCCSSHG
>match$4809_11_125
GVMRSLLAKLTNLLGGEYKLLKWLRREMEFLESELRSMSIFLERLEDTQKLHPQMKDWRD
RVRELAYDIEDCIDDFILQLDSKDAKVGFGQKLLASRRIGHMIRELKARVMEESE
>match$4810_147_421
PRLSALYVDEDRLVGIDAPRDEIIGRLLDKRRSASAKQVMTISIVGCGGLGKTTLANQIY
CKIKGKFECAAFASVFQNPNTKKVLTNILSQVATTAAVEDDEQAIINKLREYLSDKRYIV
IVDDIWDMQIWKFIECALVKNCRGSRIITTTRIHDIAKLCCSSHGDYIYEMKPLGVIDSK
ILFDKRIFDPEERRPPQLTEVSEEILKKCGGLPLAIISISSLLASKPKSKDQWDRVKVSL
SSTLERTPDIETMEWVLSLSYSDLPNHLKTCLLYL
>match$4811_187_202
TISIVGCGGLGKTTLA
>match$4811_258_272
YLSDKRYIVIVDDIW
>match$4811_355_369
CGGLPLAIISISSLL
>match$4811_559_575
LGFGMLRVLDLEDCYAL
>match$4812_539_895
SIQRGDFAQLADHAPHLRSLLLFQSSPNVSSLHSLPKSVKLLSVLDLTDSSVDRLPKEVF
GLFNLRFLGLRRTKISKLPSSIGRLKNLLVLDAWKCKIVKLPLAITKLQKLTHLIVTSKA
VVVSKQFVPSVGVPAPLRICSMTTLQTLLLMEASSHMVHHLGSLVELRTFRISKVRSCHC
EQLFMAITNMIHLTRLGIQADSSQEVLHLESLKPPPLLQKLFLQGTLSHESLPHFVSVSN
LNNLTFLRLAGSRIDENAFLNLEGLQQLVKLQLYDAFDGMNIYFHENSFPKLRILKIWGA
PHLNEIKMTKGAVASLTHLKFLLCPNLKQLPCGIEHVRTLEELTLDHTAEELVDRVR
>match$4813_5_97
VVGSLIVKLGDALASEAAEVAKSLLGLEGSALKRLFSEIREVKGELESIHAFLQAAERFK
DADETTSAFVKQVRSLALSIEDVVDEFTYELGE
>match$4814_160_437
NWRSDSVLFKREDELVGIEKKRDLLMKWVKDVEQRRMVVSVWGMGGIGKTALVANVYNAI
KADFDTCAWITVSQSYEADDLLRRTAQEFRKNDRKKDFPIDVDITNYRGLVETTRSYLEN
KRYVLVLDDVWNANVWFDSKDAFEDGNIGRIILTSRNYDVALLAHETHIINLQPLEKHHA
WDLFCKEAFWKNEIRNCPPELQPWANNFVDKCNGLPIAIVCIGRLLSFQGSTYSDWEKVY
KNLEMQLTNNSIMDMMNIILKISLEDLPHNIKNCFLYC
>match$4815_197_212
VVSVWGMGGIGKTALV
>match$4815_276_290
YLENKRYVLVLDDVW
>match$4815_371_385
CNGLPIAIVCIGRLL
>match$4815_575_591
KSVKLLSVLDLTDSSVD
>match$4816_502_885
MHDILRVLALSKAREQNFCIVVNHSRSTHLIGEARRLSIQRGDFAQLADHAPHLRSLLLF
QSSPNVSSLHSLPKSVKLLSVLDLTDSSVDRLPKEVFGLFNLRFLGLRRTKISKLPSSIG
RLKNLLVLDAWKCKIVKLPLAITKLQKLTHLIVTSKAVVVSKQFVPSVGVPAPLRICSMT
TLQTLLLMEASSHMVHHLGSLVELRTFRISKVRSCHCEQLFMAITNMIHLTRLGIQADSS
QEVLHLESLKPPPLLQKLFLQGTLSHESLPHFVSVSNLNNLTFLRLAGSRIDENAFLNLE
GLQQLVKLQLYDAFDGMNIYFHENSFPKLRILKIWGAPHLNEIKMTKGAVASLTHLKFLL
CPNLKQLPCGIEHVRTLEELTLDH
>match$4817_184_421
LMKWVKDVEQRRMVVSVWGMGGIGKTALVANVYNAIKADFDTCAWITVSQSYEADDLLRR
TAQEFRKNDRKKDFPIDVDITNYRGLVETTRSYLENKRYVLVLDDVWNANVWFDSKDAFE
DGNIGRIILTSRNYDVALLAHETHIINLQPLEKHHAWDLFCKEAFWKNEIRNCPPELQPW
ANNFVDKCNGLPIAIVCIGRLLSFQGSTYSDWEKVYKNLEMQLTNNSIMDMMNIILKI
>match$4818_158_331
SSNWRSDSVLFKREDELVGIEKKRDLLMKWVKDVEQRRMVVSVWGMGGIGKTALVANVYN
AIKADFDTCAWITVSQSYEADDLLRRTAQEFRKNDRKKDFPIDVDITNYRGLVETTRSYL
ENKRYVLVLDDVWNANVWFDSKDAFEDGNIGRIILTSRNYDVALLAHETHIINL
>match$4819_2_136
AEGVVGSLIVKLGDALASEAAEVAKSLLGLEGSALKRLFSEIREVKGELESIHAFLQAAE
RFKDADETTSAFVKQVRSLALSIEDVVDEFTYELGEGDGRMGMAVALKRMCKMGTWSRLA
GNLQDIKVNLKNAAE
>match$4820_1175_1309
ISTHIKYLMLTRTAIKEVPLSITSWSRLAVYKMSYFESLKKFPHALDIITELVSEDIQEV
PPWVKRMSRLRALRLNNCNNLVSLPQLSNSLAYIYADNCKSLERLDCCFNNPEISLYFPN
CFKLNQEARDLIMHT
>match$4821_97_234
KHDVFPSFHGADVRRTFLSHILESFRRKGIDPFIDNNIERSKSIGPELKEAIQGSKIAIV
LLSKNYASSSWCLDELAEIMKCREVLGQIVMTIFYEVDPTDIKKQTGEFGKAFTKTCKGK
PKEHVERWRKALEDVATI
>match$4822_257_525
SNMLNSCTPSRDFDGLVGMRAHMDRMEHLLRLDLDEVRMIGIWGPPGIGKTTIARFLLNQ
VSDRFQLSAIMVNIKGCYPRPCFDEYSAQLQLQNQMLSQMINHKGIMISHLGVAQERLRD
KKVFLVLDEVDQLGQLDALAKETRWFGPGSRIIITTEDLGVLKAHGINHVYKVGYPSNDE
AFQIFCMNAFGQKQPHEGFWKLAREVTYLAGELPLGLKVLGSALRGMSKPEWERTLPRLK
TSLDGKIGSIIQFSYDGLCDEDKYLFLYI
>match$4823_734_756
NLEELNLTDCSSLVELPSSIEKL
>match$4823_828_847
KLEILDLENCSSLVKLPPSI
>match$4823_945_964
KLEILDLENCSSLEKLPPSI
>match$4823_1015_1034
NLEILNISGCSSLEKLPSSI
>match$4823_1086_1105
NLKKLNISGCSSLEKLPSSI
>match$4824_91_260
SVSRNWKHDVFPSFHGADVRRTFLSHILESFRRKGIDPFIDNNIERSKSIGPELKEAIQG
SKIAIVLLSKNYASSSWCLDELAEIMKCREVLGQIVMTIFYEVDPTDIKKQTGEFGKAFT
KTCKGKPKEHVERWRKALEDVATIAGYHSHSWRNEADMIEKIATDVSNML
>match$4825_620_775
NLDLYKNEEELNISEKALERVHDFQFVRINSIHQPERLLDLIYHSPKIRLLNWSGYQSIC
LPSTFNPEFLVELDMSFSKLQKLWEGTKQLRNLKWMNLIYSRDLKELPNLSTATNLEELN
LTDCSSLVELPSSIEKLTSLQRLYLCDCSSLVELPS
>match$4825_776_849
FGNATNLQELNLRRCTSLVRIHSSIENATNLRSFTLCDCSNLVELPSFGNATKLEILDLE
NCSSLVKLPPSINA
>match$4825_1058_1174
ENATNLRELKLQNCSSLIELSLSIGTATNLKKLNISGCSSLEKLPSSIGDMTNLDVLDLS
NWSSLVELPSSIGNLQKLSQLLMSGCSKLEALPTNINLKSLDSLNLTDCSRLKLFPE
>match$4826_850_1057
NNLQVLSLRNCSRVVELPAIENATNLRELKLQNCSSLIELPLSIGTATNLKQLKISGCSS
LVKLPSSIEKLTNLQRLYLQGCSSLVELPSFGNATKLEILDLENCSSLEKLPPSINANNR
QELSLRNCSSLVELPAIENATNLRELKLQNCSSLIELPPSIGTATNLEILNISGCSSLEK
LPSSIGDMTNLKEFDLSNCSSLVELPAI
>match$4827_502_584
KIGSIIQFSYDGLCDEDKYLFLYIACLFNHESTFKVKELLGKFLDVRQGLHVLAQKSLIS
FYGDTINMHTLLRQFGRETSRKQ
>match$4828_283_501
EHLLRLDLDEVRMIGIWGPPGIGKTTIARFLLNQVSDRFQLSAIMVNIKGCYPRPCFDEY
SAQLQLQNQMLSQMINHKGIMISHLGVAQERLRDKKVFLVLDEVDQLGQLDALAKETRWF
GPGSRIIITTEDLGVLKAHGINHVYKVGYPSNDEAFQIFCMNAFGQKQPHEGFWKLAREV
TYLAGELPLGLKVLGSALRGMSKPEWERTLPRLKTSLDG
>match$4829_295_310
MIGIWGPPGIGKTTIA
>match$4829_373_387
RLRDKKVFLVLDEVD
>match$4829_466_480
AGELPLGLKVLGSAL
>match$4829_1035_1051
GDMTNLKEFDLSNCSSL
>match$4830_971_1279
ELSLRNCSSLVELPAIENATNLRELKLQNCSSLIELPPSIGTATNLEILNISGCSSLEKL
PSSIGDMTNLKEFDLSNCSSLVELPAIENATNLRELKLQNCSSLIELSLSIGTATNLKKL
NISGCSSLEKLPSSIGDMTNLDVLDLSNWSSLVELPSSIGNLQKLSQLLMSGCSKLEALP
TNINLKSLDSLNLTDCSRLKLFPEISTHIKYLMLTRTAIKEVPLSITSWSRLAVYKMSYF
ESLKKFPHALDIITELVSEDIQEVPPWVKRMSRLRALRLNNCNNLVSLPQLSNSLAYIYA
DNCKSLERL
>match$4831_97_274
KHDVFPSFHGADVRRTFLSHILESFRRKGIDPFIDNNIERSKSIGPELKEAIQGSKIAIV
LLSKNYASSSWCLDELAEIMKCREVLGQIVMTIFYEVDPTDIKKQTGEFGKAFTKTCKGK
PKEHVERWRKALEDVATIAGYHSHSWRNEADMIEKIATDVSNMLNSCTPSRDFDGLVG
>match$4832_261_426
NSCTPSRDFDGLVGMRAHMDRMEHLLRLDLDEVRMIGIWGPPGIGKTTIARFLLNQVSDR
FQLSAIMVNIKGCYPRPCFDEYSAQLQLQNQMLSQMINHKGIMISHLGVAQERLRDKKVF
LVLDEVDQLGQLDALAKETRWFGPGSRIIITTEDLGVLKAHGINHV
>match$4833_688_707
FLVELDMSFSKLQKLWEGTK
>match$4834_632_962
ISEKALERVHDFQFVRINSIHQPERLLDLIYHSPKIRLLNWSGYQSICLPSTFNPEFLVE
LDMSFSKLQKLWEGTKQLRNLKWMNLIYSRDLKELPNLSTATNLEELNLTDCSSLVELPS
SIEKLTSLQRLYLCDCSSLVELPSFGNATNLQELNLRRCTSLVRIHSSIENATNLRSFTL
CDCSNLVELPSFGNATKLEILDLENCSSLVKLPPSINANNLQVLSLRNCSRVVELPAIEN
ATNLRELKLQNCSSLIELPLSIGTATNLKQLKISGCSSLVKLPSSIEKLTNLQRLYLQGC
SSLVELPSFGNATKLEILDLENCSSLEKLPP
>match$4835_90_237
TSVSRNWKHDVFPSFHGADVRRTFLSHILESFRRKGIDPFIDNNIERSKSIGPELKEAIQ
GSKIAIVLLSKNYASSSWCLDELAEIMKCREVLGQIVMTIFYEVDPTDIKKQTGEFGKAF
TKTCKGKPKEHVERWRKALEDVATIAGY
>match$4836_298_415
IWGPPGIGKTTIARFLLNQVSDRFQLSAIMVNIKGCYPRPCFDEYSAQLQLQNQMLSQMI
NHKGIMISHLGVAQERLRDKKVFLVLDEVDQLGQLDALAKETRWFGPGSRIIITTEDL
>match$4837_96_234
WKHDVFPSFHGADVRRTFLSHILESFRRKGIDPFIDNNIERSKSIGPELKEAIQGSKIAI
VLLSKNYASSSWCLDELAEIMKCREVLGQIVMTIFYEVDPTDIKKQTGEFGKAFTKTCKG
KPKEHVERWRKALEDVATI
>match$4838_2_122
ADAVLNFPVENLLQLLTENVKLIGSAKGELENLLKEVQHLKGFLDDAAKLPSDSEQWKVL
VEEIQKTVHTAEDAVDKFVVQAKLHKEKNKVARILDVGHLATVRNLAAEVKGIHDQVKEL
R
>match$4839_162_393
EANKVINRLVKESKDLEIIPVVGMPGLGKTTLARKIYKDPKISYEFFGVHWVYVGQSYKI
KDVFLNILKFFTRCTEDYQHEDVDALAKVIAGFINKGGRCLICLDDVWETKVIDYVKTIF
PENEKGHRVMMTTRNRVLATYANSDPHDLKFLTPKESFELLVKRVFGKKPCPKDLVGHGE
SIAGKCGGVPLAVVVIAGALRGRPNTSDWIRVERNVVQHPFTNSEESWLKFV
>match$4840_148_411
GPALEDDEVVDFDEEANKVINRLVKESKDLEIIPVVGMPGLGKTTLARKIYKDPKISYEF
FGVHWVYVGQSYKIKDVFLNILKFFTRCTEDYQHEDVDALAKVIAGFINKGGRCLICLDD
VWETKVIDYVKTIFPENEKGHRVMMTTRNRVLATYANSDPHDLKFLTPKESFELLVKRVF
GKKPCPKDLVGHGESIAGKCGGVPLAVVVIAGALRGRPNTSDWIRVERNVVQHPFTNSEE
SWLKFVEMSYDHLPQEVQTCFLYF
>match$4841_142_309
SETTQQGPALEDDEVVDFDEEANKVINRLVKESKDLEIIPVVGMPGLGKTTLARKIYKDP
KISYEFFGVHWVYVGQSYKIKDVFLNILKFFTRCTEDYQHEDVDALAKVIAGFINKGGRC
LICLDDVWETKVIDYVKTIFPENEKGHRVMMTTRNRVLATYANSDPHD
>match$4842_179_194
IIPVVGMPGLGKTTLA
>match$4842_255_269
INKGGRCLICLDDVW
>match$4842_347_361
CGGVPLAVVVIAGAL
>match$4842_808_824
INFPVLRNLVLMSCDKL
>match$4843_6_90
LNFPVENLLQLLTENVKLIGSAKGELENLLKEVQHLKGFLDDAAKLPSDSEQWKVLVEEI
QKTVHTAEDAVDKFVVQAKLHKEKN
>match$4844_477_847
HDMLHQFCKKEASNKWLFQEVSLTPDQAIPIEEPNKSRRLCIQPSNLKDFLSKKPSAEHV
RSFYCFSSKEKQICGLTPNDIKLIYKAFPLVRVLDVESLKFLFSKDFNQLFHLRYIAISG
DFNAIPLTFGKFWNLQTLILNTSTSESTLDVKADIWNMLQLRHLHTNIPAKLQPPTATTS
GKASCLQTLCMVAPESCEKEVLAKACHLKKLSIRGQMAAFLCAYKGGINNLVELKCLEQL
KLLNDVLYMNKAPHLPQTFSQLVRTVKKLTLTNTRFAWSEADKLGQLESLEILKFKENAF
AGDSWKPKMGFSALRVLWIERAEFETWEASEINFPVLRNLVLMSCDKLETVPFELANISD
LYEMRLENTSK
>match$4845_485_722
LKTCLLYLSIFPKGWKISRKRLSRRWIAEGFANEKQGLTQERVAEAYFNQLTRRNLVRPM
EHGSNGKVKTFQVHDMVLEYIMSKSIEENFITVVGGHWQMTAPSNKVRRLSMQSSGSNRG
SSTKGLNLAQVRSLTVFGNLNHMPFHSFNYGIIQVLDLEDWKGLKERHMTEICQMLLLKY
LSIRRTEISKIPSKIQKLEYLETLDIRETYVRDLPKSIVQLKRIISILGGNKNTRKGL
>match$4846_206_221
VLSIVGFGGVGKTTIA
>match$4846_425_439
CGGLPLAIVTMAGLV
>match$4846_680_696
QKLEYLETLDIRETYVR
>match$4847_178_492
IKEPVGMKTVMEELEVWLTNPQAENGQAVLSIVGFGGVGKTTIATALYRKVSDKFQCRAS
VAVSQNYDQGKVLNSILSQVSNQEQGSSTTISEKKNLTSGAKSMLKTALSLLRGNCICQP
ENDGNPDNTPIRLQETTDDDQNPRKLEQLLAEKSYILLIDDIWSAETWESIRSILPKNNK
GGRIIVTTRFQAVGSTCSPLETDRLHTVDFLTDDESQNLFNTSICESKIRKDSNKVDEQV
PEEIWKICGGLPLAIVTMAGLVACNPRKACCDWSKLCKSLFPEQETPLTLDGVTRILDCC
YNDLPADLKTCLLYL
>match$4848_556_987
QVHDMVLEYIMSKSIEENFITVVGGHWQMTAPSNKVRRLSMQSSGSNRGSSTKGLNLAQV
RSLTVFGNLNHMPFHSFNYGIIQVLDLEDWKGLKERHMTEICQMLLLKYLSIRRTEISKI
PSKIQKLEYLETLDIRETYVRDLPKSIVQLKRIISILGGNKNTRKGLRLPQEKSKKPIKN
PSPQGKTKEPAKKGFLSQEKGKGAMKALRVLSGIEIVEESSEVAAGLHQLTGLRKLAIYK
LNITKGGDTFKQLQSSIEYLGSCGLQTLAINDENSEFINSLGDMPAPPRYLVALELSGKL
EKLPKWITSITTLNKLTISVTVLRTETLEILHILPSLFSLTFAFSLSAAKQDQDIIKDIL
ENNKLDSDGEIVIPAEGFKSLKLLRFFAPLVPKLSFLDKNAMPALEIIEMRFKDFEGLFG
IEILENLREVHL
>match$4849_12_96
MKSLLGKLGNLLAQEYALISGIRGDIQYINDELASMQAFLRDLSNVPEGHSHGHRMKDWM
KQIRDIAYDVEDCIDDFAHRLPQDS
>match$4850_758_1008
GAMKALRVLSGIEIVEESSEVAAGLHQLTGLRKLAIYKLNITKGGDTFKQLQSSIEYLGS
CGLQTLAINDENSEFINSLGDMPAPPRYLVALELSGKLEKLPKWITSITTLNKLTISVTV
LRTETLEILHILPSLFSLTFAFSLSAAKQDQDIIKDILENNKLDSDGEIVIPAEGFKSLK
LLRFFAPLVPKLSFLDKNAMPALEIIEMRFKDFEGLFGIEILENLREVHLKVSDGAEAIT
KFLVNDLKVNT
>match$4851_186_286
TVMEELEVWLTNPQAENGQAVLSIVGFGGVGKTTIATALYRKVSDKFQCRASVAVSQNYD
QGKVLNSILSQVSNQEQGSSTTISEKKNLTSGAKSMLKTAL
>match$4851_312_479
ETTDDDQNPRKLEQLLAEKSYILLIDDIWSAETWESIRSILPKNNKGGRIIVTTRFQAVG
STCSPLETDRLHTVDFLTDDESQNLFNTSICESKIRKDSNKVDEQVPEEIWKICGGLPLA
IVTMAGLVACNPRKACCDWSKLCKSLFPEQETPLTLDGVTRILDCCYN
>match$4852_8_137
SEATMKSLLGKLGNLLAQEYALISGIRGDIQYINDELASMQAFLRDLSNVPEGHSHGHRM
KDWMKQIRDIAYDVEDCIDDFAHRLPQDSISDAKWSFLLTKIYELWTWWPRRVIASNIAQ
LKVRAQQIAD
>match$4853_485_722
LKTCLLYLSIFPKGWKISRKRLSRRWIAEGFANEKQGLTQERVAEAYFNQLTRRNLVRPM
EHGSNGKVKTFQVHDMVLEYIMSKSIEENFITVVGGHWQMTAPSNKVRRLSMQSSGSNRG
SSTKGLNLAQVRSLTVFGNLNHMPFHSFNYGIIQVLDLEDWKGLKERHMTEICQMLLLKY
LSIRRTEISKIPSKIQKLEYLETLDIRETYVRDLPKSIVQLKRIISILGGNKNTRKGL
>match$4854_206_221
VLSIVGFGGVGKTTIA
>match$4854_425_439
CGGLPLAIVTMAGLV
>match$4854_680_696
QKLEYLETLDIRETYVR
>match$4855_178_492
IKEPVGMKTVMEELEVWLTNPQAENGQAVLSIVGFGGVGKTTIATALYRKVSDKFQCRAS
VAVSQNYDQGKVLNSILSQVSNQEQGSSTTISEKKNLTSGAKSMLKTALSLLRGNCICQP
ENDGNPDNTPIRLQETTDDDQNPRKLEQLLAEKSYILLIDDIWSAETWESIRSILPKNNK
GGRIIVTTRFQAVGSTCSPLETDRLHTVDFLTDDESQNLFNTSICESKIRKDSNKVDEQV
PEEIWKICGGLPLAIVTMAGLVACNPRKACCDWSKLCKSLFPEQETPLTLDGVTRILDCC
YNDLPADLKTCLLYL
>match$4856_556_987
QVHDMVLEYIMSKSIEENFITVVGGHWQMTAPSNKVRRLSMQSSGSNRGSSTKGLNLAQV
RSLTVFGNLNHMPFHSFNYGIIQVLDLEDWKGLKERHMTEICQMLLLKYLSIRRTEISKI
PSKIQKLEYLETLDIRETYVRDLPKSIVQLKRIISILGGNKNTRKGLRLPQEKSKKPIKN
PSPQGKTKEPAKKGFLSQEKGKGAMKALRVLSGIEIVEESSEVAAGLHQLTGLRKLAIYK
LNITKGGDTFKQLQSSIEYLGSCGLQTLAINDENSEFINSLGDMPAPPRYLVALELSGKL
EKLPKWITSITTLNKLTISVTVLRTETLEILHILPSLFSLTFAFSLSAAKQDQDIIKDIL
ENNKLDSDGEIVIPAEGFKSLKLLRFFAPLVPKLSFLDKNAMPALEIIEMRFKDFEGLFG
IEILENLREVHL
>match$4857_12_96
MKSLLGKLGNLLAQEYALISGIRGDIQYINDELASMQAFLRDLSNVPEGHSHGHRMKDWM
KQIRDIAYDVEDCIDDFAHRLPQDS
>match$4858_758_1008
GAMKALRVLSGIEIVEESSEVAAGLHQLTGLRKLAIYKLNITKGGDTFKQLQSSIEYLGS
CGLQTLAINDENSEFINSLGDMPAPPRYLVALELSGKLEKLPKWITSITTLNKLTISVTV
LRTETLEILHILPSLFSLTFAFSLSAAKQDQDIIKDILENNKLDSDGEIVIPAEGFKSLK
LLRFFAPLVPKLSFLDKNAMPALEIIEMRFKDFEGLFGIEILENLREVHLKVSDGAEAIT
KFLVNDLKVNT
>match$4859_186_286
TVMEELEVWLTNPQAENGQAVLSIVGFGGVGKTTIATALYRKVSDKFQCRASVAVSQNYD
QGKVLNSILSQVSNQEQGSSTTISEKKNLTSGAKSMLKTAL
>match$4859_312_479
ETTDDDQNPRKLEQLLAEKSYILLIDDIWSAETWESIRSILPKNNKGGRIIVTTRFQAVG
STCSPLETDRLHTVDFLTDDESQNLFNTSICESKIRKDSNKVDEQVPEEIWKICGGLPLA
IVTMAGLVACNPRKACCDWSKLCKSLFPEQETPLTLDGVTRILDCCYN
>match$4860_8_137
SEATMKSLLGKLGNLLAQEYALISGIRGDIQYINDELASMQAFLRDLSNVPEGHSHGHRM
KDWMKQIRDIAYDVEDCIDDFAHRLPQDSISDAKWSFLLTKIYELWTWWPRRVIASNIAQ
LKVRAQQIAD
>match$4861_485_722
LKTCLLYLSIFPKGWKISRKRLSRRWIAEGFANEKQGLTQERVAEAYFNQLTRRNLVRPM
EHGSNGKVKTFQVHDMVLEYIMSKSIEENFITVVGGHWQMTAPSNKVRRLSMQSSGSNRG
SSTKGLNLAQVRSLTVFGNLNHMPFHSFNYGIIQVLDLEDWKGLKERHMTEICQMLLLKY
LSIRRTEISKIPSKIQKLEYLETLDIRETYVRDLPKSIVQLKRIISILGGNKNTRKGL
>match$4862_206_221
VLSIVGFGGVGKTTIA
>match$4862_425_439
CGGLPLAIVTMAGLV
>match$4862_680_696
QKLEYLETLDIRETYVR
>match$4863_178_492
IKEPVGMKTVMEELEVWLTNPQAENGQAVLSIVGFGGVGKTTIATALYRKVSDKFQCRAS
VAVSQNYDQGKVLNSILSQVSNQEQGSSTTISEKKNLTSGAKSMLKTALSLLRGNCICQP
ENDGNPDNTPIRLQETTDDDQNPRKLEQLLAEKSYILLIDDIWSAETWESIRSILPKNNK
GGRIIVTTRFQAVGSTCSPLETDRLHTVDFLTDDESQNLFNTSICESKIRKDSNKVDEQV
PEEIWKICGGLPLAIVTMAGLVACNPRKACCDWSKLCKSLFPEQETPLTLDGVTRILDCC
YNDLPADLKTCLLYL
>match$4864_556_987
QVHDMVLEYIMSKSIEENFITVVGGHWQMTAPSNKVRRLSMQSSGSNRGSSTKGLNLAQV
RSLTVFGNLNHMPFHSFNYGIIQVLDLEDWKGLKERHMTEICQMLLLKYLSIRRTEISKI
PSKIQKLEYLETLDIRETYVRDLPKSIVQLKRIISILGGNKNTRKGLRLPQEKSKKPIKN
PSPQGKTKEPAKKGFLSQEKGKGAMKALRVLSGIEIVEESSEVAAGLHQLTGLRKLAIYK
LNITKGGDTFKQLQSSIEYLGSCGLQTLAINDENSEFINSLGDMPAPPRYLVALELSGKL
EKLPKWITSITTLNKLTISVTVLRTETLEILHILPSLFSLTFAFSLSAAKQDQDIIKDIL
ENNKLDSDGEIVIPAEGFKSLKLLRFFAPLVPKLSFLDKNAMPALEIIEMRFKDFEGLFG
IEILENLREVHL
>match$4865_12_96
MKSLLGKLGNLLAQEYALISGIRGDIQYINDELASMQAFLRDLSNVPEGHSHGHRMKDWM
KQIRDIAYDVEDCIDDFAHRLPQDS
>match$4866_758_1008
GAMKALRVLSGIEIVEESSEVAAGLHQLTGLRKLAIYKLNITKGGDTFKQLQSSIEYLGS
CGLQTLAINDENSEFINSLGDMPAPPRYLVALELSGKLEKLPKWITSITTLNKLTISVTV
LRTETLEILHILPSLFSLTFAFSLSAAKQDQDIIKDILENNKLDSDGEIVIPAEGFKSLK
LLRFFAPLVPKLSFLDKNAMPALEIIEMRFKDFEGLFGIEILENLREVHLKVSDGAEAIT
KFLVNDLKVNT
>match$4867_186_286
TVMEELEVWLTNPQAENGQAVLSIVGFGGVGKTTIATALYRKVSDKFQCRASVAVSQNYD
QGKVLNSILSQVSNQEQGSSTTISEKKNLTSGAKSMLKTAL
>match$4867_312_479
ETTDDDQNPRKLEQLLAEKSYILLIDDIWSAETWESIRSILPKNNKGGRIIVTTRFQAVG
STCSPLETDRLHTVDFLTDDESQNLFNTSICESKIRKDSNKVDEQVPEEIWKICGGLPLA
IVTMAGLVACNPRKACCDWSKLCKSLFPEQETPLTLDGVTRILDCCYN
>match$4868_8_137
SEATMKSLLGKLGNLLAQEYALISGIRGDIQYINDELASMQAFLRDLSNVPEGHSHGHRM
KDWMKQIRDIAYDVEDCIDDFAHRLPQDSISDAKWSFLLTKIYELWTWWPRRVIASNIAQ
LKVRAQQIAD
>match$4869_7_157
PPPPPQVKHQVFLSFRGEDTRNNFTSHLLKALKDTGLNVFFDEEKLEKGEKLSDALSQAI
AASNLSILVLSKDYASSKSCLGELSDIMDRKRKPTDKHIALPIFYHVDPSHVRNIGETFK
TSFEEHESKRPVDEVKRWKVAFTEVGTLKGW
>match$4870_13_183
VKHQVFLSFRGEDTRNNFTSHLLKALKDTGLNVFFDEEKLEKGEKLSDALSQAIAASNLS
ILVLSKDYASSKSCLGELSDIMDRKRKPTDKHIALPIFYHVDPSHVRNIGETFKTSFEEH
ESKRPVDEVKRWKVAFTEVGTLKGWHIEGGKFDRSETEYIKDVVEYVLKKL
>match$4871_534_697
KVCMSPTDVRRINPTALQNMHNLRFIYFSLTKWVGGYAYDQVDDIAYLPNELRCLCWDCY
PFKSLSSNYNPENLVILRLRGSNVEQLWDEDKHQDLVNLRHIDISYCKKLRKIPNLLRAI
NLKTVICSWCDNLVEIPCLDHLESLDELEFEGCCNLKMFPKVPN
>match$4871_698_877
IFSVLDLSNTGIEEVPDSIGYLDMLECLDLSHSKVQSVSSNILKLKNLDDLDLSYSMITK
FPETPKNLTSLNLSGTKINEVSLSSNPLSNLRELDMGFSSIQKLQCNIALFCSGETTGGA
PSPILRFKSLGCLTVHECNSLKLLSELPPYLWQLDANYCLSLEEVSFSAQHQDLYELHSS
>match$4872_606_625
NLVILRLRGSNVEQLWDEDK
>match$4873_13_154
VKHQVFLSFRGEDTRNNFTSHLLKALKDTGLNVFFDEEKLEKGEKLSDALSQAIAASNLS
ILVLSKDYASSKSCLGELSDIMDRKRKPTDKHIALPIFYHVDPSHVRNIGETFKTSFEEH
ESKRPVDEVKRWKVAFTEVGTL
>match$4874_14_154
KHQVFLSFRGEDTRNNFTSHLLKALKDTGLNVFFDEEKLEKGEKLSDALSQAIAASNLSI
LVLSKDYASSKSCLGELSDIMDRKRKPTDKHIALPIFYHVDPSHVRNIGETFKTSFEEHE
SKRPVDEVKRWKVAFTEVGTL
>match$4875_187_440
CRSVSEDLVGIDDQKRIILGLIEQADSRVIGLWGMGGIGKTTLADIVYKEVSPEFESRFF
LRNVSKKIKDQGDESLRNDLLSKLLKEKEICVDTPSIGYPYNERLNNKSVLLVLDDISDP
DQIDFMGVTHFGPGSKIIVTSRDRQILNNGGADKIHEVKKLNANDSLQLFSTFAFKQLNP
AVDFRDLSRKFVKYAQGSPLALKVCGSTLYKKSRKEWESEVDKLRECAQPKILQILESSF
NGLDEIEKNIFLDI
>match$4876_14_192
KHQVFLSFRGEDTRNNFTSHLLKALKDTGLNVFFDEEKLEKGEKLSDALSQAIAASNLSI
LVLSKDYASSKSCLGELSDIMDRKRKPTDKHIALPIFYHVDPSHVRNIGETFKTSFEEHE
SKRPVDEVKRWKVAFTEVGTLKGWHIEGGKFDRSETEYIKDVVEYVLKKLNSNCRSVSE
>match$4877_201_425
KRIILGLIEQADSRVIGLWGMGGIGKTTLADIVYKEVSPEFESRFFLRNVSKKIKDQGDE
SLRNDLLSKLLKEKEICVDTPSIGYPYNERLNNKSVLLVLDDISDPDQIDFMGVTHFGPG
SKIIVTSRDRQILNNGGADKIHEVKKLNANDSLQLFSTFAFKQLNPAVDFRDLSRKFVKY
AQGSPLALKVCGSTLYKKSRKEWESEVDKLRECAQPKILQILESS
>match$4878_486_900
MHDMLEEMGRDIVRQESRRPQEQSRLWNPKDVDQVLKYNKGTDLTKGIKVCMSPTDVRRI
NPTALQNMHNLRFIYFSLTKWVGGYAYDQVDDIAYLPNELRCLCWDCYPFKSLSSNYNPE
NLVILRLRGSNVEQLWDEDKHQDLVNLRHIDISYCKKLRKIPNLLRAINLKTVICSWCDN
LVEIPCLDHLESLDELEFEGCCNLKMFPKVPNIFSVLDLSNTGIEEVPDSIGYLDMLECL
DLSHSKVQSVSSNILKLKNLDDLDLSYSMITKFPETPKNLTSLNLSGTKINEVSLSSNPL
SNLRELDMGFSSIQKLQCNIALFCSGETTGGAPSPILRFKSLGCLTVHECNSLKLLSELP
PYLWQLDANYCLSLEEVSFSAQHQDLYELHSSFDNFDCFMLFSNCFSLNQDSIDN
>match$4879_184_343
NSNCRSVSEDLVGIDDQKRIILGLIEQADSRVIGLWGMGGIGKTTLADIVYKEVSPEFES
RFFLRNVSKKIKDQGDESLRNDLLSKLLKEKEICVDTPSIGYPYNERLNNKSVLLVLDDI
SDPDQIDFMGVTHFGPGSKIIVTSRDRQILNNGGADKIHE
>match$4880_215_230
VIGLWGMGGIGKTTLA
>match$4880_290_304
RLNNKSVLLVLDDIS
>match$4880_381_395
AQGSPLALKVCGSTL
>match$4880_627_643
QDLVNLRHIDISYCKKL
>match$4881_190_205
FLTIVGMGGLGKTALA
>match$4881_267_281
QLCGKRYLLVLDDVW
>match$4881_364_378
CARNPLAIRVVGSLL
>match$4881_611_627
AKLYNLQTLQLKGCKRL
>match$4882_7_135
ALSAAQSLFAALQSSELKEILSIFGYKSRLDDLQRTVSTINAVFRDAETKQELTHEAQHW
LEELKDAVFEADDLFDEFVTLAEQKQLVEAGGSLSKKMRQFFSDSNPLGIAYRMSRGVKK
IKKKLDAIA
>match$4883_935_1157
AKRDENFYAPLHSSSSDPENPRNTIPIPMFREVYINNVAWLNSLPMEAFRCLTHMTIKND
EVESLGEVGEVFRSCSSSLRSLNITGCSNLRSVSGGLEHLTALEMLEIYDTHKLSLSEDP
EGVVPWKSLHHSLSYLQLMNLPQLVNLPDSMQFLAALRTLSIVHCTKLQSVPDWMPRLTS
LRKLMVSFCSAHLERRCQNPTGVDWPNIQHIPSIDVTSSLPKF
>match$4884_168_413
REDDLEKIVGLLLDSNIQRDVSFLTIVGMGGLGKTALAQLVYNDPRVRTAFPLRCWNCVS
DQDQKQLDVKEILGKILATATGKNHEGSTMDQVQTQLREQLCGKRYLLVLDDVWNENPNQ
LRDLVEFFMGGRSRNWIVVTTRSHETARIIRDGPLHKLQGLSEENSWRLFVRWTFGSVQA
KFPNDFIMIARDIVDKCARNPLAIRVVGSLLCGQDKSKWLSFHEIDLGNIRKSHNDIMPI
LNLSYH
>match$4885_498_677
QNVMGKELCTTKNISGSLDKSVRHLSLARTSFARYSFNATHIRSYFCAGYWCQDAEINQF
SVEALVPNCLYLRAMDLAWSKIKSLPDSIGGLLHLRYLDLSYNEDLEVLPNSIAKLYNLQ
TLQLKGCKRLEGLPKHLSRLVKLQTLDIHGCNNVTYMPKGMGKLTCLHTLSKFIVGGEGS
>match$4885_678_931
CSSWKQCFDGLEDLKALNNLKGHLEIQIRWPKNTTDAVKEDVTREGLYLNHKEHLNHIVV
DFRCEEGGGRMDDEEARRLMEELRPHPYLENLAVKAYYGVKMPGWATLLPNLTELFLSDC
GELENLPCLGNLDHLKVLRLSHLAKLEYIEEDSSSANFRCRPGPESAGLSLYFPSLERLE
LKRLCKLKGWRRGEGLGDDHQPFNESSSNTQVQLQLCLPQLKSLRIERCPLLTFMPLCPK
TEKLHLVVFNERLR
>match$4886_895_1143
LPQLKSLRIERCPLLTFMPLCPKTEKLHLVVFNERLRIVHAKRDENFYAPLHSSSSDPEN
PRNTIPIPMFREVYINNVAWLNSLPMEAFRCLTHMTIKNDEVESLGEVGEVFRSCSSSLR
SLNITGCSNLRSVSGGLEHLTALEMLEIYDTHKLSLSEDPEGVVPWKSLHHSLSYLQLMN
LPQLVNLPDSMQFLAALRTLSIVHCTKLQSVPDWMPRLTSLRKLMVSFCSAHLERRCQNP
TGVDWPNIQ
>match$4887_14_101
LFAALQSSELKEILSIFGYKSRLDDLQRTVSTINAVFRDAETKQELTHEAQHWLEELKDA
VFEADDLFDEFVTLAEQKQLVEAGGSLS
>match$4888_147_319
EPMKERRLETGSVVNAGDIIGREDDLEKIVGLLLDSNIQRDVSFLTIVGMGGLGKTALAQ
LVYNDPRVRTAFPLRCWNCVSDQDQKQLDVKEILGKILATATGKNHEGSTMDQVQTQLRE
QLCGKRYLLVLDDVWNENPNQLRDLVEFFMGGRSRNWIVVTTRSHETARIIRD
>match$4889_147_426
EPMKERRLETGSVVNAGDIIGREDDLEKIVGLLLDSNIQRDVSFLTIVGMGGLGKTALAQ
LVYNDPRVRTAFPLRCWNCVSDQDQKQLDVKEILGKILATATGKNHEGSTMDQVQTQLRE
QLCGKRYLLVLDDVWNENPNQLRDLVEFFMGGRSRNWIVVTTRSHETARIIRDGPLHKLQ
GLSEENSWRLFVRWTFGSVQAKFPNDFIMIARDIVDKCARNPLAIRVVGSLLCGQDKSKW
LSFHEIDLGNIRKSHNDIMPILNLSYHHLEPPIKRCFSYC
>match$4890_488_913
KIHDLMHDIAQNVMGKELCTTKNISGSLDKSVRHLSLARTSFARYSFNATHIRSYFCAGY
WCQDAEINQFSVEALVPNCLYLRAMDLAWSKIKSLPDSIGGLLHLRYLDLSYNEDLEVLP
NSIAKLYNLQTLQLKGCKRLEGLPKHLSRLVKLQTLDIHGCNNVTYMPKGMGKLTCLHTL
SKFIVGGEGSCSSWKQCFDGLEDLKALNNLKGHLEIQIRWPKNTTDAVKEDVTREGLYLN
HKEHLNHIVVDFRCEEGGGRMDDEEARRLMEELRPHPYLENLAVKAYYGVKMPGWATLLP
NLTELFLSDCGELENLPCLGNLDHLKVLRLSHLAKLEYIEEDSSSANFRCRPGPESAGLS
LYFPSLERLELKRLCKLKGWRRGEGLGDDHQPFNESSSNTQVQLQLCLPQLKSLRIERCP
LLTFMP
>match$4891_170_410
ETDQENIVKQLIDAREEENISVIPIVGLGGLGKTTLVKLVYNNNKVVQNFDLRMWVSISE
DFSLSKVIEKILRSATGESFGHLDMDQLQSHLSEVLRSKRYLLVLDDVWNEDQNKWTDLR
ELLMNCSRGSKIVVTTRSKMVALITGTVAPYYLGGLADDECLSLFLKCAFVGEDKLLPNL
VEIGKEIVKKCGGVPLAVKTLGRLLYMKTDENEWLRIRDNEIWEIEQKQSDILPILRLSY
E
>match$4892_488_807
KLHNLVHDLAQSVAGSECLNVKSNASVVSERVRHLFFHAEDMSRKHFPRFLLSLQKLRSF
SYSFNIGPVNKFFVKTMLSNFKCLRVLVLNNLDFGELPTSIGHLKELRYLNLSDNGNIKF
LPRSMSKLVNLQTLNLINCEQLKELPRDFEKLICLKTLYLTTYKISAGKNQQSFPSLQFL
LLFKCCFPKLQPELVQQFTALRILRIYECRSLYSLPSSIRYLTSLEKLWIWNCEELDLMD
GEGMVGLTSLRSLLLMGLPKLVTLPLGLKDTAHATLKYFRVADCPNLAVLPEWLQNCSSL
QRLYIEDCPVLASITQGIYN
>match$4893_152_316
ICREQTHSFVRASDIIGRETDQENIVKQLIDAREEENISVIPIVGLGGLGKTTLVKLVYN
NNKVVQNFDLRMWVSISEDFSLSKVIEKILRSATGESFGHLDMDQLQSHLSEVLRSKRYL
LVLDDVWNEDQNKWTDLRELLMNCSRGSKIVVTTRSKMVALITGT
>match$4894_154_423
REQTHSFVRASDIIGRETDQENIVKQLIDAREEENISVIPIVGLGGLGKTTLVKLVYNNN
KVVQNFDLRMWVSISEDFSLSKVIEKILRSATGESFGHLDMDQLQSHLSEVLRSKRYLLV
LDDVWNEDQNKWTDLRELLMNCSRGSKIVVTTRSKMVALITGTVAPYYLGGLADDECLSL
FLKCAFVGEDKLLPNLVEIGKEIVKKCGGVPLAVKTLGRLLYMKTDENEWLRIRDNEIWE
IEQKQSDILPILRLSYEQMPSHLRQCFAYC
>match$4895_324_400
GLADDECLSLFLKCAFVGEDKLLPNLVEIGKEIVKKCGGVPLAVKTLGRLLYMKTDENEW
LRIRDNEIWEIEQKQSD
>match$4896_191_206
VIPIVGLGGLGKTTLV
>match$4896_264_278
VLRSKRYLLVLDDVW
>match$4896_360_374
CGGVPLAVKTLGRLL
>match$4896_613_629
SKLVNLQTLNLINCEQL
>match$4897_10_97
IERVLAKVSSVAVYEISLAWNVKTELRKFQSTLSTIKAVLLDANEQQAKNHEVRDWLEKL
RDVVYDVDDLLDDLSTQLTLQMHFQKSL
>match$4898_504_759
ECLNVKSNASVVSERVRHLFFHAEDMSRKHFPRFLLSLQKLRSFSYSFNIGPVNKFFVKT
MLSNFKCLRVLVLNNLDFGELPTSIGHLKELRYLNLSDNGNIKFLPRSMSKLVNLQTLNL
INCEQLKELPRDFEKLICLKTLYLTTYKISAGKNQQSFPSLQFLLLFKCCFPKLQPELVQ
QFTALRILRIYECRSLYSLPSSIRYLTSLEKLWIWNCEELDLMDGEGMVGLTSLRSLLLM
GLPKLVTLPLGLKDTA
>match$4898_760_821
HATLKYFRVADCPNLAVLPEWLQNCSSLQRLYIEDCPVLASITQGIYNHNAEVHIIDCPL
LS
>match$4899_131_347
ELDTVKRWVTQENCRLITLLGMGGIGKTTLSVKLAQEIINSEKIYLSQSPEYIIWRSLRN
APPVEDILAELIQFLSGQQETNLSNHLQGRISLLLKNLRSSRCLIILDNAESILQAGDRN
GRYRAGCEGYGQFLQCIAETSHQSCLILTSREKPQGLAKYEGDSLPVRSLPLTGLQEQEG
RELFNVKGKFAASCDQWQVLISRYGGNPLALKIVASS
>match$4900_1119_1160
LTGHTNWVFDIAFSPDGKILASASHDQTVRIWDVNTGKCHHI
>match$4901_657_698
CRGHSNWVRFVVFSPDGEILASCGADENVKLWSVRDGVCIKT
>match$4902_718_732
LASASGDKTIKLWDI
>match$4902_844_858
LVSGSGDRTIKLWDC
>match$4902_1138_1152
LASASHDQTVRIWDV
>match$4903_596_701
QGVNLHDVDFANSDLSCCVFTETLGNILSAAFSPEGQLLATCDTDCHVRVWEVKSGKLLL
ICRGHSNWVRFVVFSPDGEILASCGADENVKLWSVRDGVCIKTLTG
>match$4904_695_983
CIKTLTGHEHEVFSVAFHPDGETLASASGDKTIKLWDIQDGTCLQTLTGHTDWVRCVAFS
PDGNTLASSAADHTIKLWDVSQGKCLRTLKSHTGWVRSVAFSADGQTLASGSGDRTIKIW
NYHTGECLKTYIGHTNSVYSIAYSPDSKILVSGSGDRTIKLWDCQTHICIKTLHGHTNEV
CSVAFSPDGQTLACVSLDQSVRLWNCRTGQCLKAWYGNTDWALPVAFSPDRQILASGSND
KTVKLWDWQTGKYISSLEGHTDFIYGIAFSPDSQTLASASTDSSVRLWN
>match$4905_620_646
GNILSAAFSPEGQLLATCDTDCHVRVW
>match$4905_651_689
GKLLLICRGHSNWVRFVVFSPDGEILASCGADENVKLWS
>match$4905_693_731
GVCIKTLTGHEHEVFSVAFHPDGETLASASGDKTIKLWD
>match$4905_735_773
GTCLQTLTGHTDWVRCVAFSPDGNTLASSAADHTIKLWD
>match$4905_777_815
GKCLRTLKSHTGWVRSVAFSADGQTLASGSGDRTIKIWN
>match$4905_819_857
GECLKTYIGHTNSVYSIAYSPDSKILVSGSGDRTIKLWD
>match$4905_863_899
CIKTLHGHTNEVCSVAFSPDGQTLACVSLDQSVRLWN
>match$4905_919_941
VAFSPDRQILASGSNDKTVKLWD
>match$4905_946_983
KYISSLEGHTDFIYGIAFSPDSQTLASASTDSSVRLWN
>match$4905_987_1025
GQCFQILLEHTDWVYAVVFHPQGKIIATGSADCTVKLWN
>match$4905_1029_1067
GQCLKTLSEHSDKILGMAWSPDGQLLASASADQSVRLWD
>match$4905_1071_1109
GRCVGILRGHSNRVYSAIFSPNGEIIATCSTDQTVKIWD
>match$4905_1113_1151
GKCLKTLTGHTNWVFDIAFSPDGKILASASHDQTVRIWD
>match$4905_1155_1193
GKCHHICIGHTHLVSSVAFSPDGEVVASGSQDQTVRIWN
>match$4906_118_287
EAPDVSIFYGRSEELDTVKRWVTQENCRLITLLGMGGIGKTTLSVKLAQEIINSEKIYLS
QSPEYIIWRSLRNAPPVEDILAELIQFLSGQQETNLSNHLQGRISLLLKNLRSSRCLIIL
DNAESILQAGDRNGRYRAGCEGYGQFLQCIAETSHQSCLILTSREKPQGL
>match$4907_993_1034
LLEHTDWVYAVVFHPQGKIIATGSADCTVKLWNISTGQCLKT
>match$4908_115_395
DWGEAPDVSIFYGRSEELDTVKRWVTQENCRLITLLGMGGIGKTTLSVKLAQEIINSEKI
YLSQSPEYIIWRSLRNAPPVEDILAELIQFLSGQQETNLSNHLQGRISLLLKNLRSSRCL
IILDNAESILQAGDRNGRYRAGCEGYGQFLQCIAETSHQSCLILTSREKPQGLAKYEGDS
LPVRSLPLTGLQEQEGRELFNVKGKFAASCDQWQVLISRYGGNPLALKIVASSIRDFFDG
DVSQFLEVSQQGTFIFDDIRDLLDQQFQRLTTLEREIMYWL
>match$4909_702_784
HEHEVFSVAFHPDGETLASASGDKTIKLWDIQDGTCLQTLTGHTDWVRCVAFSPDGNTLA
SSAADHTIKLWDVSQGKCLRTLK
>match$4909_785_867
SHTGWVRSVAFSADGQTLASGSGDRTIKIWNYHTGECLKTYIGHTNSVYSIAYSPDSKIL
VSGSGDRTIKLWDCQTHICIKTL
>match$4909_868_950
HGHTNEVCSVAFSPDGQTLACVSLDQSVRLWNCRTGQCLKAWYGNTDWALPVAFSPDRQI
LASGSNDKTVKLWDWQTGKYISS
>match$4909_951_1036
LEGHTDFIYGIAFSPDSQTLASASTDSSVRLWNISTGQCFQILLEHTDWVYAVVFHPQGK
IIATGSADCTVKLWNISTGQCLKTLS
>match$4909_1037_1119
EHSDKILGMAWSPDGQLLASASADQSVRLWDCCTGRCVGILRGHSNRVYSAIFSPNGEII
ATCSTDQTVKIWDWQQGKCLKTL
>match$4909_1120_1214
TGHTNWVFDIAFSPDGKILASASHDQTVRIWDVNTGKCHHICIGHTHLVSSVAFSPDGEV
VASGSQDQTVRIWNVKTGECLQILRAKRLYEGMNI
>match$4910_905_1193
CLKAWYGNTDWALPVAFSPDRQILASGSNDKTVKLWDWQTGKYISSLEGHTDFIYGIAFS
PDSQTLASASTDSSVRLWNISTGQCFQILLEHTDWVYAVVFHPQGKIIATGSADCTVKLW
NISTGQCLKTLSEHSDKILGMAWSPDGQLLASASADQSVRLWDCCTGRCVGILRGHSNRV
YSAIFSPNGEIIATCSTDQTVKIWDWQQGKCLKTLTGHTNWVFDIAFSPDGKILASASHD
QTVRIWDVNTGKCHHICIGHTHLVSSVAFSPDGEVVASGSQDQTVRIWN
>match$4911_146_161
LITLLGMGGIGKTTLS
>match$4911_227_241
NLRSSRCLIILDNAE
>match$4911_334_348
YGGNPLALKIVASSI
>match$4912_1161_1202
CIGHTHLVSSVAFSPDGEVVASGSQDQTVRIWNVKTGECLQI
>match$4913_909_1204
WYGNTDWALPVAFSPDRQILASGSNDKTVKLWDWQTGKYISSLEGHTDFIYGIAFSPDSQ
TLASASTDSSVRLWNISTGQCFQILLEHTDWVYAVVFHPQGKIIATGSADCTVKLWNIST
GQCLKTLSEHSDKILGMAWSPDGQLLASASADQSVRLWDCCTGRCVGILRGHSNRVYSAI
FSPNGEIIATCSTDQTVKIWDWQQGKCLKTLTGHTNWVFDIAFSPDGKILASASHDQTVR
IWDVNTGKCHHICIGHTHLVSSVAFSPDGEVVASGSQDQTVRIWNVKTGECLQILR
>match$4914_615_1202
FTETLGNILSAAFSPEGQLLATCDTDCHVRVWEVKSGKLLLICRGHSNWVRFVVFSPDGE
ILASCGADENVKLWSVRDGVCIKTLTGHEHEVFSVAFHPDGETLASASGDKTIKLWDIQD
GTCLQTLTGHTDWVRCVAFSPDGNTLASSAADHTIKLWDVSQGKCLRTLKSHTGWVRSVA
FSADGQTLASGSGDRTIKIWNYHTGECLKTYIGHTNSVYSIAYSPDSKILVSGSGDRTIK
LWDCQTHICIKTLHGHTNEVCSVAFSPDGQTLACVSLDQSVRLWNCRTGQCLKAWYGNTD
WALPVAFSPDRQILASGSNDKTVKLWDWQTGKYISSLEGHTDFIYGIAFSPDSQTLASAS
TDSSVRLWNISTGQCFQILLEHTDWVYAVVFHPQGKIIATGSADCTVKLWNISTGQCLKT
LSEHSDKILGMAWSPDGQLLASASADQSVRLWDCCTGRCVGILRGHSNRVYSAIFSPNGE
IIATCSTDQTVKIWDWQQGKCLKTLTGHTNWVFDIAFSPDGKILASASHDQTVRIWDVNT
GKCHHICIGHTHLVSSVAFSPDGEVVASGSQDQTVRIWNVKTGECLQI
>match$4915_1077_1118
LRGHSNRVYSAIFSPNGEIIATCSTDQTVKIWDWQQGKCLKT
>match$4916_783_824
LKSHTGWVRSVAFSADGQTLASGSGDRTIKIWNYHTGECLKT
>match$4917_741_782
LTGHTDWVRCVAFSPDGNTLASSAADHTIKLWDVSQGKCLRT
>match$4918_825_866
YIGHTNSVYSIAYSPDSKILVSGSGDRTIKLWDCQTHICIKT
>match$4919_615_656
FTETLGNILSAAFSPEGQLLATCDTDCHVRVWEVKSGKLLLI
>match$4920_1035_1067
LSEHSDKILGMAWSPDGQLLASASADQSVRLWD
>match$4921_614_899
VFTETLGNILSAAFSPEGQLLATCDTDCHVRVWEVKSGKLLLICRGHSNWVRFVVFSPDG
EILASCGADENVKLWSVRDGVCIKTLTGHEHEVFSVAFHPDGETLASASGDKTIKLWDIQ
DGTCLQTLTGHTDWVRCVAFSPDGNTLASSAADHTIKLWDVSQGKCLRTLKSHTGWVRSV
AFSADGQTLASGSGDRTIKIWNYHTGECLKTYIGHTNSVYSIAYSPDSKILVSGSGDRTI
KLWDCQTHICIKTLHGHTNEVCSVAFSPDGQTLACVSLDQSVRLWN
>match$4922_608_647
SDLSCCVFTETLGNILSAAFSPEGQLLATCDTDCHVRVWE
>match$4922_650_689
SGKLLLICRGHSNWVRFVVFSPDGEILASCGADENVKLWS
>match$4922_692_731
DGVCIKTLTGHEHEVFSVAFHPDGETLASASGDKTIKLWD
>match$4922_734_773
DGTCLQTLTGHTDWVRCVAFSPDGNTLASSAADHTIKLWD
>match$4922_776_815
QGKCLRTLKSHTGWVRSVAFSADGQTLASGSGDRTIKIWN
>match$4922_818_857
TGECLKTYIGHTNSVYSIAYSPDSKILVSGSGDRTIKLWD
>match$4922_860_899
THICIKTLHGHTNEVCSVAFSPDGQTLACVSLDQSVRLWN
>match$4922_902_941
TGQCLKAWYGNTDWALPVAFSPDRQILASGSNDKTVKLWD
>match$4922_944_983
TGKYISSLEGHTDFIYGIAFSPDSQTLASASTDSSVRLWN
>match$4922_986_1025
TGQCFQILLEHTDWVYAVVFHPQGKIIATGSADCTVKLWN
>match$4922_1028_1067
TGQCLKTLSEHSDKILGMAWSPDGQLLASASADQSVRLWD
>match$4922_1070_1109
TGRCVGILRGHSNRVYSAIFSPNGEIIATCSTDQTVKIWD
>match$4922_1112_1151
QGKCLKTLTGHTNWVFDIAFSPDGKILASASHDQTVRIWD
>match$4922_1154_1193
TGKCHHICIGHTHLVSSVAFSPDGEVVASGSQDQTVRIWN
>match$4923_867_908
LHGHTNEVCSVAFSPDGQTLACVSLDQSVRLWNCRTGQCLKA
>match$4924_951_992
LEGHTDFIYGIAFSPDSQTLASASTDSSVRLWNISTGQCFQI
>match$4925_13_86
RIKQARSDRGWSVDDFRWLELASEILGVCWQENGVLAAGISEGTWKRFLAGKQAINAEAF
KAYCQVLGLNWEEV
>match$4926_699_740
LTGHEHEVFSVAFHPDGETLASASGDKTIKLWDIQDGTCLQT
>match$4927_577_617
QVDLSGYDFSGLTVWQAYLQGVNLHDVDFANSDLSCCVFTE
>match$4928_909_950
WYGNTDWALPVAFSPDRQILASGSNDKTVKLWDWQTGKYISS
>match$4929_323_405
LSQEESWDLFRRKLLDVRAMVPEMESLAKDMVEKCRGLPLAIVVLSGLLSHKKGLNQWQK
VKDHLWKNIKEDKSIEISNILSL
>match$4930_142_315
NQVTTLRRTTSYVDEQDYIFVGLQDVVQKLLAQLLKAEPRRSVLSIYGMGGLGKTTLARN
LYNSPDILNSFPTRAWICVSQEYNTMDLLRNIIKSIQGRTKETLDLLERMTEGDLEIYLR
DLLKERKYLVVVDDVWQREAWESLKRAFPDGKNGSRVIITTRKEGVAERADDRG
>match$4931_2_122
ADAFLSFAVQKLGDFLIQQVSLRTNLRDEIEWLKNELLFIQSFLKDAELKQCVDHRVQQW
VFEINSIANDAVAILETYSFEAGKAASHLKVCACICWKEKKFYNVAKEIQSLKQQIMDIS
R
>match$4932_521_670
IHSEGERYLSSLHLSNLKLRSIMFFDPDFRKMSHINLRSEFQHLYVLYLDMNFGYVSMVP
DAIGCLYHLKLLRLRGIDDLPSSIGNLKNLQTLVVVNGYSLFCQLPCKTADLINLRHLVV
QYSEPLKCINKLTSLQVLDGVACDQWKDVD
>match$4933_184_199
VLSIYGMGGLGKTTLA
>match$4933_263_277
LLKERKYLVVVDDVW
>match$4933_357_371
CRGLPLAIVVLSGLL
>match$4933_605_621
GNLKNLQTLVVVNGYSL
>match$4934_5_88
FLSFAVQKLGDFLIQQVSLRTNLRDEIEWLKNELLFIQSFLKDAELKQCVDHRVQQWVFE
INSIANDAVAILETYSFEAGKAAS
>match$4935_406_496
SYNDLSTALKQCFLYFGIFSEDKVVKADDIIRLWMAEGFIPRGEERMEDVAEGFLNELIR
RSLVQVAKTFWEKVTECRVHDLLHDLAIEKA
>match$4936_157_421
QDYIFVGLQDVVQKLLAQLLKAEPRRSVLSIYGMGGLGKTTLARNLYNSPDILNSFPTRA
WICVSQEYNTMDLLRNIIKSIQGRTKETLDLLERMTEGDLEIYLRDLLKERKYLVVVDDV
WQREAWESLKRAFPDGKNGSRVIITTRKEGVAERADDRGFVHKLRFLSQEESWDLFRRKL
LDVRAMVPEMESLAKDMVEKCRGLPLAIVVLSGLLSHKKGLNQWQKVKDHLWKNIKEDKS
IEISNILSLSYNDLSTALKQCFLYF
>match$4937_165_408
QDVVQKLLAQLLKAEPRRSVLSIYGMGGLGKTTLARNLYNSPDILNSFPTRAWICVSQEY
NTMDLLRNIIKSIQGRTKETLDLLERMTEGDLEIYLRDLLKERKYLVVVDDVWQREAWES
LKRAFPDGKNGSRVIITTRKEGVAERADDRGFVHKLRFLSQEESWDLFRRKLLDVRAMVP
EMESLAKDMVEKCRGLPLAIVVLSGLLSHKKGLNQWQKVKDHLWKNIKEDKSIEISNILS
LSYN
>match$4938_474_836
TFWEKVTECRVHDLLHDLAIEKALEVNFFDVYDPRSHSISSLCIRHGIHSEGERYLSSLH
LSNLKLRSIMFFDPDFRKMSHINLRSEFQHLYVLYLDMNFGYVSMVPDAIGCLYHLKLLR
LRGIDDLPSSIGNLKNLQTLVVVNGYSLFCQLPCKTADLINLRHLVVQYSEPLKCINKLT
SLQVLDGVACDQWKDVDPVDLVNLRELSMDRIRSSYSLNNISSLKNLSTLKLICGERQSF
ASLEFVNCCEKLQKLWLQGRIEELPHLFSNSITMMVLSFSELTEDPMPILGRFPNLRNLK
LDGAYEGKEIMCSDNSFSQLEFLHLRDLWKLERWDLGTSAMPLIKGLGIRNCPNLKEIPE
RMK
>match$4939_672_844
VDLVNLRELSMDRIRSSYSLNNISSLKNLSTLKLICGERQSFASLEFVNCCEKLQKLWLQ
GRIEELPHLFSNSITMMVLSFSELTEDPMPILGRFPNLRNLKLDGAYEGKEIMCSDNSFS
QLEFLHLRDLWKLERWDLGTSAMPLIKGLGIRNCPNLKEIPERMKDVELLKRN
>match$4940_147_416
EQRRKFLHADETEVIGLDDDFNKLQDKLLVQDLCNGVVSIVGMPGLGKTTLAKKLYRHVR
HQFECSALVYVSQQPRAGEILLDIAKQVGLTDEGRKEHLEDNLRSLLETKRYVILLDDIW
DTKIWDALNRVLRPECDSKIGSRIIITSRYHHVGRYIGEDFSLHELQPLDSEKSFELFTK
KIFIFDNNNNWANASPVLVDIGKSIVRRCGGIPLAIVVTAGMLRARERTEHAWNRVLERI
GHNIQDGCAKALALSYNDLPIALRPCFLYF
>match$4941_477_857
GISSCRIHDLLHSLCVDLAKESNFFHTEHNAFGDPGNVSRLRRITFYSDNNAMNEFFRSN
PKLEKLRALFCFTKGDSCIFSHLAHHDFKLLQVLVVVQPRKNYDFSISQIKIGNMSCLRY
LRFEGDIYGELPNCMVKLKHLETLDISKSFIIKLPTGVWKTTQLRHLRSNGYNLAPYSYF
CISPFFPNVPPNNVQTLMWMDGEFFEPRWLHRFINLRKLGLQEVSDSTIKKLSTLSPVPT
TLEVLKLSSFFSELREQINLSSYPNIVKLHLNGRIPLNVSESFPPNLVKLTLCNLMVDGH
VVAVLKKLPKLKILTLHRCRHDAEKMDLSGDGDSFPQLEVLHIKDPVCLSEVTCTDDVGM
PKLKKLLLIERTDSNVRLSER
>match$4942_23_124
QQGSRLNFLKEDIDWLQRVLRHIRSYVDDAKAKEVGGDSRVKNLLKDIQELAGDVEDLLD
EFLPKIQQSSKFKGAICCLKTVSFADEFAVEIEKIRRRVADI
>match$4943_482_844
RIHDLLHSLCVDLAKESNFFHTEHNAFGDPGNVSRLRRITFYSDNNAMNEFFRSNPKLEK
LRALFCFTKGDSCIFSHLAHHDFKLLQVLVVVQPRKNYDFSISQIKIGNMSCLRYLRFEG
DIYGELPNCMVKLKHLETLDISKSFIIKLPTGVWKTTQLRHLRSNGYNLAPYSYFCISPF
FPNVPPNNVQTLMWMDGEFFEPRWLHRFINLRKLGLQEVSDSTIKKLSTLSPVPTTLEVL
KLSSFFSELREQINLSSYPNIVKLHLNGRIPLNVSESFPPNLVKLTLCNLMVDGHVVAVL
KKLPKLKILTLHRCRHDAEKMDLSGDGDSFPQLEVLHIKDPVCLSEVTCTDDVGMPKLKK
LLL
>match$4944_165_404
DDFNKLQDKLLVQDLCNGVVSIVGMPGLGKTTLAKKLYRHVRHQFECSALVYVSQQPRAG
EILLDIAKQVGLTDEGRKEHLEDNLRSLLETKRYVILLDDIWDTKIWDALNRVLRPECDS
KIGSRIIITSRYHHVGRYIGEDFSLHELQPLDSEKSFELFTKKIFIFDNNNNWANASPVL
VDIGKSIVRRCGGIPLAIVVTAGMLRARERTEHAWNRVLERIGHNIQDGCAKALALSYND
>match$4945_183_198
VVSIVGMPGLGKTTLA
>match$4945_252_266
LLETKRYVILLDDIW
>match$4945_355_369
CGGIPLAIVVTAGML
>match$4945_612_628
VKLKHLETLDISKSFII
>match$4946_141_306
NDCIPMEQRRKFLHADETEVIGLDDDFNKLQDKLLVQDLCNGVVSIVGMPGLGKTTLAKK
LYRHVRHQFECSALVYVSQQPRAGEILLDIAKQVGLTDEGRKEHLEDNLRSLLETKRYVI
LLDDIWDTKIWDALNRVLRPECDSKIGSRIIITSRYHHVGRYIGED
>match$4947_10_92
INKSVEIAANVLFQQGSRLNFLKEDIDWLQRVLRHIRSYVDDAKAKEVGGDSRVKNLLKD
IQELAGDVEDLLDEFLPKIQQSS
>match$4948_178_431
SRHEDKKNIIGILVDEASNADLTVVPVVAMGGLGKTTLAQLIYNDPEIQKHFQLLLWVCV
SDTFDVNSLAKSIVEASPNKNVDTDKPPLDRLQKLVSGQRYLLVLDDVWDNKELRKWERL
KVCLQHGGMGSAVLTTTRDKRVSEIMGADRAAYNLNALEDHFIKEIIEARAFSSKKEKPI
ELVEVVDEIVKRCCGSPLAATALGSVLCTKTSVKEWKAVSSGTSVCTDETGILPILKLSY
NDLPAHMKQCFAFC
>match$4949_163_328
HTDYVSIDPQEIASRSRHEDKKNIIGILVDEASNADLTVVPVVAMGGLGKTTLAQLIYND
PEIQKHFQLLLWVCVSDTFDVNSLAKSIVEASPNKNVDTDKPPLDRLQKLVSGQRYLLVL
DDVWDNKELRKWERLKVCLQHGGMGSAVLTTTRDKRVSEIMGADRA
>match$4950_522_680
PSEIEWLPDTARHLFLSCEEAERILNDSMQERSPAIQTLLCNSDVFSPLQHLSKYNTLHA
LKLCLRTESFLLKPKYLHHLRYLDLSESYIEALPEDISILYNLQVLDVSNCRSLERLPRQ
MKYMTSLCHLYTHGCSKLKSMPPGLENLTKLQTLTVFVA
>match$4950_709_922
NVEKAEAEVANLGGQLELQHLNLGDQLELRRVENVKKAEAKVANLGNKKDLRELTLRWTE
VGDSKVLDKFEPHGGLQVLKIYKYGGKCMGMLQNMVEIHLSGCERLQVLFSCGTSFTFPK
LKVLTLEHLLDFERWWEINEAQEEQIIFPLLEKLFIRHCGKLIALPEAPLLGEPSRGGNR
LVCTPFSLLENLFIWYCGKLVPLREAPLVHESCS
>match$4950_997_1182
HFVDRYLSSLTNLTLRLEHRETTSEAECTSIVPVDSKEKWNQKSPLTVLELGCCNSFFGP
GALEPWDYFVHLEKLEIDRCDVLVHWPENVFQSLVSLRTLLIRNCKNLTGYAQAPLEPLA
SERSQHPRGLESLCLRNCPSLVEMFNVPASLKKMTIGGCIKLESIFGKQQGMAELVQVSS
SSEAIM
>match$4951_201_216
VVPVVAMGGLGKTTLA
>match$4951_272_286
LVSGQRYLLVLDDVW
>match$4951_370_384
CCGSPLAATALGSVL
>match$4951_619_635
SILYNLQVLDVSNCRSL
>match$4952_14_99
VSMLKDKASSYLLDQYKVMEGMEEQHKILKRKLPAILDVITDVEEQAMAQREGAKAWLQE
LRTVAYVANEVFDEFKYEALRREAKK
>match$4953_498_1379
KIHDLMHDIAMSVMEKECVVATMEPSEIEWLPDTARHLFLSCEEAERILNDSMQERSPAI
QTLLCNSDVFSPLQHLSKYNTLHALKLCLRTESFLLKPKYLHHLRYLDLSESYIEALPED
ISILYNLQVLDVSNCRSLERLPRQMKYMTSLCHLYTHGCSKLKSMPPGLENLTKLQTLTV
FVAGVPGPDCADVGELHGLNIGGRLELCQVENVEKAEAEVANLGGQLELQHLNLGDQLEL
RRVENVKKAEAKVANLGNKKDLRELTLRWTEVGDSKVLDKFEPHGGLQVLKIYKYGGKCM
GMLQNMVEIHLSGCERLQVLFSCGTSFTFPKLKVLTLEHLLDFERWWEINEAQEEQIIFP
LLEKLFIRHCGKLIALPEAPLLGEPSRGGNRLVCTPFSLLENLFIWYCGKLVPLREAPLV
HESCSGGYRLVQSAFPALKVLALEDLGSFQKWDAAVEGEPILFPQLETLSVQKCPKLVDL
PEAPKLSVLVIEDGKQEVFHFVDRYLSSLTNLTLRLEHRETTSEAECTSIVPVDSKEKWN
QKSPLTVLELGCCNSFFGPGALEPWDYFVHLEKLEIDRCDVLVHWPENVFQSLVSLRTLL
IRNCKNLTGYAQAPLEPLASERSQHPRGLESLCLRNCPSLVEMFNVPASLKKMTIGGCIK
LESIFGKQQGMAELVQVSSSSEAIMPATVSELPSTPMNHFCPCLEDLCLSACGSLPAVLN
LPPSLKTLEMDRCSSIQVLSCQLGGLQKPEATTSRSRSPIMPQPLAAATAPAAREHLLPP
HLEYLTILNCAGMLGGTLRLPAPLKRLFIIGNSGLTSLECLSGEHPPSLESLWLERCSTL
ASLPNEPQVYRSLWSLEITGCPAIKKLPRCLQQQLGSIKRKW
>match$4954_182_398
DKKNIIGILVDEASNADLTVVPVVAMGGLGKTTLAQLIYNDPEIQKHFQLLLWVCVSDTF
DVNSLAKSIVEASPNKNVDTDKPPLDRLQKLVSGQRYLLVLDDVWDNKELRKWERLKVCL
QHGGMGSAVLTTTRDKRVSEIMGADRAAYNLNALEDHFIKEIIEARAFSSKKEKPIELVE
VVDEIVKRCCGSPLAATALGSVLCTKTSVKEWKAVSS
>match$4955_606_629
LKLLRYLDLSHTKIKRLPDSICRL
>match$4955_653_676
LVALRHLDLSMSGINKMPNHIGKL
>match$4956_163_437
QSNQLPTTSLVDESRICGREEDKEEIIKILLSDNVTCNQVPVISIVGMGGMGKTTLTQLV
YNEQRVLDQFDLKAWVYVSQYFDVVAVTKAILKAFGSKAAEEKDLNLLQLELKERLMGKR
FLLVLDDVWNENYASWGALQIPFIYESSGSRILITTRNEKVALVMNSSQLYHLKPLEKED
CWRLFSNLAFHDKDATKYPNLVSVGSKIVNKCGGLPLALKTLGNILRVKFSQHEWVKILE
SDMWHLSDNDGNINPALRLSYHNLPSYLKRCFAYC
>match$4957_927_1160
EKLFLKDLPSSLKKATIQGTCIIESCLQQILVNNAFLEELKIHDFHGPNKKWSSLDLHRH
DSLGTLSITSWYSSSLPFALHLFANLHSLSLYDCPHLESFPEGGLPSSLRKLEIEDCAKL
VASREEWGLFKLHSLIELRVSDDLENVESFPEDRLLPPTLSVLHLIGCSKLTTTNYMGFL
HLKSLKSFYIVSCPRLQSLPEAALSNSLSVLLIQDCPLLKQRYQKDGEYWHKIH
>match$4958_498_913
TMHDLLNDLAKSVSGEFCLQISANLEKNITRRTRHISLSHKINIDDQLLEHISKCNRLRC
LVAFKWDFGRGGLINSDKQRVLFSTLKYLRVLSFYNCFLTELVDDIGNLKLLRYLDLSHT
KIKRLPDSICRLHNLQTLLLFWCYHLEELPVDLHKLVALRHLDLSMSGINKMPNHIGKLK
HLQTLTSFFIRKHDVKELGNLSNLQGTLSIFRLENVTDPADAMEANLKDKRHLDGLVLDW
GDKFGRCNENEDSIIERQVLEALQPNENLKRLSVLRYDGTSFPSWFGGSHLHNLGSITLT
ESKFCFVLPPFGQLPSLKELSISCFSGIEVIGPEFCGNDSSNIPFRSLEILKFEEMTAWK
EWCSFEGRVEEGQGLSCLKELSVRRCPWLRRALPQHLPSLQKLVISECQHLEDSVP
>match$4959_181_403
REEDKEEIIKILLSDNVTCNQVPVISIVGMGGMGKTTLTQLVYNEQRVLDQFDLKAWVYV
SQYFDVVAVTKAILKAFGSKAAEEKDLNLLQLELKERLMGKRFLLVLDDVWNENYASWGA
LQIPFIYESSGSRILITTRNEKVALVMNSSQLYHLKPLEKEDCWRLFSNLAFHDKDATKY
PNLVSVGSKIVNKCGGLPLALKTLGNILRVKFSQHEWVKILES
>match$4960_161_333
WKQSNQLPTTSLVDESRICGREEDKEEIIKILLSDNVTCNQVPVISIVGMGGMGKTTLTQ
LVYNEQRVLDQFDLKAWVYVSQYFDVVAVTKAILKAFGSKAAEEKDLNLLQLELKERLMG
KRFLLVLDDVWNENYASWGALQIPFIYESSGSRILITTRNEKVALVMNSSQLY
>match$4961_204_219
VISIVGMGGMGKTTLT
>match$4961_277_291
RLMGKRFLLVLDDVW
>match$4961_374_388
CGGLPLALKTLGNIL
>match$4961_892_908
QHLPSLQKLVISECQHL
>match$4962_521_926
NLEKNITRRTRHISLSHKINIDDQLLEHISKCNRLRCLVAFKWDFGRGGLINSDKQRVLF
STLKYLRVLSFYNCFLTELVDDIGNLKLLRYLDLSHTKIKRLPDSICRLHNLQTLLLFWC
YHLEELPVDLHKLVALRHLDLSMSGINKMPNHIGKLKHLQTLTSFFIRKHDVKELGNLSN
LQGTLSIFRLENVTDPADAMEANLKDKRHLDGLVLDWGDKFGRCNENEDSIIERQVLEAL
QPNENLKRLSVLRYDGTSFPSWFGGSHLHNLGSITLTESKFCFVLPPFGQLPSLKELSIS
CFSGIEVIGPEFCGNDSSNIPFRSLEILKFEEMTAWKEWCSFEGRVEEGQGLSCLKELSV
RRCPWLRRALPQHLPSLQKLVISECQHLEDSVPKAASIHEMKLHLC
>match$4963_10_102
FLSAALQVTFDRLASRDVKDYFHGRKLKDKMLIKLGIVLNSINQVLEDAEERQYKTPNVM
KWLDQLKEAIYEAELLLDEVANEASRQKLEAEF
>match$4964_943_1160
IQGTCIIESCLQQILVNNAFLEELKIHDFHGPNKKWSSLDLHRHDSLGTLSITSWYSSSL
PFALHLFANLHSLSLYDCPHLESFPEGGLPSSLRKLEIEDCAKLVASREEWGLFKLHSLI
ELRVSDDLENVESFPEDRLLPPTLSVLHLIGCSKLTTTNYMGFLHLKSLKSFYIVSCPRL
QSLPEAALSNSLSVLLIQDCPLLKQRYQKDGEYWHKIH
>match$4965_165_414
EEPKKQLISWLIKGCPGRKVISVTGMGGMGKTTVVKKVYDDPEVIKHFKACVWVTVSQSF
KTEELLRDLVQKIFSEIRRPVPDGLESMRSDKLKLIIKDMLQRRRYLVVFDDVWHMHEWE
AVKYALPDNNCGSRVMITTRKSDLASACSIQSKGKVYNLQPLKEDEVWDLFTRKTFQGKS
CPSYLTSICKCILRKCEGLPLAIVAISSVLAMKDKCRIEEWDMICHSLGAEIQDNDKLGN
LKTVLGLSIN
>match$4966_528_888
SVHNTMPNGQQQRSVSQLRSLLMFGVAEQLSLCKLFPGGFRLLAVLDFQDAPLQKFPVAI
GGLYCLRYLSLRNTKVNMVPGKILGKLKNLETLDLKKTSITELPADILNLKKLRHLLVYQ
VKVKGYGEFHSKLGFKAPSEIGYLQSLQKLCFVEANQGCGKIIRQLAELCQLRRLGIRNL
REEDGKAFCLSIERLVNLCALSVTSEGENKVIALEFLSSPPPYLQRLYLSGRLLDLPDWM
PSLHNLAKLFLKWSCLEQDPLEYLQDLPNLSHLELLQAYTGDTLHFQCGKFKKLKILGLD
RFVELKQVILGKDAMPCLEKLIIQRCQLLKNVPSGVELLTKLKVLELFDMPDELMKTICP
Q
>match$4967_593_644
LRYLSLRNTKVNMVPGKILGKLKNLETLDLKKTSITELPADILNLKKLRHLL
>match$4968_153_317
ALLLENTDLVGIEEPKKQLISWLIKGCPGRKVISVTGMGGMGKTTVVKKVYDDPEVIKHF
KACVWVTVSQSFKTEELLRDLVQKIFSEIRRPVPDGLESMRSDKLKLIIKDMLQRRRYLV
VFDDVWHMHEWEAVKYALPDNNCGSRVMITTRKSDLASACSIQSK
>match$4969_408_504
VLGLSINDLPYYLKYCFLYLSIFPEDHLIERMRLIRLWIAEGFIEAKEGKTLEDVAEDYL
KELLNRNLIQVAGTTTDGRVKTLRIHDLIREIIILKS
>match$4970_184_199
VISVTGMGGMGKTTVV
>match$4970_264_278
MLQRRRYLVVFDDVW
>match$4970_360_374
CEGLPLAIVAISSVL
>match$4970_612_628
GKLKNLETLDLKKTSIT
>match$4971_154_427
LLLENTDLVGIEEPKKQLISWLIKGCPGRKVISVTGMGGMGKTTVVKKVYDDPEVIKHFK
ACVWVTVSQSFKTEELLRDLVQKIFSEIRRPVPDGLESMRSDKLKLIIKDMLQRRRYLVV
FDDVWHMHEWEAVKYALPDNNCGSRVMITTRKSDLASACSIQSKGKVYNLQPLKEDEVWD
LFTRKTFQGKSCPSYLTSICKCILRKCEGLPLAIVAISSVLAMKDKCRIEEWDMICHSLG
AEIQDNDKLGNLKTVLGLSINDLPYYLKYCFLYL
>match$4972_2_125
AESAIAFLLQRLVSVFENEVTWFPGIQEEVVHLKGHLGVIRAFLRVADAKQESDEELKVC
IKQLRDIAHDAEDLLDELELVQAYDHTNGFSVILSRFSGQIRHMKARYRIASDLKGINSR
MRTI
>match$4973_491_879
RIHDLIREIIILKSKDENFATIVKEQSVPWPERLRRLSVHNTMPNGQQQRSVSQLRSLLM
FGVAEQLSLCKLFPGGFRLLAVLDFQDAPLQKFPVAIGGLYCLRYLSLRNTKVNMVPGKI
LGKLKNLETLDLKKTSITELPADILNLKKLRHLLVYQVKVKGYGEFHSKLGFKAPSEIGY
LQSLQKLCFVEANQGCGKIIRQLAELCQLRRLGIRNLREEDGKAFCLSIERLVNLCALSV
TSEGENKVIALEFLSSPPPYLQRLYLSGRLLDLPDWMPSLHNLAKLFLKWSCLEQDPLEY
LQDLPNLSHLELLQAYTGDTLHFQCGKFKKLKILGLDRFVELKQVILGKDAMPCLEKLII
QRCQLLKNVPSGVELLTKLKVLELFDMPD
>match$4974_5_82
AIAFLLQRLVSVFENEVTWFPGIQEEVVHLKGHLGVIRAFLRVADAKQESDEELKVCIKQ
LRDIAHDAEDLLDELELV
>match$4975_130_304
SKESLVHDFSSSTNDILKVKNNMVGRDDQRKQLLEDLTRSYSGEPKVIPIVGMGGIGKTT
LAKEVYNDESILCRFDVHAWATISQQHNKKEILLGLLHSTIKMDDRVKMIGEAELADMLQ
KSLKRKRYLIVLDDIWSCEVWDGVRRCFPTEDNAGSRILLTTRNDEVACYAGVEN
>match$4976_547_898
HDNNNLLKRTHSVFSFHLEPLYYVLKSEVVHFKLLKVLELRHRQIDGFPREILSLIWLRY
LSLFSYGNFDVPPEICRLWNLQTFIVQRFRSDIIIFAEEIWELMQLRHLKLPRFYLPDCP
SGSVDKGRHLDFSNLQTISYLSPRCCTKEVIMGIQNVKKLGISGNKDDYKSFRDSGLPNN
LVYLQQLEILSLISVDYSLLPVIISSAKAFPATLKKLKLERTYLSWSYLDIIAELPNLEV
LKLMDDACCGEEWHPIVMGFNRLKLLLIKYSFLKFWKATNDNFPVLERLMIRSCKNLKEI
PIEFADIHTLQLIELRECPPKLGESAARIQKEQEDLGNNPVDVRISNPLKES
>match$4977_147_409
KVKNNMVGRDDQRKQLLEDLTRSYSGEPKVIPIVGMGGIGKTTLAKEVYNDESILCRFDV
HAWATISQQHNKKEILLGLLHSTIKMDDRVKMIGEAELADMLQKSLKRKRYLIVLDDIWS
CEVWDGVRRCFPTEDNAGSRILLTTRNDEVACYAGVENFSLRMSFMDQDESWSLFKSAAF
SSEALPYEFETVGKQIADECHGLPLTIVVVAGLLKSKRTIEDWKTVAKDVKSFVTNDPDE
RCSRVLGLSYDHLTSDLKTCLLH
>match$4978_548_864
DNNNLLKRTHSVFSFHLEPLYYVLKSEVVHFKLLKVLELRHRQIDGFPREILSLIWLRYL
SLFSYGNFDVPPEICRLWNLQTFIVQRFRSDIIIFAEEIWELMQLRHLKLPRFYLPDCPS
GSVDKGRHLDFSNLQTISYLSPRCCTKEVIMGIQNVKKLGISGNKDDYKSFRDSGLPNNL
VYLQQLEILSLISVDYSLLPVIISSAKAFPATLKKLKLERTYLSWSYLDIIAELPNLEVL
KLMDDACCGEEWHPIVMGFNRLKLLLIKYSFLKFWKATNDNFPVLERLMIRSCKNLKEIP
IEFADIHTLQLIELREC
>match$4979_391_485
VLGLSYDHLTSDLKTCLLHFGIFPEDSDIPVKNLMRSWMAEGFLKLENDLEGEVEKCLQE
LVDRCLVLVSKRSRDGTKIRSCKVHDLIYDLCVRE
>match$4980_176_191
VIPIVGMGGIGKTTLA
>match$4980_251_265
SLKRKRYLIVLDDIW
>match$4980_346_360
CHGLPLTIVVVAGLL
>match$4980_827_843
DNFPVLERLMIRSCKNL
>match$4981_2_131
AHASVASLMRTIESLLTFNSPMQSLSCDHREELCALREKVSSLEVFVKNFEKNNVFGEMT
DFEVEVREVASAAEYTIQLRLTGTVLGENKSQKKKARRRFRQSLQQVAEDMDHIWKESTK
IQDKGKQVSK
>match$4982_157_397
DQRKQLLEDLTRSYSGEPKVIPIVGMGGIGKTTLAKEVYNDESILCRFDVHAWATISQQH
NKKEILLGLLHSTIKMDDRVKMIGEAELADMLQKSLKRKRYLIVLDDIWSCEVWDGVRRC
FPTEDNAGSRILLTTRNDEVACYAGVENFSLRMSFMDQDESWSLFKSAAFSSEALPYEFE
TVGKQIADECHGLPLTIVVVAGLLKSKRTIEDWKTVAKDVKSFVTNDPDERCSRVLGLSY
D
>match$4983_191_430
EAHLREIKSLLDLDNVEVKIVAIAGPAGIGKTTIARALYGLLSKRFQLSCFVDNLRGSYH
SGFDEYGFKLHLQEQFLSKVLNQSGMRICHLGAIKENLSDQRVLIILDDVNKLKQLEALA
NETTWFGPGSRIVVTTENKELLQQHGINNTYHVGFPSDEDALKILCSYAFKQTSPRHGFE
ELSESVTKLCGKLPLGLCVVGSSLRGKKEDEWEDVVTRLETILDQDIEDVLRVGYESLDE
>match$4984_210_225
IVAIAGPAGIGKTTIA
>match$4984_287_301
NLSDQRVLIILDDVN
>match$4984_380_394
CGKLPLGLCVVGSSL
>match$4984_626_642
QPLKNLKKMDLSQSKNL
>match$4985_13_190
KFNVFASFHGPDVRKTLLSHIRLQFNRNGITMFDDQKIVRSATIGPSLVEAIKESRISIV
ILSKKYASSSWCLDELVEILECKKAMGQIVMTIFYGVDPSDVRKQIGKFGIAFNETCARK
TEEERQKWSKALNQVSNIAGEDFLRWDNEAIMIEKIARDVLDKLNATPSRDFDGMVGI
>match$4986_7_177
FSSQNYKFNVFASFHGPDVRKTLLSHIRLQFNRNGITMFDDQKIVRSATIGPSLVEAIKE
SRISIVILSKKYASSSWCLDELVEILECKKAMGQIVMTIFYGVDPSDVRKQIGKFGIAFN
ETCARKTEEERQKWSKALNQVSNIAGEDFLRWDNEAIMIEKIARDVLDKLN
>match$4987_535_696
MSFDISRISEVSIRKKAFKRMPNLQFLKVYKSKDDGNNRMHVPEEMDFPCLLRLLDWKAY
PSKSLPPTFNPEHLVELNMHSSQLEYLWQGTQPLKNLKKMDLSQSKNLKQLPDLSNATNL
EYLYLMGCESLIEIPSSISHLHKLEMLATVGCINLEVIPAHM
>match$4987_697_847
NLESLQTVYLGGCSRLRNIPVMSTNIRYLFITNTAVEGVPLCPGLKTLDVSGSRNFKGLL
THLPTSLTTLNLCYTDIERIPDCFKSLHQLKGVNLRGCRRLASLPELPRSLLTLVADDCE
SLETVFCPLNTLKASFSFANCFKLDREARRA
>match$4988_416_505
DIEDVLRVGYESLDENAQTLFLHIAIFFNKEDGDLVKTMFAESDLDVKYGLKILENRSLI
KMKIFSNGDTKIVMHRLLQQMGKRAIQKQE
>match$4989_207_424
EVKIVAIAGPAGIGKTTIARALYGLLSKRFQLSCFVDNLRGSYHSGFDEYGFKLHLQEQF
LSKVLNQSGMRICHLGAIKENLSDQRVLIILDDVNKLKQLEALANETTWFGPGSRIVVTT
ENKELLQQHGINNTYHVGFPSDEDALKILCSYAFKQTSPRHGFEELSESVTKLCGKLPLG
LCVVGSSLRGKKEDEWEDVVTRLETILDQDIEDVLRVG
>match$4990_188_328
VGIEAHLREIKSLLDLDNVEVKIVAIAGPAGIGKTTIARALYGLLSKRFQLSCFVDNLRG
SYHSGFDEYGFKLHLQEQFLSKVLNQSGMRICHLGAIKENLSDQRVLIILDDVNKLKQLE
ALANETTWFGPGSRIVVTTEN
>match$4991_535_828
MSFDISRISEVSIRKKAFKRMPNLQFLKVYKSKDDGNNRMHVPEEMDFPCLLRLLDWKAY
PSKSLPPTFNPEHLVELNMHSSQLEYLWQGTQPLKNLKKMDLSQSKNLKQLPDLSNATNL
EYLYLMGCESLIEIPSSISHLHKLEMLATVGCINLEVIPAHMNLESLQTVYLGGCSRLRN
IPVMSTNIRYLFITNTAVEGVPLCPGLKTLDVSGSRNFKGLLTHLPTSLTTLNLCYTDIE
RIPDCFKSLHQLKGVNLRGCRRLASLPELPRSLLTLVADDCESLETVFCPLNTL
>match$4992_12_150
YKFNVFASFHGPDVRKTLLSHIRLQFNRNGITMFDDQKIVRSATIGPSLVEAIKESRISI
VILSKKYASSSWCLDELVEILECKKAMGQIVMTIFYGVDPSDVRKQIGKFGIAFNETCAR
KTEEERQKWSKALNQVSNI
>match$4993_176_439
LNATPSRDFDGMVGIEAHLREIKSLLDLDNVEVKIVAIAGPAGIGKTTIARALYGLLSKR
FQLSCFVDNLRGSYHSGFDEYGFKLHLQEQFLSKVLNQSGMRICHLGAIKENLSDQRVLI
ILDDVNKLKQLEALANETTWFGPGSRIVVTTENKELLQQHGINNTYHVGFPSDEDALKIL
CSYAFKQTSPRHGFEELSESVTKLCGKLPLGLCVVGSSLRGKKEDEWEDVVTRLETILDQ
DIEDVLRVGYESLDENAQTLFLHI
>match$4994_13_150
KFNVFASFHGPDVRKTLLSHIRLQFNRNGITMFDDQKIVRSATIGPSLVEAIKESRISIV
ILSKKYASSSWCLDELVEILECKKAMGQIVMTIFYGVDPSDVRKQIGKFGIAFNETCARK
TEEERQKWSKALNQVSNI
>match$4995_3_152
SPSSFSSQNYKFNVFASFHGPDVRKTLLSHIRLQFNRNGITMFDDQKIVRSATIGPSLVE
AIKESRISIVILSKKYASSSWCLDELVEILECKKAMGQIVMTIFYGVDPSDVRKQIGKFG
IAFNETCARKTEEERQKWSKALNQVSNIAG
>match$4996_178_341
ATPSRDFDGMVGIEAHLREIKSLLDLDNVEVKIVAIAGPAGIGKTTIARALYGLLSKRFQ
LSCFVDNLRGSYHSGFDEYGFKLHLQEQFLSKVLNQSGMRICHLGAIKENLSDQRVLIIL
DDVNKLKQLEALANETTWFGPGSRIVVTTENKELLQQHGINNTY
>match$4997_347_429
SDEDALKILCSYAFKQTSPRHGFEELSESVTKLCGKLPLGLCVVGSSLRGKKEDEWEDVV
TRLETILDQDIEDVLRVGYESLD
>match$4998_607_626
HLVELNMHSSQLEYLWQGTQ
>match$4999_545_560
VISITGMPGSGKTTLA
>match$4999_618_632
QLFGKRYLIVLDDVW
>match$4999_712_726
CKGLPLVADLIAGVI
>match$4999_1185_1201
ESFPNLEKLKLQECGKL
>match$5000_390_477
FMHLLHMHLNDLLDSNAYSISLIKEEIELVSQELEFIRSFFGDAAEQGLYKDIWARVLDV
AYEAKDVIDSIIVRDNGLLHLIFSLPIT
>match$5001_511_670
VERKSLTTDKIIVGFEEETNLILRKLTSGPADLDVISITGMPGSGKTTLAYKVYNDKSVS
RHFDLRAWCTVDQGYDDKKLLDTIFSQVSGSDSNLSENIDVADKLRKQLFGKRYLIVLDD
VWDTTTLDELTRPFPEAKKGSRIILTTREKEVALHGKLNT
>match$5002_839_1221
IHDLVHDFCLIKARKENLFDRIRSSAPSDLLPRQITIDYDEEEEHFGLNFVMFDSNKKRH
SGKHLYSLRINGDQLDDSVSDAFHLRHLRLIRVLDLEPSLIMVNDSLLNEICMLNHLRYL
RIRTQVKYLPFSFSNLWNLESLFVSNKGSILVLLPRILDLVKLRVLSVGACSFFDMDADE
SILIAKDTKLENLRILGELLISYSKDTMNIFKRFPNLQVLQFELKESWDYSTEQHWFPKL
DCLTELETLCVGFKSSNTNHCGSSVATNRPWDFHFPSNLKELLLYDFPLTSDSLSTIARL
PNLENLSLYDTIIQGEEWNMGEEDTFENLKFLNLRLLTLSKWEVGEESFPNLEKLKLQEC
GKLEEIPPSFGDIYSLKFIKIVK
>match$5003_1065_1240
SWDYSTEQHWFPKLDCLTELETLCVGFKSSNTNHCGSSVATNRPWDFHFPSNLKELLLYD
FPLTSDSLSTIARLPNLENLSLYDTIIQGEEWNMGEEDTFENLKFLNLRLLTLSKWEVGE
ESFPNLEKLKLQECGKLEEIPPSFGDIYSLKFIKIVKSPQLEDSALKIKKYAEDMR
>match$5004_890_1064
MFDSNKKRHSGKHLYSLRINGDQLDDSVSDAFHLRHLRLIRVLDLEPSLIMVNDSLLNEI
CMLNHLRYLRIRTQVKYLPFSFSNLWNLESLFVSNKGSILVLLPRILDLVKLRVLSVGAC
SFFDMDADESILIAKDTKLENLRILGELLISYSKDTMNIFKRFPNLQVLQFELKE
>match$5005_509_775
KPVERKSLTTDKIIVGFEEETNLILRKLTSGPADLDVISITGMPGSGKTTLAYKVYNDKS
VSRHFDLRAWCTVDQGYDDKKLLDTIFSQVSGSDSNLSENIDVADKLRKQLFGKRYLIVL
DDVWDTTTLDELTRPFPEAKKGSRIILTTREKEVALHGKLNTDPLDLRLLRPDESWELLE
KRTFGNESCPDELLDVGKEIAENCKGLPLVADLIAGVIAGREKKRSVWLEVQSSLSSFIL
NSEVEVMKVIELSYDHLPHHLKPCLLH
>match$5006_528_763
ETNLILRKLTSGPADLDVISITGMPGSGKTTLAYKVYNDKSVSRHFDLRAWCTVDQGYDD
KKLLDTIFSQVSGSDSNLSENIDVADKLRKQLFGKRYLIVLDDVWDTTTLDELTRPFPEA
KKGSRIILTTREKEVALHGKLNTDPLDLRLLRPDESWELLEKRTFGNESCPDELLDVGKE
IAENCKGLPLVADLIAGVIAGREKKRSVWLEVQSSLSSFILNSEVEVMKVIELSYD
>match$5007_471_1128
KMHDMVRDVALLIASKNEHVRTLSYVKRSNEEWEEEKLLGNHTAVFIDGLHYPLPKLTLP
KVQLLRLVAKYCWEHNKRVSVVETFFEEMKELKGLVVENVNISLMQRPSDVYSLANIRVL
RLERCQLLGSIDWIGELKKLEILDFSESNITQIPTTMSQLTQLKVLNLSSCEQLEVIPPN
ILSKLTKLEELDLETFDGWEGEEWYEGRKNASLSELKCLRHLYALNLTIQDEEIMPENLF
LVGKLKLQKFNICIGCESKLKYTFAYKNRIKNFIGIKMESGRCLDDWIKNLLKRSDNVLL
EGSVCSKVLHSELVSLPNLEKLEIVNAKSLKMIWSNNVPILNSFSKLEEIKIYSCNNLQK
VLFPPNMMDILTCLKVLEIKNCDLLEGIFEAQEPISVVESNNLPILNSFSKLEEIRIWSC
NNLQKVLFPSNMMGILPCLKVLDIRGCELLEGIFEVQEPISVVESNSVPILNSFSKLEKI
RIWSCNNLQKILFPSNMMGILTCLKVLEIRDCELLEGIFEVQEPISVVESNNLPILNSFS
KLEEIRIGSCNNLQKVLFPPNMMGILTCLKVLEIRHCNLLEGIFEVQEPISIVEASPILL
QNLSSLMLCNLPNLEYVWSKNPYELLSLENIKSLTIDKCPRLRREYSVKILKQLEDVS
>match$5008_143_409
LPKVPDFLDFESRKSIMEQIMDALSDGNVHRIGVYGMGGVGKTMLVKDILRKIVESKKPF
DEVVTSTISQTPDFRSIQGQLADKLGLKFEQETIEGRATILRKRLKMERSILVVLDDVWE
YIDLETIGIPSVEDHTGCKILFTTRIKHLISNQMCANKIFEIKVLGKDESWNLFKAMAGD
IVDASDLKPIAIRIVRECAGLPIAITTVAKALRNKPSDIWNDALDQLKTVDVGMANIGEM
EKKVYLSLKLSYDCLGYEEVKLLFLLC
>match$5009_868_996
VESNNLPILNSFSKLEEIRIWSCNNLQKVLFPSNMMGILPCLKVLDIRGCELLEGIFEVQ
EPISVVESNSVPILNSFSKLEKIRIWSCNNLQKILFPSNMMGILTCLKVLEIRDCELLEG
IFEVQEPIS
>match$5009_997_1124
VVESNNLPILNSFSKLEEIRIGSCNNLQKVLFPPNMMGILTCLKVLEIRHCNLLEGIFEV
QEPISIVEASPILLQNLSSLMLCNLPNLEYVWSKNPYELLSLENIKSLTIDKCPRLRREY
SVKILKQL
>match$5009_1125_1405
EDVSIDIKQLMKVIEKEKSAHHNMLESKQWETSSSSKDGVLRLGDGSKLFPNLKSLKLYG
FVDYNSTHLPMEMLQILFQLVVFELEGAFLEEIFPSNILIPSYMVLRRLALSKLPKLKHL
WSEECSQNNITSVLQHLISLRISECGRLSSLLSSIVCFTNLKHLRVYKCDGLTHLLNPSV
ATTLVQLESLTIEECKRMSSVIEGGSTEEDGNDEMVVFNNLQHLYIFNCSNLTSFYCGRC
IIKFPCLRQVDIWNCSEMKVFSLGIVSTPRLKYENFSLKND
>match$5010_138_305
SVDCSLPKVPDFLDFESRKSIMEQIMDALSDGNVHRIGVYGMGGVGKTMLVKDILRKIVE
SKKPFDEVVTSTISQTPDFRSIQGQLADKLGLKFEQETIEGRATILRKRLKMERSILVVL
DDVWEYIDLETIGIPSVEDHTGCKILFTTRIKHLISNQMCANKIFEIK
>match$5011_1170_1401
GSKLFPNLKSLKLYGFVDYNSTHLPMEMLQILFQLVVFELEGAFLEEIFPSNILIPSYMV
LRRLALSKLPKLKHLWSEECSQNNITSVLQHLISLRISECGRLSSLLSSIVCFTNLKHLR
VYKCDGLTHLLNPSVATTLVQLESLTIEECKRMSSVIEGGSTEEDGNDEMVVFNNLQHLY
IFNCSNLTSFYCGRCIIKFPCLRQVDIWNCSEMKVFSLGIVSTPRLKYENFS
>match$5012_156_395
KSIMEQIMDALSDGNVHRIGVYGMGGVGKTMLVKDILRKIVESKKPFDEVVTSTISQTPD
FRSIQGQLADKLGLKFEQETIEGRATILRKRLKMERSILVVLDDVWEYIDLETIGIPSVE
DHTGCKILFTTRIKHLISNQMCANKIFEIKVLGKDESWNLFKAMAGDIVDASDLKPIAIR
IVRECAGLPIAITTVAKALRNKPSDIWNDALDQLKTVDVGMANIGEMEKKVYLSLKLSYD
>match$5013_173_188
RIGVYGMGGVGKTMLV
>match$5013_247_261
LKMERSILVVLDDVW
>match$5013_340_354
CAGLPIAITTVAKAL
>match$5013_628_644
SQLTQLKVLNLSSCEQL
>match$5014_306_384
VLGKDESWNLFKAMAGDIVDASDLKPIAIRIVRECAGLPIAITTVAKALRNKPSDIWNDA
LDQLKTVDVGMANIGEMEK
>match$5015_180_331
AVVVEAPNKLVQLLALDDDVNDKTLKVIPIIGCAGVGKTTAARTLYHKHGGKFQCRAFVS
VSQNPDMRGILTSMLAQLKAPRPPGFPDVLDLIGAISRHLQGKGYLIVLDDLWTASVWHI
VSRAFPRGDHRSRIITTTQVHDVALACSGYHP
>match$5016_206_221
VIPIIGCAGVGKTTAA
>match$5016_278_292
HLQGKGYLIVLDDLW
>match$5016_377_391
CEGLPLAIVSIAGLL
>match$5016_674_690
TSLRTLGNFDLSRRYSI
>match$5017_187_438
NKLVQLLALDDDVNDKTLKVIPIIGCAGVGKTTAARTLYHKHGGKFQCRAFVSVSQNPDM
RGILTSMLAQLKAPRPPGFPDVLDLIGAISRHLQGKGYLIVLDDLWTASVWHIVSRAFPR
GDHRSRIITTTQVHDVALACSGYHPVRIYKMELLDEYESRKLFFRRVFSSAPGDGCSPAT
KEVSYEIIRKCEGLPLAIVSIAGLLASELSIVMEDWRHIQNSFSSTSEGMKDILNLIYNS
LPPGLRTCLLYL
>match$5018_200_427
NDKTLKVIPIIGCAGVGKTTAARTLYHKHGGKFQCRAFVSVSQNPDMRGILTSMLAQLKA
PRPPGFPDVLDLIGAISRHLQGKGYLIVLDDLWTASVWHIVSRAFPRGDHRSRIITTTQV
HDVALACSGYHPVRIYKMELLDEYESRKLFFRRVFSSAPGDGCSPATKEVSYEIIRKCEG
LPLAIVSIAGLLASELSIVMEDWRHIQNSFSSTSEGMKDILNLIYNSL
>match$5019_503_888
VHHLVLDFIRSKSLDENFVTTVDYSESTLAHPDKVRRLSIQFGGVKSAYIPETIVTSKVR
SLVFWGFFKCAPPSIMDYGFLRILNLHIWADEDNEIFDLIGIGNLFLLKYLTVECNITVK
LPEKIGMLRYLETLEVDARLFAVPSDMDNLERLLHLRLPSESILPQGVAHMTSLRTLGNF
DLSRRYSIENVLQLGGLSNLQDLQLTCAMAQQAENLEKNVLLLGWIVERLSFLQTITLVP
ASVSSHQDDGQAAAPTSIIIPPDGFNMEPPPDLLLQRIEMSRHCCIFFCIPKCFGELRKL
CILKIAIRSLSRSDIEILERMPALAALALYNQTTPTEKMIMTDGGFYRLTYFKFLCAAPC
LSFEQGAMPKLQNLNLGFNSDQWRSD
>match$5020_357_440
LPDHEAMQLFNMHAFKKEVPNEDFKELALEIVNHAKGLPLALKVWGCLLHKKNLSLWKIT
VEQIKKDSNSEIVEQLKISYDGLE
>match$5021_426_529
SEIVEQLKISYDGLESEEQEIFLDIACFFRGEKRKEVMQILKSCDFGAEYGLDVLINKSL
VFISENDRIEMHDLIRDMGRYVVKMQKLQKKRSRIWDVEDFKEV
>match$5022_602_936
DDSIEYLSNNLRWLVWNHYSWKSLPENFKPEKLVHLELRWSSLHYLWKKTEHLPSLRKLD
LSLSKSLVQTPDFTGMPNLEYLNLEYCSKLEEVHYSLAYCEKLIELNLSWCTKLRRFPYI
NMESLESLDLQYCYGIMVFPEIIGTMKPELMILSANTMITELPSSLQYPTHLTELDLSGM
ENLEALPSSIVKLKDLVKLNVSYCLTLKSLPEEIGDLENLEELDASRTLISQPPSSIVRL
NKLKSLKLMKRNTLTDDVCFVFPPVNNGLLSLEILELGSSNFEDGRIPEDIGCLSSLKEL
RLEGDNFNHLPQSIAQLGALRFLYIKDCRSLTSLP
>match$5023_19_186
KYVVFLSFRGEDTRKTFTGHLYEGLRNRGINTFQDDKRLEHGDSIPKELLRAIEDSQVAL
IIFSKNYATSRWCLNELVKIMECKEEENGQTVIPIFYNVDPSHVRYQTESFGAAFAKHES
KYKDDVEGMQKVQRWRTALTAAANLKGYDIRNGIESENIQQIVDCISS
>match$5024_206_428
AHLEKLKSKLQIEINDVRILGIWGIGGVGKTRIAKAIFDTLSYQFEASCFLADVKEFAKK
NKLHSLQNILLSELLRKKNDYVYNKYDGKCMIPNRLCSLKVLIVLDDIDHGDQMEYLAGD
ICWFGNGSRVIVTTRNKHLIEKDDAIYEVSTLPDHEAMQLFNMHAFKKEVPNEDFKELAL
EIVNHAKGLPLALKVWGCLLHKKNLSLWKITVEQIKKDSNSEI
>match$5025_196_351
SFLQDIVGINAHLEKLKSKLQIEINDVRILGIWGIGGVGKTRIAKAIFDTLSYQFEASCF
LADVKEFAKKNKLHSLQNILLSELLRKKNDYVYNKYDGKCMIPNRLCSLKVLIVLDDIDH
GDQMEYLAGDICWFGNGSRVIVTTRNKHLIEKDDAI
>match$5026_18_163
WKYVVFLSFRGEDTRKTFTGHLYEGLRNRGINTFQDDKRLEHGDSIPKELLRAIEDSQVA
LIIFSKNYATSRWCLNELVKIMECKEEENGQTVIPIFYNVDPSHVRYQTESFGAAFAKHE
SKYKDDVEGMQKVQRWRTALTAAANL
>match$5027_15_193
YPRWKYVVFLSFRGEDTRKTFTGHLYEGLRNRGINTFQDDKRLEHGDSIPKELLRAIEDS
QVALIIFSKNYATSRWCLNELVKIMECKEEENGQTVIPIFYNVDPSHVRYQTESFGAAFA
KHESKYKDDVEGMQKVQRWRTALTAAANLKGYDIRNGIESENIQQIVDCISSKFCTNAY
>match$5028_224_239
ILGIWGIGGVGKTRIA
>match$5028_300_314
RLCSLKVLIVLDDID
>match$5028_391_405
AKGLPLALKVWGCLL
>match$5028_652_668
EHLPSLRKLDLSLSKSL
>match$5029_751_948
LMILSANTMITELPSSLQYPTHLTELDLSGMENLEALPSSIVKLKDLVKLNVSYCLTLKS
LPEEIGDLENLEELDASRTLISQPPSSIVRLNKLKSLKLMKRNTLTDDVCFVFPPVNNGL
LSLEILELGSSNFEDGRIPEDIGCLSSLKELRLEGDNFNHLPQSIAQLGALRFLYIKDCR
SLTSLPEFPPQLDTIFAD
>match$5030_19_163
KYVVFLSFRGEDTRKTFTGHLYEGLRNRGINTFQDDKRLEHGDSIPKELLRAIEDSQVAL
IIFSKNYATSRWCLNELVKIMECKEEENGQTVIPIFYNVDPSHVRYQTESFGAAFAKHES
KYKDDVEGMQKVQRWRTALTAAANL
>match$5031_505_750
RYVVKMQKLQKKRSRIWDVEDFKEVMIDYTGTMTVEAIWFSCFEEVRFNKEAMKKMKRLR
ILHIFDGFVKFFSSPPSSNSNDSEEEDDSYDLVVDHHDDSIEYLSNNLRWLVWNHYSWKS
LPENFKPEKLVHLELRWSSLHYLWKKTEHLPSLRKLDLSLSKSLVQTPDFTGMPNLEYLN
LEYCSKLEEVHYSLAYCEKLIELNLSWCTKLRRFPYINMESLESLDLQYCYGIMVFPEII
GTMKPE
>match$5032_193_450
YSLSFLQDIVGINAHLEKLKSKLQIEINDVRILGIWGIGGVGKTRIAKAIFDTLSYQFEA
SCFLADVKEFAKKNKLHSLQNILLSELLRKKNDYVYNKYDGKCMIPNRLCSLKVLIVLDD
IDHGDQMEYLAGDICWFGNGSRVIVTTRNKHLIEKDDAIYEVSTLPDHEAMQLFNMHAFK
KEVPNEDFKELALEIVNHAKGLPLALKVWGCLLHKKNLSLWKITVEQIKKDSNSEIVEQL
KISYDGLESEEQEIFLDI
>match$5033_10_166
SNSKYYPRWKYVVFLSFRGEDTRKTFTGHLYEGLRNRGINTFQDDKRLEHGDSIPKELLR
AIEDSQVALIIFSKNYATSRWCLNELVKIMECKEEENGQTVIPIFYNVDPSHVRYQTESF
GAAFAKHESKYKDDVEGMQKVQRWRTALTAAANLKGY
>match$5034_145_317
SLRVRQLRRARSVDQEEVVVGLEDDAKILLEKLLDYEEKNRFIISIFGMGGLGKTALARK
LYNSGDVKERFKYRAWTYVSQEYKTGDILMRIIRSLGMTSVEDLEKIKKFAEEELEVYLH
GLLEGKKYLVVVDDIWEREAWESLKRALPCNHEGSRVIITTRIKAVAEGLDGR
>match$5035_327_400
TFEESWELFEQRAFRNIQRKDEDLLKTGKEMVQKCRGLPLCIVVLAGLLSRKTPSEWNDV
CNSLWRRLKDDSIH
>match$5036_187_202
IISIFGMGGLGKTALA
>match$5036_266_280
LLEGKKYLVVVDDIW
>match$5036_361_375
CRGLPLCIVVLAGLL
>match$5036_561_577
EKLKLLRVLDLEANLGP
>match$5037_145_424
SLRVRQLRRARSVDQEEVVVGLEDDAKILLEKLLDYEEKNRFIISIFGMGGLGKTALARK
LYNSGDVKERFKYRAWTYVSQEYKTGDILMRIIRSLGMTSVEDLEKIKKFAEEELEVYLH
GLLEGKKYLVVVDDIWEREAWESLKRALPCNHEGSRVIITTRIKAVAEGLDGRFYAHKLR
FLTFEESWELFEQRAFRNIQRKDEDLLKTGKEMVQKCRGLPLCIVVLAGLLSRKTPSEWN
DVCNSLWRRLKDDSIHVAPIVFDLSFKELRHESKLCFLYL
>match$5038_476_814
VRRDRGKVMSCRIHDLLRDVAIKKSKELNFVNVYNDHVSQHSSTTCRREVVHHQFERYRS
EKCKNKRMRSFLYFGELKFLVRLDVEKLKLLRVLDLEANLGPFASNGDLIHLRYLRLEGF
SLRVFDIAAIISKSRFLQTLDADHVCFIYDTIDLRKFTSLRHVIGKFVGELLIGDAANLQ
TLRSISSDSWSKLKHELLINLRDLFIYEDSNKSKERRVTVSWASLTKLRSLRVLKLVADR
RYLSLESEEAVRSMDVISPSLESVTLVGITFEEDPMPFLQKMPRLEDLIFENCDYWGGKM
SVSEQGFGRLRKLKLFINRLDELQIEEEAMPNLIELVVQ
>match$5039_170_394
AKILLEKLLDYEEKNRFIISIFGMGGLGKTALARKLYNSGDVKERFKYRAWTYVSQEYKT
GDILMRIIRSLGMTSVEDLEKIKKFAEEELEVYLHGLLEGKKYLVVVDDIWEREAWESLK
RALPCNHEGSRVIITTRIKAVAEGLDGRFYAHKLRFLTFEESWELFEQRAFRNIQRKDED
LLKTGKEMVQKCRGLPLCIVVLAGLLSRKTPSEWNDVCNSLWRRL
>match$5040_7_89
EFVVGKIGNYLIEEASMFMAVKEDLEELKTELTCIHGYLKDVEAREREDEVSKEWSKLVL
DFAYDVEDVFDTYHFKLEERSQR
>match$5041_3_124
DAITEFVVGKIGNYLIEEASMFMAVKEDLEELKTELTCIHGYLKDVEAREREDEVSKEWS
KLVLDFAYDVEDVFDTYHFKLEERSQRRGLRRLTNKIGRKMDAYSVVDDIKILKRRILDI
TR
>match$5042_535_822
SEKCKNKRMRSFLYFGELKFLVRLDVEKLKLLRVLDLEANLGPFASNGDLIHLRYLRLEG
FSLRVFDIAAIISKSRFLQTLDADHVCFIYDTIDLRKFTSLRHVIGKFVGELLIGDAANL
QTLRSISSDSWSKLKHELLINLRDLFIYEDSNKSKERRVTVSWASLTKLRSLRVLKLVAD
RRYLSLESEEAVRSMDVISPSLESVTLVGITFEEDPMPFLQKMPRLEDLIFENCDYWGGK
MSVSEQGFGRLRKLKLFINRLDELQIEEEAMPNLIELVVQTDNSKPIA
>match$5043_145_317
SLRVRQLRRARSVDQEEVVVGLEDDAKILLEKLLDYEEKNRFIISIFGMGGLGKTALARK
LYNSGDVKERFKYRAWTYVSQEYKTGDILMRIIRSLGMTSVEDLEKIKKFAEEELEVYLH
GLLEGKKYLVVVDDIWEREAWESLKRALPCNHEGSRVIITTRIKAVAEGLDGR
>match$5044_327_400
TFEESWELFEQRAFRNIQRKDEDLLKTGKEMVQKCRGLPLCIVVLAGLLSRKTPSEWNDV
CNSLWRRLKDDSIH
>match$5045_187_202
IISIFGMGGLGKTALA
>match$5045_266_280
LLEGKKYLVVVDDIW
>match$5045_361_375
CRGLPLCIVVLAGLL
>match$5045_561_577
EKLKLLRVLDLEANLGP
>match$5046_145_424
SLRVRQLRRARSVDQEEVVVGLEDDAKILLEKLLDYEEKNRFIISIFGMGGLGKTALARK
LYNSGDVKERFKYRAWTYVSQEYKTGDILMRIIRSLGMTSVEDLEKIKKFAEEELEVYLH
GLLEGKKYLVVVDDIWEREAWESLKRALPCNHEGSRVIITTRIKAVAEGLDGRFYAHKLR
FLTFEESWELFEQRAFRNIQRKDEDLLKTGKEMVQKCRGLPLCIVVLAGLLSRKTPSEWN
DVCNSLWRRLKDDSIHVAPIVFDLSFKELRHESKLCFLYL
>match$5047_476_814
VRRDRGKVMSCRIHDLLRDVAIKKSKELNFVNVYNDHVSQHSSTTCRREVVHHQFERYRS
EKCKNKRMRSFLYFGELKFLVRLDVEKLKLLRVLDLEANLGPFASNGDLIHLRYLRLEGF
SLRVFDIAAIISKSRFLQTLDADHVCFIYDTIDLRKFTSLRHVIGKFVGELLIGDAANLQ
TLRSISSDSWSKLKHELLINLRDLFIYEDSNKSKERRVTVSWASLTKLRSLRVLKLVADR
RYLSLESEEAVRSMDVISPSLESVTLVGITFEEDPMPFLQKMPRLEDLIFENCDYWGGKM
SVSEQGFGRLRKLKLFINRLDELQIEEEAMPNLIELVVQ
>match$5048_170_394
AKILLEKLLDYEEKNRFIISIFGMGGLGKTALARKLYNSGDVKERFKYRAWTYVSQEYKT
GDILMRIIRSLGMTSVEDLEKIKKFAEEELEVYLHGLLEGKKYLVVVDDIWEREAWESLK
RALPCNHEGSRVIITTRIKAVAEGLDGRFYAHKLRFLTFEESWELFEQRAFRNIQRKDED
LLKTGKEMVQKCRGLPLCIVVLAGLLSRKTPSEWNDVCNSLWRRL
>match$5049_7_89
EFVVGKIGNYLIEEASMFMAVKEDLEELKTELTCIHGYLKDVEAREREDEVSKEWSKLVL
DFAYDVEDVFDTYHFKLEERSQR
>match$5050_3_124
DAITEFVVGKIGNYLIEEASMFMAVKEDLEELKTELTCIHGYLKDVEAREREDEVSKEWS
KLVLDFAYDVEDVFDTYHFKLEERSQRRGLRRLTNKIGRKMDAYSVVDDIKILKRRILDI
TR
>match$5051_535_822
SEKCKNKRMRSFLYFGELKFLVRLDVEKLKLLRVLDLEANLGPFASNGDLIHLRYLRLEG
FSLRVFDIAAIISKSRFLQTLDADHVCFIYDTIDLRKFTSLRHVIGKFVGELLIGDAANL
QTLRSISSDSWSKLKHELLINLRDLFIYEDSNKSKERRVTVSWASLTKLRSLRVLKLVAD
RRYLSLESEEAVRSMDVISPSLESVTLVGITFEEDPMPFLQKMPRLEDLIFENCDYWGGK
MSVSEQGFGRLRKLKLFINRLDELQIEEEAMPNLIELVVQTDNSKPIA
```
