## Supplementary material for "RefPlantNLR: a comprehensive collection of experimentally validated plant NLRs": RefPlantNLR_v.20201113_442_AA_all_fimo.gff (part 1 of 2)

```
##gff-version 3
AfsR	fimo	sequence_motif	327	347	85.1	+	.	Name=1_AfsR+;Alias=;ID=1-1-AfsR;pvalue=3.05e-09;qvalue=3.46e-06;sequence=ALAGIGGVGKTTLAVHVAHRA;
AfsR_STRGR	fimo	sequence_motif	321	341	87.3	+	.	Name=1_AfsR_STRGR+;Alias=;ID=1-1-AfsR_STRGR;pvalue=1.85e-09;qvalue=2.13e-06;sequence=AVAGIGGVGKTTLAVHVAHQA;
APAF1	fimo	sequence_motif	140	160	62.3	+	.	Name=1_APAF1+;Alias=;ID=1-1-APAF1;pvalue=5.81e-07;qvalue=0.000646;sequence=TIHGMAGCGKSVLAAEAVRDH;
apaf1_DANRE	fimo	sequence_motif	151	171	74.8	+	.	Name=1_apaf1_DANRE+;Alias=;ID=1-1-apaf1_DANRE;pvalue=3.33e-08;qvalue=3.75e-05;sequence=TVFGMAGSGKSVMAAEVVRDR;
Apaf1_MOUSE	fimo	sequence_motif	151	171	62.2	+	.	Name=1_Apaf1_MOUSE+;Alias=;ID=1-1-Apaf1_MOUSE;pvalue=5.98e-07;qvalue=0.000663;sequence=TIYGMAGCGKSVLAAEAVRDH;
Apaf1_RAT	fimo	sequence_motif	151	171	62.2	+	.	Name=1_Apaf1_RAT+;Alias=;ID=1-1-Apaf1_RAT;pvalue=5.98e-07;qvalue=0.000663;sequence=TIYGMAGCGKSVLAAEAVRDH;
ced-4	fimo	sequence_motif	156	176	56.6	+	.	Name=1_ced-4+;Alias=;ID=1-1-ced-4;pvalue=2.17e-06;qvalue=0.00239;sequence=FLHGRAGSGKSVIASQALSKS;
ced-4_CAEBR	fimo	sequence_motif	141	161	56.6	+	.	Name=1_ced-4_CAEBR+;Alias=;ID=1-1-ced-4_CAEBR;pvalue=2.18e-06;qvalue=0.00239;sequence=FLHGRSGSGKSVIASQALSKS;
GutR	fimo	sequence_motif	197	217	52.2	+	.	Name=1_GutR+;Alias=;ID=1-1-GutR;pvalue=5.99e-06;qvalue=0.00654;sequence=LITGWAGMGKTTIALEAAYSC;
MTV036.21	fimo	sequence_motif	218	238	87.5	+	.	Name=1_MTV036.21+;Alias=;ID=1-1-MTV036.21;pvalue=1.76e-09;qvalue=2.02e-06;sequence=TLTGAGGVGKTRLAAQLAAQI;
PH0952	fimo	sequence_motif	131	151	75.4	+	.	Name=1_PH0952+;Alias=;ID=1-1-PH0952;pvalue=2.89e-08;qvalue=3.26e-05;sequence=VIYGIAGIGKTSLAAKAFPNA;
Y2800_NOSS1	fimo	sequence_motif	148	168	101	+	.	Name=1_Y2800_NOSS1+;Alias=;ID=1-1-Y2800_NOSS1;pvalue=8.7e-11;qvalue=1.03e-07;sequence=TLLGMGGIGKTTLSVKLAQEI;
Rvi15	fimo	sequence_motif	272	292	169	+	.	Name=1_Rvi15+;Alias=;ID=1-1-Rvi15;pvalue=1.22e-17;qvalue=2.99e-14;sequence=GIWGMGGLGKTTVAKAIYNQI;
Rvi15	fimo	sequence_motif	604	624	44.5	+	.	Name=1_Rvi15+;Alias=;ID=1-2-Rvi15;pvalue=3.51e-05;qvalue=0.0378;sequence=STKAFAIMKKLSLLALLFRKE;
3gG2	fimo	sequence_motif	209	229	178	+	.	Name=1_3gG2+;Alias=;ID=1-1-3gG2;pvalue=1.43e-18;qvalue=5.01e-15;sequence=SIVGMGGLGKTTLAQHVFNDP;
Adnr1	fimo	sequence_motif	525	545	139	+	.	Name=1_Adnr1+;Alias=;ID=1-1-Adnr1;pvalue=1.26e-14;qvalue=2.03e-11;sequence=SVVGSGGVGKTTLSKELYRRI;
Adnr1-RGA4	fimo	sequence_motif	201	221	191	+	.	Name=1_Adnr1-RGA4+;Alias=;ID=1-1-Adnr1-RGA4;pvalue=7.2e-20;qvalue=3.41e-16;sequence=SVVGFGGLGKTTLARAVYEDP;
ADR1	fimo	sequence_motif	190	210	108	+	.	Name=1_ADR1+;Alias=;ID=1-1-ADR1;pvalue=1.46e-11;qvalue=1.82e-08;sequence=GISGMSGSGKTTLAIELSKDD;
ADR1-L1	fimo	sequence_motif	204	224	119	+	.	Name=1_ADR1-L1+;Alias=;ID=1-1-ADR1-L1;pvalue=1.26e-12;qvalue=1.68e-09;sequence=GISGMGGVGKTTLAKELQRDH;
ADR1-L2	fimo	sequence_motif	204	224	124	+	.	Name=1_ADR1-L2+;Alias=;ID=1-1-ADR1-L2;pvalue=3.63e-13;qvalue=5.09e-10;sequence=GISGMSGSGKTTLAKELARDE;
ADR1-L3	fimo	sequence_motif	13	33	95.1	+	.	Name=1_ADR1-L3+;Alias=;ID=1-1-ADR1-L3;pvalue=3.06e-10;qvalue=3.57e-07;sequence=GISGMIGSGKTILAKELARDE;
AhRRS5	fimo	sequence_motif	186	206	144	+	.	Name=1_AhRRS5+;Alias=;ID=1-1-AhRRS5;pvalue=3.6e-15;qvalue=6.28e-12;sequence=SVTGMGGMGKTTVVKKVYDDP;
alpha-CMV	fimo	sequence_motif	192	212	132	+	.	Name=1_alpha-CMV+;Alias=;ID=1-1-alpha-CMV;pvalue=5.86e-14;qvalue=8.54e-11;sequence=TIVGAGGLGKTALAQLVFNDE;
alpha-WOLF2	fimo	sequence_motif	192	212	132	+	.	Name=1_alpha-WOLF2+;Alias=;ID=1-1-alpha-WOLF2;pvalue=5.86e-14;qvalue=8.54e-11;sequence=TIVGAGGLGKTALAQLVFNDE;
alpha-WOLF2a	fimo	sequence_motif	192	212	132	+	.	Name=1_alpha-WOLF2a+;Alias=;ID=1-1-alpha-WOLF2a;pvalue=5.86e-14;qvalue=8.54e-11;sequence=TIVGAGGLGKTALAQLVFNDE;
alpha-WOLF4	fimo	sequence_motif	192	212	132	+	.	Name=1_alpha-WOLF4+;Alias=;ID=1-1-alpha-WOLF4;pvalue=5.86e-14;qvalue=8.54e-11;sequence=TIVGAGGLGKTALAQLVFNDE;
alpha-WOLF4a	fimo	sequence_motif	192	212	132	+	.	Name=1_alpha-WOLF4a+;Alias=;ID=1-1-alpha-WOLF4a;pvalue=5.86e-14;qvalue=8.54e-11;sequence=TIVGAGGLGKTALAQLVFNDE;
alpha-WOLF6	fimo	sequence_motif	192	212	132	+	.	Name=1_alpha-WOLF6+;Alias=;ID=1-1-alpha-WOLF6;pvalue=5.86e-14;qvalue=8.54e-11;sequence=TIVGAGGLGKTALAQLVFNDE;
alpha-WOLF6b	fimo	sequence_motif	192	212	132	+	.	Name=1_alpha-WOLF6b+;Alias=;ID=1-1-alpha-WOLF6b;pvalue=5.86e-14;qvalue=8.54e-11;sequence=TIVGAGGLGKTALAQLVFNDE;
alpha-WOLF6c	fimo	sequence_motif	192	212	132	+	.	Name=1_alpha-WOLF6c+;Alias=;ID=1-1-alpha-WOLF6c;pvalue=5.86e-14;qvalue=8.54e-11;sequence=TIVGAGGLGKTALAQLVFNDE;
alpha-WOLF7	fimo	sequence_motif	192	212	132	+	.	Name=1_alpha-WOLF7+;Alias=;ID=1-1-alpha-WOLF7;pvalue=5.86e-14;qvalue=8.54e-11;sequence=TIVGAGGLGKTALAQLVFNDE;
alpha-WOLF8	fimo	sequence_motif	192	212	132	+	.	Name=1_alpha-WOLF8+;Alias=;ID=1-1-alpha-WOLF8;pvalue=5.86e-14;qvalue=8.54e-11;sequence=TIVGAGGLGKTALAQLVFNDE;
alpha-WOLF9	fimo	sequence_motif	192	212	132	+	.	Name=1_alpha-WOLF9+;Alias=;ID=1-1-alpha-WOLF9;pvalue=5.86e-14;qvalue=8.54e-11;sequence=TIVGAGGLGKTALAQLVFNDE;
alpha-WOLF10	fimo	sequence_motif	192	212	132	+	.	Name=1_alpha-WOLF10+;Alias=;ID=1-1-alpha-WOLF10;pvalue=5.86e-14;qvalue=8.54e-11;sequence=TIVGAGGLGKTALAQLVFNDE;
alpha-WOLF11	fimo	sequence_motif	192	212	132	+	.	Name=1_alpha-WOLF11+;Alias=;ID=1-1-alpha-WOLF11;pvalue=5.86e-14;qvalue=8.54e-11;sequence=TIVGAGGLGKTALAQLVFNDE;
alpha-WOLF12	fimo	sequence_motif	192	212	132	+	.	Name=1_alpha-WOLF12+;Alias=;ID=1-1-alpha-WOLF12;pvalue=5.86e-14;qvalue=8.54e-11;sequence=TIVGAGGLGKTALAQLVFNDE;
alpha-WOLF15	fimo	sequence_motif	192	212	132	+	.	Name=1_alpha-WOLF15+;Alias=;ID=1-1-alpha-WOLF15;pvalue=5.86e-14;qvalue=8.54e-11;sequence=TIVGAGGLGKTALAQLVFNDE;
alpha-WOLF16	fimo	sequence_motif	192	212	132	+	.	Name=1_alpha-WOLF16+;Alias=;ID=1-1-alpha-WOLF16;pvalue=5.86e-14;qvalue=8.54e-11;sequence=TIVGAGGLGKTALAQLVFNDE;
alpha-WOLF18	fimo	sequence_motif	192	212	132	+	.	Name=1_alpha-WOLF18+;Alias=;ID=1-1-alpha-WOLF18;pvalue=5.86e-14;qvalue=8.54e-11;sequence=TIVGAGGLGKTALAQLVFNDE;
AtNRG1.1	fimo	sequence_motif	191	211	68.3	+	.	Name=1_AtNRG1.1+;Alias=;ID=1-1-AtNRG1.1;pvalue=1.46e-07;qvalue=0.000163;sequence=VVSAPPGCGKTTLVSRLCDDP;
AtNRG1.2	fimo	sequence_motif	193	213	90.1	+	.	Name=1_AtNRG1.2+;Alias=;ID=1-1-AtNRG1.2;pvalue=9.73e-10;qvalue=1.12e-06;sequence=VVSGPPGCGKTTLVTKLCDDP;
BAR1	fimo	sequence_motif	211	231	170	+	.	Name=1_BAR1+;Alias=;ID=1-1-BAR1;pvalue=9.67e-18;qvalue=2.45e-14;sequence=GIWGPAGIGKTTIARALFNRL;
beta-WOLF0	fimo	sequence_motif	194	214	170	+	.	Name=1_beta-WOLF0+;Alias=;ID=1-1-beta-WOLF0;pvalue=9.84e-18;qvalue=2.45e-14;sequence=AVVGVGGVGKTTLAQLVYNDE;
beta-WOLF3	fimo	sequence_motif	194	214	170	+	.	Name=1_beta-WOLF3+;Alias=;ID=1-1-beta-WOLF3;pvalue=9.84e-18;qvalue=2.45e-14;sequence=AVVGVGGVGKTTLAQLVYNDE;
beta-WOLF5a	fimo	sequence_motif	194	214	170	+	.	Name=1_beta-WOLF5a+;Alias=;ID=1-1-beta-WOLF5a;pvalue=9.84e-18;qvalue=2.45e-14;sequence=AVVGVGGVGKTTLAQLVYNDE;
beta-WOLF5b	fimo	sequence_motif	193	213	170	+	.	Name=1_beta-WOLF5b+;Alias=;ID=1-1-beta-WOLF5b;pvalue=9.84e-18;qvalue=2.45e-14;sequence=AVVGVGGVGKTTLAQLVYNDE;
beta-WOLF6b	fimo	sequence_motif	193	213	170	+	.	Name=1_beta-WOLF6b+;Alias=;ID=1-1-beta-WOLF6b;pvalue=9.84e-18;qvalue=2.45e-14;sequence=AVVGVGGVGKTTLAQLVYNDE;
beta-WOLF9	fimo	sequence_motif	194	214	170	+	.	Name=1_beta-WOLF9+;Alias=;ID=1-1-beta-WOLF9;pvalue=9.84e-18;qvalue=2.45e-14;sequence=AVVGVGGVGKTTLAQLVYNDE;
beta-WOLF11	fimo	sequence_motif	194	214	170	+	.	Name=1_beta-WOLF11+;Alias=;ID=1-1-beta-WOLF11;pvalue=9.84e-18;qvalue=2.45e-14;sequence=AVVGVGGVGKTTLAQLVYNDE;
BjuWRR1	fimo	sequence_motif	184	204	164	+	.	Name=1_BjuWRR1+;Alias=;ID=1-1-BjuWRR1;pvalue=3.71e-17;qvalue=8.47e-14;sequence=SISGMGGIGKTTLARQVFHHD;
Bph1/9-1	fimo	sequence_motif	432	452	153	+	.	Name=1_Bph1/9-1+;Alias=;ID=1-1-Bph1/9-1;pvalue=4.56e-16;qvalue=8.78e-13;sequence=SVWGMGGIGKTTLIQNVYRSE;
Bph1/9-2	fimo	sequence_motif	432	452	153	+	.	Name=1_Bph1/9-2+;Alias=;ID=1-1-Bph1/9-2;pvalue=4.56e-16;qvalue=8.78e-13;sequence=SVWGMGGIGKTTLIQNVYRSE;
Bph1/9-7	fimo	sequence_motif	432	452	153	+	.	Name=1_Bph1/9-7+;Alias=;ID=1-1-Bph1/9-7;pvalue=4.56e-16;qvalue=8.78e-13;sequence=SVWGMGGIGKTTLIQNVYRSE;
Bph1/9-9	fimo	sequence_motif	418	438	153	+	.	Name=1_Bph1/9-9+;Alias=;ID=1-1-Bph1/9-9;pvalue=4.56e-16;qvalue=8.78e-13;sequence=SVWGMGGIGKTTLIQNVYRSE;
Bph14	fimo	sequence_motif	204	224	199	+	.	Name=1_Bph14+;Alias=;ID=1-1-Bph14;pvalue=1.26e-20;qvalue=2.09e-16;sequence=PIVGMGGMGKTTLAQLIYNDP;
Bs2	fimo	sequence_motif	178	198	215	+	.	Name=1_Bs2+;Alias=;ID=1-1-Bs2;pvalue=2.81e-22;qvalue=2.33e-17;sequence=PIVGMGGIGKTTLAKEVYNDE;
Bs4	fimo	sequence_motif	226	246	160	+	.	Name=1_Bs4+;Alias=;ID=1-1-Bs4;pvalue=1.06e-16;qvalue=2.28e-13;sequence=GIWGIGGVGKTRIAKAIFDTL;
CaMi	fimo	sequence_motif	547	567	182	+	.	Name=1_CaMi+;Alias=;ID=1-1-CaMi;pvalue=5.86e-19;qvalue=2.26e-15;sequence=SITGMPGSGKTTLAYKVYNDK;
CaPtr1	fimo	sequence_motif	193	213	147	+	.	Name=1_CaPtr1+;Alias=;ID=1-1-CaPtr1;pvalue=1.79e-15;qvalue=3.22e-12;sequence=PIVGLGGLGKTTLVKLVYNDN;
CAR1	fimo	sequence_motif	189	209	142	+	.	Name=1_CAR1+;Alias=;ID=1-1-CAR1;pvalue=6.75e-15;qvalue=1.13e-11;sequence=SICGMGGLGKTTLAKQIFHHH;
CcRpp1	fimo	sequence_motif	188	208	197	+	.	Name=1_CcRpp1+;Alias=;ID=1-1-CcRpp1;pvalue=2.01e-20;qvalue=2.27e-16;sequence=SIIGMGGLGKTTLARKVYNDS;
CD3.1	fimo	sequence_motif	214	234	144	+	.	Name=1_CD3.1+;Alias=;ID=1-1-CD3.1;pvalue=4.01e-15;qvalue=6.97e-12;sequence=GIHGVSGSGKSTLAQFVYAHE;
CHS1	fimo	sequence_motif	204	224	123	+	.	Name=1_CHS1+;Alias=;ID=1-1-CHS1;pvalue=4.57e-13;qvalue=6.35e-10;sequence=GIWGSSGVGKTTLARYTYAEI;
CHS3	fimo	sequence_motif	193	213	209	+	.	Name=1_CHS3+;Alias=;ID=1-1-CHS3;pvalue=1.36e-21;qvalue=4.85e-17;sequence=GIWGMPGIGKTTLAKAVFNHM;
CNL-11990	fimo	sequence_motif	172	192	143	+	.	Name=1_CNL-11990+;Alias=;ID=1-1-CNL-11990;pvalue=5.53e-15;qvalue=9.32e-12;sequence=TITGMGGIGKTTLARKAYDHL;
CSA1	fimo	sequence_motif	230	250	184	+	.	Name=1_CSA1+;Alias=;ID=1-1-CSA1;pvalue=3.69e-19;qvalue=1.47e-15;sequence=GVVGMPGIGKTTLATMLYEKW;
CSA1	fimo	sequence_motif	1125	1145	40.7	+	.	Name=1_CSA1+;Alias=;ID=1-2-CSA1;pvalue=8.48e-05;qvalue=0.0852;sequence=DVKGKVKINKTPSANGCFKDQ;
CW9	fimo	sequence_motif	188	208	195	+	.	Name=1_CW9+;Alias=;ID=1-1-CW9;pvalue=2.92e-20;qvalue=2.27e-16;sequence=SITGMGGIGKTTLARQVFNHE;
DAR5	fimo	sequence_motif	192	212	57.9	+	.	Name=1_DAR5+;Alias=;ID=1-1-DAR5;pvalue=1.61e-06;qvalue=0.00177;sequence=VVSAPYALGKTTLVTKLCHDA;
Dm1^Uk-3	fimo	sequence_motif	215	235	149	+	.	Name=1_Dm1^Uk-3+;Alias=;ID=1-1-Dm1^Uk-3;pvalue=1.33e-15;qvalue=2.43e-12;sequence=GIWGPAGIGKTTIARTLFNKL;
Dm2d^Uk-1	fimo	sequence_motif	251	271	148	+	.	Name=1_Dm2d^Uk-1+;Alias=;ID=1-1-Dm2d^Uk-1;pvalue=1.74e-15;qvalue=3.13e-12;sequence=GIWGPPGIGKTTIATCVFNRF;
Dm2h^Bla-1	fimo	sequence_motif	293	313	171	+	.	Name=1_Dm2h^Bla-1+;Alias=;ID=1-1-Dm2h^Bla-1;pvalue=7.9e-18;qvalue=2.06e-14;sequence=GIWGPPGIGKTTIARFLFNQV;
DM2h^Ler	fimo	sequence_motif	293	313	171	+	.	Name=1_DM2h^Ler+;Alias=;ID=1-1-DM2h^Ler;pvalue=7.9e-18;qvalue=2.06e-14;sequence=GIWGPPGIGKTTIARFLFNQV;
Dm2h^Uk-1	fimo	sequence_motif	251	271	146	+	.	Name=1_Dm2h^Uk-1+;Alias=;ID=1-1-Dm2h^Uk-1;pvalue=2.7e-15;qvalue=4.74e-12;sequence=GIWGPPGIGKTTIARFLLNQV;
DM10^Col-0	fimo	sequence_motif	214	234	135	+	.	Name=1_DM10^Col-0+;Alias=;ID=1-1-DM10^Col-0;pvalue=3.14e-14;qvalue=4.91e-11;sequence=GIYGPAGIGKTTIARALHSRL;
DM10^Tuescha9	fimo	sequence_motif	214	234	151	+	.	Name=1_DM10^Tuescha9+;Alias=;ID=1-1-DM10^Tuescha9;pvalue=8.26e-16;qvalue=1.57e-12;sequence=GIYGPAGIGKTTIARALNSRL;
DSC1	fimo	sequence_motif	213	233	106	+	.	Name=1_DSC1+;Alias=;ID=1-1-DSC1;pvalue=2.35e-11;qvalue=2.84e-08;sequence=GIVGMVGIGKTTLADCLYGRM;
DSC2	fimo	sequence_motif	259	279	160	+	.	Name=1_DSC2+;Alias=;ID=1-1-DSC2;pvalue=8.95e-17;qvalue=1.94e-13;sequence=GILGPPGIGKTTIARVLYDQI;
FB_MR5	fimo	sequence_motif	197	217	131	+	.	Name=1_FB_MR5+;Alias=;ID=1-1-FB_MR5;pvalue=7.04e-14;qvalue=1.02e-10;sequence=AIVGMAGVGKTTLAGQVLNDM;
Fom-1	fimo	sequence_motif	213	233	139	+	.	Name=1_Fom-1+;Alias=;ID=1-1-Fom-1;pvalue=1.26e-14;qvalue=2.03e-11;sequence=GIIGMGGIGKTTIAEVFYDRV;
Fom-2	fimo	sequence_motif	195	215	193	+	.	Name=1_Fom-2+;Alias=;ID=1-1-Fom-2;pvalue=4.83e-20;qvalue=2.61e-16;sequence=PIVGMGGLGKTTLAKLVFKHE;
GbaNA1	fimo	sequence_motif	165	185	132	+	.	Name=1_GbaNA1+;Alias=;ID=1-1-GbaNA1;pvalue=5.76e-14;qvalue=8.54e-11;sequence=GVCGMGGIGKTTIMKDVYNRL;
GhDSC1	fimo	sequence_motif	217	237	135	+	.	Name=1_GhDSC1+;Alias=;ID=1-1-GhDSC1;pvalue=3.12e-14;qvalue=4.9e-11;sequence=GLWGMGGIGKTTLADIVYKEV;
GmKR3	fimo	sequence_motif	237	257	143	+	.	Name=1_GmKR3+;Alias=;ID=1-1-GmKR3;pvalue=4.58e-15;qvalue=7.93e-12;sequence=GIHGMGGVGKSTLARAVYNLH;
Gpa2	fimo	sequence_motif	167	187	196	+	.	Name=1_Gpa2+;Alias=;ID=1-1-Gpa2;pvalue=2.24e-20;qvalue=2.27e-16;sequence=SIVGMGGIGKTTLAAKLYSDP;
Gro1-4	fimo	sequence_motif	220	240	170	+	.	Name=1_Gro1-4+;Alias=;ID=1-1-Gro1-4;pvalue=1.02e-17;qvalue=2.52e-14;sequence=GILGMSGVGKTTLARVIYDNI;
HcMLA1	fimo	sequence_motif	193	213	199	+	.	Name=1_HcMLA1+;Alias=;ID=1-1-HcMLA1;pvalue=1.11e-20;qvalue=1.91e-16;sequence=SIVGFGGLGKTTLARAVYDKI;
Hero-A	fimo	sequence_motif	546	566	194	+	.	Name=1_Hero-A+;Alias=;ID=1-1-Hero-A;pvalue=4.15e-20;qvalue=2.27e-16;sequence=SIVGMPGVGKTTLANKVYNNT;
HRG1	fimo	sequence_motif	247	267	138	+	.	Name=1_HRG1+;Alias=;ID=1-1-HRG1;pvalue=1.73e-14;qvalue=2.75e-11;sequence=GIWGPSGIGKTTIARILFSQF;
HRG1	fimo	sequence_motif	707	727	47.6	+	.	Name=1_HRG1+;Alias=;ID=1-2-HRG1;pvalue=1.73e-05;qvalue=0.0188;sequence=LVELPSSIGKATNLQKLYLNM;
Hrt1	fimo	sequence_motif	190	210	186	+	.	Name=1_Hrt1+;Alias=;ID=1-1-Hrt1;pvalue=2.39e-19;qvalue=9.94e-16;sequence=SIAGMGGIGKTTLARQVFHHD;
HvPm3	fimo	sequence_motif	203	223	170	+	.	Name=1_HvPm3+;Alias=;ID=1-1-HvPm3;pvalue=8.94e-18;qvalue=2.31e-14;sequence=PVVAMGGLGKTTLAQLIYNEP;
HvRGA1	fimo	sequence_motif	156	176	111	+	.	Name=1_HvRGA1+;Alias=;ID=1-1-HvRGA1;pvalue=8.26e-12;qvalue=1.03e-08;sequence=SVAGFSGVGMTRLAHKVYSDR;
HvRGA1	fimo	sequence_motif	187	207	41.7	+	.	Name=1_HvRGA1+;Alias=;ID=1-2-HvRGA1;pvalue=6.69e-05;qvalue=0.0681;sequence=WVRAAPGMSVLKLLQKIHDQL;
I2	fimo	sequence_motif	198	218	215	+	.	Name=1_I2+;Alias=;ID=1-1-I2;pvalue=3.48e-22;qvalue=2.41e-17;sequence=PIVGMGGQGKTTLAKAVYNDE;
KR1	fimo	sequence_motif	222	242	173	+	.	Name=1_KR1+;Alias=;ID=1-1-KR1;pvalue=5.47e-18;qvalue=1.57e-14;sequence=GIHGLGGVGKTTLAAAVYNSI;
L	fimo	sequence_motif	262	282	177	+	.	Name=1_L+;Alias=;ID=1-1-L;pvalue=2.2e-18;qvalue=6.64e-15;sequence=GLYGMGGIGKTTTAKAVYNKI;
L1	fimo	sequence_motif	262	282	177	+	.	Name=1_L1+;Alias=;ID=1-1-L1;pvalue=2.2e-18;qvalue=6.64e-15;sequence=GLYGMGGIGKTTTAKAVYNKI;
L2	fimo	sequence_motif	262	282	177	+	.	Name=1_L2+;Alias=;ID=1-1-L2;pvalue=2.2e-18;qvalue=6.64e-15;sequence=GLYGMGGIGKTTTAKAVYNKI;
L3	fimo	sequence_motif	262	282	177	+	.	Name=1_L3+;Alias=;ID=1-1-L3;pvalue=2.2e-18;qvalue=6.64e-15;sequence=GLYGMGGIGKTTTAKAVYNKI;
L4	fimo	sequence_motif	262	282	177	+	.	Name=1_L4+;Alias=;ID=1-1-L4;pvalue=2.2e-18;qvalue=6.64e-15;sequence=GLYGMGGIGKTTTAKAVYNKI;
L5	fimo	sequence_motif	262	282	177	+	.	Name=1_L5+;Alias=;ID=1-1-L5;pvalue=2.2e-18;qvalue=6.64e-15;sequence=GLYGMGGIGKTTTAKAVYNKI;
L5	fimo	sequence_motif	1239	1259	40	+	.	Name=1_L5+;Alias=;ID=1-2-L5;pvalue=9.89e-05;qvalue=0.0986;sequence=SLYELYLQGCTSLERLWPDQQ;
L6	fimo	sequence_motif	262	282	177	+	.	Name=1_L6+;Alias=;ID=1-1-L6;pvalue=2.2e-18;qvalue=6.64e-15;sequence=GLYGMGGIGKTTTAKAVYNKI;
L7	fimo	sequence_motif	262	282	177	+	.	Name=1_L7+;Alias=;ID=1-1-L7;pvalue=2.2e-18;qvalue=6.64e-15;sequence=GLYGMGGIGKTTTAKAVYNKI;
L8	fimo	sequence_motif	262	282	177	+	.	Name=1_L8+;Alias=;ID=1-1-L8;pvalue=2.2e-18;qvalue=6.64e-15;sequence=GLYGMGGIGKTTTAKAVYNKI;
L9	fimo	sequence_motif	262	282	177	+	.	Name=1_L9+;Alias=;ID=1-1-L9;pvalue=2.2e-18;qvalue=6.64e-15;sequence=GLYGMGGIGKTTTAKAVYNKI;
L10	fimo	sequence_motif	262	282	177	+	.	Name=1_L10+;Alias=;ID=1-1-L10;pvalue=2.2e-18;qvalue=6.64e-15;sequence=GLYGMGGIGKTTTAKAVYNKI;
L11	fimo	sequence_motif	262	282	177	+	.	Name=1_L11+;Alias=;ID=1-1-L11;pvalue=2.2e-18;qvalue=6.64e-15;sequence=GLYGMGGIGKTTTAKAVYNKI;
L11	fimo	sequence_motif	1229	1249	40	+	.	Name=1_L11+;Alias=;ID=1-2-L11;pvalue=9.89e-05;qvalue=0.0986;sequence=SLYELYLQGCTSLERLWPDQQ;
L^1	fimo	sequence_motif	199	219	177	+	.	Name=1_L^1+;Alias=;ID=1-1-L^1;pvalue=2.08e-18;qvalue=6.64e-15;sequence=PIVGMGGVGKTTLAKIVYNDK;
L^1a	fimo	sequence_motif	199	219	177	+	.	Name=1_L^1a+;Alias=;ID=1-1-L^1a;pvalue=2.08e-18;qvalue=6.64e-15;sequence=PIVGMGGVGKTTLAKIVYNDK;
L^1c	fimo	sequence_motif	199	219	177	+	.	Name=1_L^1c+;Alias=;ID=1-1-L^1c;pvalue=2.08e-18;qvalue=6.64e-15;sequence=PIVGMGGVGKTTLAKIVYNDK;
L^2	fimo	sequence_motif	199	219	177	+	.	Name=1_L^2+;Alias=;ID=1-1-L^2;pvalue=2.08e-18;qvalue=6.64e-15;sequence=PIVGMGGVGKTTLAKIVYNDK;
L^2b	fimo	sequence_motif	199	219	177	+	.	Name=1_L^2b+;Alias=;ID=1-1-L^2b;pvalue=2.08e-18;qvalue=6.64e-15;sequence=PIVGMGGVGKTTLAKIVYNDK;
L^3	fimo	sequence_motif	206	226	177	+	.	Name=1_L^3+;Alias=;ID=1-1-L^3;pvalue=2.08e-18;qvalue=6.64e-15;sequence=PIVGMGGVGKTTLAKIVYNDK;
L^4	fimo	sequence_motif	199	219	177	+	.	Name=1_L^4+;Alias=;ID=1-1-L^4;pvalue=2.08e-18;qvalue=6.64e-15;sequence=PIVGMGGVGKTTLAKIVYNDK;
LAZ5	fimo	sequence_motif	280	300	155	+	.	Name=1_LAZ5+;Alias=;ID=1-1-LAZ5;pvalue=3.19e-16;qvalue=6.27e-13;sequence=GIVGMPGIGKTTLAETLYRKW;
Le4	fimo	sequence_motif	189	209	155	+	.	Name=1_Le4+;Alias=;ID=1-1-Le4;pvalue=3.04e-16;qvalue=5.99e-13;sequence=SISGMGGLGKTTLAKKIYSQS;
LH	fimo	sequence_motif	262	282	177	+	.	Name=1_LH+;Alias=;ID=1-1-LH;pvalue=2.2e-18;qvalue=6.64e-15;sequence=GLYGMGGIGKTTTAKAVYNKI;
LOV1	fimo	sequence_motif	189	209	164	+	.	Name=1_LOV1+;Alias=;ID=1-1-LOV1;pvalue=3.71e-17;qvalue=8.47e-14;sequence=SISGMGGIGKTTLARQVFHHD;
Lr1	fimo	sequence_motif	227	247	124	+	.	Name=1_Lr1+;Alias=;ID=1-1-Lr1;pvalue=3.87e-13;qvalue=5.41e-10;sequence=PIVGPGGIGKTTFAQHLYNDA;
Lr10	fimo	sequence_motif	195	215	169	+	.	Name=1_Lr10+;Alias=;ID=1-1-Lr10;pvalue=1.35e-17;qvalue=3.25e-14;sequence=SIVGCAGLGKTTLAKQVYDEL;
Lr21	fimo	sequence_motif	343	363	85.3	+	.	Name=1_Lr21+;Alias=;ID=1-1-Lr21;pvalue=2.95e-09;qvalue=3.36e-06;sequence=GIYGVAGSGKTTFAGYIQDYI;
Lr22a	fimo	sequence_motif	205	225	140	+	.	Name=1_Lr22a+;Alias=;ID=1-1-Lr22a;pvalue=9.66e-15;qvalue=1.58e-11;sequence=ALWGMGGIGKSTLVNNVFRNE;
Lr22a_sus	fimo	sequence_motif	205	225	140	+	.	Name=1_Lr22a_sus+;Alias=;ID=1-1-Lr22a_sus;pvalue=9.66e-15;qvalue=1.58e-11;sequence=ALWGMGGIGKSTLVNNVFRNE;
M	fimo	sequence_motif	277	297	177	+	.	Name=1_M+;Alias=;ID=1-1-M;pvalue=2.2e-18;qvalue=6.64e-15;sequence=GLYGMGGIGKTTTAKAVYNKI;
M	fimo	sequence_motif	628	648	54.3	+	.	Name=1_M+;Alias=;ID=1-2-M;pvalue=3.74e-06;qvalue=0.00409;sequence=SELRLFFVGSTTLLTGDFNNL;
Ma	fimo	sequence_motif	229	249	106	+	.	Name=1_Ma+;Alias=;ID=1-1-Ma;pvalue=2.32e-11;qvalue=2.81e-08;sequence=GICGMPGIGKSTVAKALSQRI;
Mal-R	fimo	sequence_motif	189	209	141	+	.	Name=1_Mal-R+;Alias=;ID=1-1-Mal-R;pvalue=7.93e-15;qvalue=1.31e-11;sequence=PIVGLGGAGKTTLSQLIFNDK;
Mi-1	fimo	sequence_motif	547	567	182	+	.	Name=1_Mi-1+;Alias=;ID=1-1-Mi-1;pvalue=5.86e-19;qvalue=2.26e-15;sequence=SITGMPGSGKTTLAYKVYNDK;
MLA1	fimo	sequence_motif	198	218	194	+	.	Name=1_MLA1+;Alias=;ID=1-1-MLA1;pvalue=3.89e-20;qvalue=2.27e-16;sequence=SIVGFGGLGKTTLARAVYEKI;
MLA2	fimo	sequence_motif	198	218	194	+	.	Name=1_MLA2+;Alias=;ID=1-1-MLA2;pvalue=3.89e-20;qvalue=2.27e-16;sequence=SIVGFGGLGKTTLARAVYEKI;
MLA3	fimo	sequence_motif	198	218	194	+	.	Name=1_MLA3+;Alias=;ID=1-1-MLA3;pvalue=3.89e-20;qvalue=2.27e-16;sequence=SIVGFGGLGKTTLARAVYEKI;
MLA6	fimo	sequence_motif	198	218	194	+	.	Name=1_MLA6+;Alias=;ID=1-1-MLA6;pvalue=3.89e-20;qvalue=2.27e-16;sequence=SIVGFGGLGKTTLARAVYEKI;
MLA7	fimo	sequence_motif	200	220	194	+	.	Name=1_MLA7+;Alias=;ID=1-1-MLA7;pvalue=3.89e-20;qvalue=2.27e-16;sequence=SIVGFGGLGKTTLARAVYEKI;
MLA8	fimo	sequence_motif	198	218	194	+	.	Name=1_MLA8+;Alias=;ID=1-1-MLA8;pvalue=3.89e-20;qvalue=2.27e-16;sequence=SIVGFGGLGKTTLARAVYEKI;
MLA9	fimo	sequence_motif	198	218	194	+	.	Name=1_MLA9+;Alias=;ID=1-1-MLA9;pvalue=3.89e-20;qvalue=2.27e-16;sequence=SIVGFGGLGKTTLARAVYEKI;
MLA10	fimo	sequence_motif	198	218	194	+	.	Name=1_MLA10+;Alias=;ID=1-1-MLA10;pvalue=3.89e-20;qvalue=2.27e-16;sequence=SIVGFGGLGKTTLARAVYEKI;
MLA12	fimo	sequence_motif	198	218	194	+	.	Name=1_MLA12+;Alias=;ID=1-1-MLA12;pvalue=3.89e-20;qvalue=2.27e-16;sequence=SIVGFGGLGKTTLARAVYEKI;
MLA13	fimo	sequence_motif	198	218	194	+	.	Name=1_MLA13+;Alias=;ID=1-1-MLA13;pvalue=3.89e-20;qvalue=2.27e-16;sequence=SIVGFGGLGKTTLARAVYEKI;
MLA16-1	fimo	sequence_motif	199	219	163	+	.	Name=1_MLA16-1+;Alias=;ID=1-1-MLA16-1;pvalue=4.64e-17;qvalue=1.05e-13;sequence=SIVGFGGLGKTTFARAVYDKI;
MLA18-1	fimo	sequence_motif	199	219	199	+	.	Name=1_MLA18-1+;Alias=;ID=1-1-MLA18-1;pvalue=1.11e-20;qvalue=1.91e-16;sequence=SIVGFGGLGKTTLARAVYDKI;
MLA18-2	fimo	sequence_motif	198	218	194	+	.	Name=1_MLA18-2+;Alias=;ID=1-1-MLA18-2;pvalue=3.89e-20;qvalue=2.27e-16;sequence=SIVGFGGLGKTTLARAVYEKI;
MLA19-1	fimo	sequence_motif	198	218	194	+	.	Name=1_MLA19-1+;Alias=;ID=1-1-MLA19-1;pvalue=3.89e-20;qvalue=2.27e-16;sequence=SIVGFGGLGKTTLARAVYEKI;
MLA22	fimo	sequence_motif	198	218	194	+	.	Name=1_MLA22+;Alias=;ID=1-1-MLA22;pvalue=3.89e-20;qvalue=2.27e-16;sequence=SIVGFGGLGKTTLARAVYEKI;
MLA23	fimo	sequence_motif	198	218	194	+	.	Name=1_MLA23+;Alias=;ID=1-1-MLA23;pvalue=3.89e-20;qvalue=2.27e-16;sequence=SIVGFGGLGKTTLARAVYEKI;
MLA25-1	fimo	sequence_motif	201	221	194	+	.	Name=1_MLA25-1+;Alias=;ID=1-1-MLA25-1;pvalue=3.89e-20;qvalue=2.27e-16;sequence=SIVGFGGLGKTTLARAVYEKI;
MLA27-1	fimo	sequence_motif	198	218	194	+	.	Name=1_MLA27-1+;Alias=;ID=1-1-MLA27-1;pvalue=3.89e-20;qvalue=2.27e-16;sequence=SIVGFGGLGKTTLARAVYEKI;
MLA27-2	fimo	sequence_motif	198	218	194	+	.	Name=1_MLA27-2+;Alias=;ID=1-1-MLA27-2;pvalue=3.89e-20;qvalue=2.27e-16;sequence=SIVGFGGLGKTTLARAVYEKI;
MLA28-1	fimo	sequence_motif	198	218	194	+	.	Name=1_MLA28-1+;Alias=;ID=1-1-MLA28-1;pvalue=3.89e-20;qvalue=2.27e-16;sequence=SIVGFGGLGKTTLARAVYEKI;
MLA30-1	fimo	sequence_motif	198	218	194	+	.	Name=1_MLA30-1+;Alias=;ID=1-1-MLA30-1;pvalue=3.89e-20;qvalue=2.27e-16;sequence=SIVGFGGLGKTTLARAVYEKI;
MLA31-1	fimo	sequence_motif	198	218	194	+	.	Name=1_MLA31-1+;Alias=;ID=1-1-MLA31-1;pvalue=3.89e-20;qvalue=2.27e-16;sequence=SIVGFGGLGKTTLARAVYEKI;
MLA32	fimo	sequence_motif	198	218	194	+	.	Name=1_MLA32+;Alias=;ID=1-1-MLA32;pvalue=3.89e-20;qvalue=2.27e-16;sequence=SIVGFGGLGKTTLARAVYEKI;
MLA34	fimo	sequence_motif	198	218	194	+	.	Name=1_MLA34+;Alias=;ID=1-1-MLA34;pvalue=3.89e-20;qvalue=2.27e-16;sequence=SIVGFGGLGKTTLARAVYEKI;
MLA35-1	fimo	sequence_motif	198	218	194	+	.	Name=1_MLA35-1+;Alias=;ID=1-1-MLA35-1;pvalue=3.89e-20;qvalue=2.27e-16;sequence=SIVGFGGLGKTTLARAVYEKI;
MLA36-1	fimo	sequence_motif	198	218	194	+	.	Name=1_MLA36-1+;Alias=;ID=1-1-MLA36-1;pvalue=3.89e-20;qvalue=2.27e-16;sequence=SIVGFGGLGKTTLARAVYEKI;
MLA37-1	fimo	sequence_motif	198	218	194	+	.	Name=1_MLA37-1+;Alias=;ID=1-1-MLA37-1;pvalue=3.89e-20;qvalue=2.27e-16;sequence=SIVGFGGLGKTTLARAVYEKI;
MLA39-1	fimo	sequence_motif	198	218	194	+	.	Name=1_MLA39-1+;Alias=;ID=1-1-MLA39-1;pvalue=3.89e-20;qvalue=2.27e-16;sequence=SIVGFGGLGKTTLARAVYEKI;
MrRPV1	fimo	sequence_motif	221	241	160	+	.	Name=1_MrRPV1+;Alias=;ID=1-1-MrRPV1;pvalue=9.73e-17;qvalue=2.1e-13;sequence=GIYGVGGIGKTTIAKVIYNEL;
MrRUN1	fimo	sequence_motif	226	246	136	+	.	Name=1_MrRUN1+;Alias=;ID=1-1-MrRUN1;pvalue=2.55e-14;qvalue=4.03e-11;sequence=GMYGVGGIGKTTIAKVIYNEL;
muRdr1A	fimo	sequence_motif	221	241	161	+	.	Name=1_muRdr1A+;Alias=;ID=1-1-muRdr1A;pvalue=7.45e-17;qvalue=1.63e-13;sequence=GIWGMGGIGKTTFARLVYQKI;
muRdr1H	fimo	sequence_motif	221	241	196	+	.	Name=1_muRdr1H+;Alias=;ID=1-1-muRdr1H;pvalue=2.56e-20;qvalue=2.27e-16;sequence=GIWGMGGIGKTTLARLVYQKI;
N	fimo	sequence_motif	213	233	196	+	.	Name=1_N+;Alias=;ID=1-1-N;pvalue=2.4e-20;qvalue=2.27e-16;sequence=GIWGMGGVGKTTIARAIFDTL;
Napostrophe	fimo	sequence_motif	205	225	205	+	.	Name=1_Napostrophe+;Alias=;ID=1-1-Napostrophe;pvalue=3.31e-21;qvalue=1.1e-16;sequence=PIVGMAGIGKTTLAKAVYNDE;
NbADR1	fimo	sequence_motif	204	224	105	+	.	Name=1_NbADR1+;Alias=;ID=1-1-NbADR1;pvalue=3.16e-11;qvalue=3.8e-08;sequence=EICGIGGSGKTTLAKEICKDD;
NbNRC2a	fimo	sequence_motif	179	199	186	+	.	Name=1_NbNRC2a+;Alias=;ID=1-1-NbNRC2a;pvalue=2.42e-19;qvalue=9.94e-16;sequence=PVVGMPGLGKTTLANKIYKHP;
NbNRC2b	fimo	sequence_motif	179	199	186	+	.	Name=1_NbNRC2b+;Alias=;ID=1-1-NbNRC2b;pvalue=2.42e-19;qvalue=9.94e-16;sequence=PVVGMPGLGKTTLANKIYKHP;
NbNRC3	fimo	sequence_motif	182	202	174	+	.	Name=1_NbNRC3+;Alias=;ID=1-1-NbNRC3;pvalue=3.54e-18;qvalue=1.04e-14;sequence=PVVGMPGLGKTTLAYKIFKDS;
NbNRC4a	fimo	sequence_motif	181	201	198	+	.	Name=1_NbNRC4a+;Alias=;ID=1-1-NbNRC4a;pvalue=1.53e-20;qvalue=2.27e-16;sequence=PVVGMPGLGKTTLARKIYKDP;
NbNRC4b	fimo	sequence_motif	181	201	198	+	.	Name=1_NbNRC4b+;Alias=;ID=1-1-NbNRC4b;pvalue=1.53e-20;qvalue=2.27e-16;sequence=PVVGMPGLGKTTLARKIYKDP;
NbNRC4c	fimo	sequence_motif	181	201	198	+	.	Name=1_NbNRC4c+;Alias=;ID=1-1-NbNRC4c;pvalue=1.53e-20;qvalue=2.27e-16;sequence=PVVGMPGLGKTTLARKIYKDP;
NbPRFa	fimo	sequence_motif	1104	1124	219	+	.	Name=1_NbPRFa+;Alias=;ID=1-1-NbPRFa;pvalue=1.36e-22;qvalue=1.35e-17;sequence=SIVGMPGLGKTTLAKKIYNDP;
NbPRFb	fimo	sequence_motif	1126	1146	219	+	.	Name=1_NbPRFb+;Alias=;ID=1-1-NbPRFb;pvalue=1.36e-22;qvalue=1.35e-17;sequence=SIVGMPGLGKTTLAKKIYNDP;
NbPtr1	fimo	sequence_motif	193	213	143	+	.	Name=1_NbPtr1+;Alias=;ID=1-1-NbPtr1;pvalue=4.82e-15;qvalue=8.17e-12;sequence=PIVGLGGLGKTTLVKLVYNNN;
NbZAR1	fimo	sequence_motif	181	201	163	+	.	Name=1_NbZAR1+;Alias=;ID=1-1-NbZAR1;pvalue=5.22e-17;qvalue=1.16e-13;sequence=AFVGMGGLGKTTLAQKVFNDK;
Ngc-D	fimo	sequence_motif	237	257	201	+	.	Name=1_Ngc-D+;Alias=;ID=1-1-Ngc-D;pvalue=8.61e-21;qvalue=1.65e-16;sequence=GIHGMGGLGKTTLAKAVYDKV;
NiattPtr1	fimo	sequence_motif	225	245	127	+	.	Name=1_NiattPtr1+;Alias=;ID=1-1-NiattPtr1;pvalue=1.83e-13;qvalue=2.59e-10;sequence=PIVGLGGLGKTTLVKLVYNYN;
NitabPtr1	fimo	sequence_motif	193	213	143	+	.	Name=1_NitabPtr1+;Alias=;ID=1-1-NitabPtr1;pvalue=4.82e-15;qvalue=8.17e-12;sequence=PIVGLGGLGKTTLVKLVYNNN;
NLS1	fimo	sequence_motif	189	209	152	+	.	Name=1_NLS1+;Alias=;ID=1-1-NLS1;pvalue=6.17e-16;qvalue=1.18e-12;sequence=SIVGCGGLGKTTLANQIYCKI;
NRC0	fimo	sequence_motif	181	201	192	+	.	Name=1_NRC0+;Alias=;ID=1-1-NRC0;pvalue=5.76e-20;qvalue=3.05e-16;sequence=SIVGMGGLGKTTLAKKVYTDS;
NRC1	fimo	sequence_motif	182	202	185	+	.	Name=1_NRC1+;Alias=;ID=1-1-NRC1;pvalue=3.34e-19;qvalue=1.36e-15;sequence=PVVGMPGLGKTTLATKIFKHP;
NRC1	fimo	sequence_motif	647	667	41.1	+	.	Name=1_NRC1+;Alias=;ID=1-2-NRC1;pvalue=7.78e-05;qvalue=0.079;sequence=PALANPKTSKTTLVNQSLQTL;
NRC2	fimo	sequence_motif	180	200	186	+	.	Name=1_NRC2+;Alias=;ID=1-1-NRC2;pvalue=2.42e-19;qvalue=9.94e-16;sequence=PVVGMPGLGKTTLANKIYKHP;
NRC3	fimo	sequence_motif	180	200	189	+	.	Name=1_NRC3+;Alias=;ID=1-1-NRC3;pvalue=1.34e-19;qvalue=5.86e-16;sequence=PVVGMPGLGKTTLAYKIYKDP;
NRC4a	fimo	sequence_motif	181	201	210	+	.	Name=1_NRC4a+;Alias=;ID=1-1-NRC4a;pvalue=9.55e-22;qvalue=3.66e-17;sequence=PVVGMPGLGKTTLARKIYNDP;
NRC4b	fimo	sequence_motif	182	202	201	+	.	Name=1_NRC4b+;Alias=;ID=1-1-NRC4b;pvalue=7.89e-21;qvalue=1.57e-16;sequence=PVVGMPGLGKTTLARKIYNDT;
NRC6	fimo	sequence_motif	191	211	204	+	.	Name=1_NRC6+;Alias=;ID=1-1-NRC6;pvalue=4.23e-21;qvalue=1.24e-16;sequence=PVVGMPGLGKTTLARKIFNDP;
NRG1	fimo	sequence_motif	218	238	72.7	+	.	Name=1_NRG1+;Alias=;ID=1-1-NRG1;pvalue=5.41e-08;qvalue=6.05e-05;sequence=VLSAPAGCGKTTLAAMLCQED;
NtomPtr1	fimo	sequence_motif	193	213	143	+	.	Name=1_NtomPtr1+;Alias=;ID=1-1-NtomPtr1;pvalue=4.82e-15;qvalue=8.17e-12;sequence=PIVGLGGLGKTTLVKLVYNNN;
NtTPN1	fimo	sequence_motif	26	46	192	+	.	Name=1_NtTPN1+;Alias=;ID=1-1-NtTPN1;pvalue=5.69e-20;qvalue=3.04e-16;sequence=SIFGMPGLGKTTLAKKLYDHE;
P	fimo	sequence_motif	221	241	167	+	.	Name=1_P+;Alias=;ID=1-1-P;pvalue=1.95e-17;qvalue=4.61e-14;sequence=GLWGMGGVGKTTLAEACYERV;
P2	fimo	sequence_motif	221	241	167	+	.	Name=1_P2+;Alias=;ID=1-1-P2;pvalue=1.95e-17;qvalue=4.61e-14;sequence=GLWGMGGVGKTTLAEACYERV;
Pbr1.b	fimo	sequence_motif	194	214	171	+	.	Name=1_Pbr1.b+;Alias=;ID=1-1-Pbr1.b;pvalue=7.29e-18;qvalue=1.95e-14;sequence=SIVGPGGLGKTTLANEVYRKL;
Pbr1.c	fimo	sequence_motif	194	214	171	+	.	Name=1_Pbr1.c+;Alias=;ID=1-1-Pbr1.c;pvalue=7.29e-18;qvalue=1.95e-14;sequence=SIVGPGGLGKTTLANEVYRKL;
Pc	fimo	sequence_motif	198	218	119	+	.	Name=1_Pc+;Alias=;ID=1-1-Pc;pvalue=1.33e-12;qvalue=1.76e-09;sequence=SIIGLGGSGKTTLAKHICHDV;
Ph-3	fimo	sequence_motif	183	203	195	+	.	Name=1_Ph-3+;Alias=;ID=1-1-Ph-3;pvalue=3.12e-20;qvalue=2.27e-16;sequence=SIVGMPGLGKTTLAKKLYRHV;
Pi1-5	fimo	sequence_motif	288	308	115	+	.	Name=1_Pi1-5+;Alias=;ID=1-1-Pi1-5;pvalue=3.08e-12;qvalue=3.94e-09;sequence=CILGLPGGGKTTIARVLYHAL;
Pi1-6	fimo	sequence_motif	208	228	171	+	.	Name=1_Pi1-6+;Alias=;ID=1-1-Pi1-6;pvalue=7.23e-18;qvalue=1.95e-14;sequence=SIVGFGGVGKTTIATALYRKV;
Pi2	fimo	sequence_motif	190	210	159	+	.	Name=1_Pi2+;Alias=;ID=1-1-Pi2;pvalue=1.26e-16;qvalue=2.65e-13;sequence=CVVGMGGLGKTALSRKIFESE;
Pi5-1	fimo	sequence_motif	197	217	113	+	.	Name=1_Pi5-1+;Alias=;ID=1-1-Pi5-1;pvalue=5.33e-12;qvalue=6.7e-09;sequence=PIVGPVGFGKTSLAQLVFNDT;
Pi5-2	fimo	sequence_motif	186	206	123	+	.	Name=1_Pi5-2+;Alias=;ID=1-1-Pi5-2;pvalue=4.77e-13;qvalue=6.58e-10;sequence=PIVGLAGLGKTAVAKLIFHEQ;
Pi5-3	fimo	sequence_motif	185	205	131	+	.	Name=1_Pi5-3+;Alias=;ID=1-1-Pi5-3;pvalue=8.21e-14;qvalue=1.19e-10;sequence=PIVGLAGIGKTALARLIFQDY;
Pi7-J-1	fimo	sequence_motif	287	307	105	+	.	Name=1_Pi7-J-1+;Alias=;ID=1-1-Pi7-J-1;pvalue=3.28e-11;qvalue=3.91e-08;sequence=CILGLPGGGKTTVARELYDAL;
Pi7-J-2	fimo	sequence_motif	208	228	171	+	.	Name=1_Pi7-J-2+;Alias=;ID=1-1-Pi7-J-2;pvalue=7.23e-18;qvalue=1.95e-14;sequence=SIVGFGGVGKTTIATALYRKV;
Pi9	fimo	sequence_motif	190	210	159	+	.	Name=1_Pi9+;Alias=;ID=1-1-Pi9;pvalue=1.26e-16;qvalue=2.65e-13;sequence=CVVGMGGLGKTALSRKIFESE;
Pi35	fimo	sequence_motif	217	237	107	+	.	Name=1_Pi35+;Alias=;ID=1-1-Pi35;pvalue=1.91e-11;qvalue=2.36e-08;sequence=AIVAHGGAGKSTLAQCVYNDK;
Pi35	fimo	sequence_motif	854	874	42.4	+	.	Name=1_Pi35+;Alias=;ID=1-2-Pi35;pvalue=5.72e-05;qvalue=0.059;sequence=SIEGCPLLVFTTNNDELEHHD;
Pi36	fimo	sequence_motif	203	223	183	+	.	Name=1_Pi36+;Alias=;ID=1-1-Pi36;pvalue=5.55e-19;qvalue=2.17e-15;sequence=YVVGMGGLGKTTLATAVYEKI;
Pi37	fimo	sequence_motif	217	237	107	+	.	Name=1_Pi37+;Alias=;ID=1-1-Pi37;pvalue=1.91e-11;qvalue=2.36e-08;sequence=AIVAHGGAGKSTLAQCVYNDK;
Pi37	fimo	sequence_motif	855	875	42.4	+	.	Name=1_Pi37+;Alias=;ID=1-2-Pi37;pvalue=5.72e-05;qvalue=0.059;sequence=SIEGCPLLVFTTNNDELEHHD;
Pi54	fimo	sequence_motif	186	206	134	+	.	Name=1_Pi54+;Alias=;ID=1-1-Pi54;pvalue=4.36e-14;qvalue=6.76e-11;sequence=PIVGGPGIGKTRIVQALFNDS;
Pi63	fimo	sequence_motif	249	269	179	+	.	Name=1_Pi63+;Alias=;ID=1-1-Pi63;pvalue=1.18e-18;qvalue=4.2e-15;sequence=PIVGIGGIGKTTLARFVYRDQ;
Pi64	fimo	sequence_motif	217	237	119	+	.	Name=1_Pi64+;Alias=;ID=1-1-Pi64;pvalue=1.27e-12;qvalue=1.69e-09;sequence=AIVAHGGAGKSTLAQYVYNDK;
Pi64	fimo	sequence_motif	681	701	42.5	+	.	Name=1_Pi64+;Alias=;ID=1-2-Pi64;pvalue=5.58e-05;qvalue=0.0582;sequence=ALPQIPFIGKLTLLQHINGFF;
Pi64	fimo	sequence_motif	853	873	42.4	+	.	Name=1_Pi64+;Alias=;ID=1-3-Pi64;pvalue=5.72e-05;qvalue=0.059;sequence=SIEGCPLLVFTTNNDELEHHD;
Pia-1	fimo	sequence_motif	200	220	117	+	.	Name=1_Pia-1+;Alias=;ID=1-1-Pia-1;pvalue=1.91e-12;qvalue=2.52e-09;sequence=AIVGFCGLGKTALAAEAYNRE;
Pia-2	fimo	sequence_motif	201	221	130	+	.	Name=1_Pia-2+;Alias=;ID=1-1-Pia-2;pvalue=9.24e-14;qvalue=1.34e-10;sequence=AIVGPAGIGKTALATELYRDH;
Pib	fimo	sequence_motif	429	449	160	+	.	Name=1_Pib+;Alias=;ID=1-1-Pib;pvalue=9.8e-17;qvalue=2.11e-13;sequence=SVWGMGGLGKTTLVSGVYQSP;
Pid3	fimo	sequence_motif	199	219	141	+	.	Name=1_Pid3+;Alias=;ID=1-1-Pid3;pvalue=7.79e-15;qvalue=1.29e-11;sequence=SVWGMGGIGKTALVANVYNAI;
Pid3-A4	fimo	sequence_motif	199	219	141	+	.	Name=1_Pid3-A4+;Alias=;ID=1-1-Pid3-A4;pvalue=7.79e-15;qvalue=1.29e-11;sequence=SVWGMGGIGKTALVANVYNAI;
Pid3-I1	fimo	sequence_motif	199	219	141	+	.	Name=1_Pid3-I1+;Alias=;ID=1-1-Pid3-I1;pvalue=7.79e-15;qvalue=1.29e-11;sequence=SVWGMGGIGKTALVANVYNAI;
Pid3-W3	fimo	sequence_motif	199	219	141	+	.	Name=1_Pid3-W3+;Alias=;ID=1-1-Pid3-W3;pvalue=7.79e-15;qvalue=1.29e-11;sequence=SVWGMGGIGKTALVANVYNAI;
Pid3-W4	fimo	sequence_motif	199	219	141	+	.	Name=1_Pid3-W4+;Alias=;ID=1-1-Pid3-W4;pvalue=7.79e-15;qvalue=1.29e-11;sequence=SVWGMGGIGKTALVANVYNAI;
PigmR	fimo	sequence_motif	190	210	159	+	.	Name=1_PigmR+;Alias=;ID=1-1-PigmR;pvalue=1.26e-16;qvalue=2.65e-13;sequence=CVVGMGGLGKTALSRKIFESE;
PigmS	fimo	sequence_motif	190	210	159	+	.	Name=1_PigmS+;Alias=;ID=1-1-PigmS;pvalue=1.26e-16;qvalue=2.65e-13;sequence=CVVGMGGLGKTALSRKIFESE;
PIH-X	fimo	sequence_motif	205	225	175	+	.	Name=1_PIH-X+;Alias=;ID=1-1-PIH-X;pvalue=3.35e-18;qvalue=9.92e-15;sequence=PIVGMGGVGKTTLAKAAYNDD;
Pii-1	fimo	sequence_motif	197	217	113	+	.	Name=1_Pii-1+;Alias=;ID=1-1-Pii-1;pvalue=5.33e-12;qvalue=6.7e-09;sequence=PIVGPVGFGKTSLAQLVFNDT;
Pii-2	fimo	sequence_motif	186	206	123	+	.	Name=1_Pii-2+;Alias=;ID=1-1-Pii-2;pvalue=4.77e-13;qvalue=6.58e-10;sequence=PIVGLAGLGKTAVAKLIFHEQ;
PIK5-NP	fimo	sequence_motif	290	310	119	+	.	Name=1_PIK5-NP+;Alias=;ID=1-1-PIK5-NP;pvalue=1.13e-12;qvalue=1.52e-09;sequence=CILGLPGAGKTTLAKLLYSHH;
PIK6-NP	fimo	sequence_motif	210	230	150	+	.	Name=1_PIK6-NP+;Alias=;ID=1-1-PIK6-NP;pvalue=9.64e-16;qvalue=1.82e-12;sequence=SIVGFGGVGKTTIAMALYRKV;
PIK6-NP	fimo	sequence_motif	484	504	42.1	+	.	Name=1_PIK6-NP+;Alias=;ID=1-2-PIK6-NP;pvalue=6.1e-05;qvalue=0.0627;sequence=PVTTLNLDGVTRILDCCYNDL;
Pik-1	fimo	sequence_motif	288	308	115	+	.	Name=1_Pik-1+;Alias=;ID=1-1-Pik-1;pvalue=3.08e-12;qvalue=3.94e-09;sequence=CILGLPGGGKTTIARVLYHAL;
Pik-2	fimo	sequence_motif	208	228	171	+	.	Name=1_Pik-2+;Alias=;ID=1-1-Pik-2;pvalue=7.23e-18;qvalue=1.95e-14;sequence=SIVGFGGVGKTTIATALYRKV;
Pik-e1	fimo	sequence_motif	288	308	115	+	.	Name=1_Pik-e1+;Alias=;ID=1-1-Pik-e1;pvalue=3.08e-12;qvalue=3.94e-09;sequence=CILGLPGGGKTTIARVLYHAL;
Pik-e2	fimo	sequence_motif	208	228	171	+	.	Name=1_Pik-e2+;Alias=;ID=1-1-Pik-e2;pvalue=7.23e-18;qvalue=1.95e-14;sequence=SIVGFGGVGKTTIATALYRKV;
Pik-h1	fimo	sequence_motif	287	307	105	+	.	Name=1_Pik-h1+;Alias=;ID=1-1-Pik-h1;pvalue=3.28e-11;qvalue=3.91e-08;sequence=CILGLPGGGKTTVARELYDAL;
Pik-h2	fimo	sequence_motif	208	228	171	+	.	Name=1_Pik-h2+;Alias=;ID=1-1-Pik-h2;pvalue=7.23e-18;qvalue=1.95e-14;sequence=SIVGFGGVGKTTIATALYRKV;
Pik-m1	fimo	sequence_motif	288	308	115	+	.	Name=1_Pik-m1+;Alias=;ID=1-1-Pik-m1;pvalue=3.08e-12;qvalue=3.94e-09;sequence=CILGLPGGGKTTIARVLYHAL;
Pik-m2	fimo	sequence_motif	208	228	171	+	.	Name=1_Pik-m2+;Alias=;ID=1-1-Pik-m2;pvalue=7.23e-18;qvalue=1.95e-14;sequence=SIVGFGGVGKTTIATALYRKV;
Pik-p1	fimo	sequence_motif	287	307	105	+	.	Name=1_Pik-p1+;Alias=;ID=1-1-Pik-p1;pvalue=3.28e-11;qvalue=3.91e-08;sequence=CILGLPGGGKTTVARELYDAL;
Pik-p2	fimo	sequence_motif	208	228	171	+	.	Name=1_Pik-p2+;Alias=;ID=1-1-Pik-p2;pvalue=7.23e-18;qvalue=1.95e-14;sequence=SIVGFGGVGKTTIATALYRKV;
Pik-s1	fimo	sequence_motif	288	308	115	+	.	Name=1_Pik-s1+;Alias=;ID=1-1-Pik-s1;pvalue=3.08e-12;qvalue=3.94e-09;sequence=CILGLPGGGKTTIARVLYHAL;
Pik-s2	fimo	sequence_motif	208	228	171	+	.	Name=1_Pik-s2+;Alias=;ID=1-1-Pik-s2;pvalue=7.23e-18;qvalue=1.95e-14;sequence=SIVGFGGVGKTTIATALYRKV;
PiPR1	fimo	sequence_motif	321	341	175	+	.	Name=1_PiPR1+;Alias=;ID=1-1-PiPR1;pvalue=3.26e-18;qvalue=9.7e-15;sequence=PIVGIGGIGKTALAQFVYNDP;
Pish	fimo	sequence_motif	217	237	107	+	.	Name=1_Pish+;Alias=;ID=1-1-Pish;pvalue=1.91e-11;qvalue=2.36e-08;sequence=AIVAHGGAGKSTLAQCVYNDK;
Pish	fimo	sequence_motif	855	875	42.4	+	.	Name=1_Pish+;Alias=;ID=1-2-Pish;pvalue=5.72e-05;qvalue=0.059;sequence=SIEGCPLLVFTTNNDELEHHD;
Pit	fimo	sequence_motif	194	214	167	+	.	Name=1_Pit+;Alias=;ID=1-1-Pit;pvalue=2.06e-17;qvalue=4.87e-14;sequence=GIQGMGGIGKTTLAQKIYNEQ;
Pi-ta	fimo	sequence_motif	233	253	102	+	.	Name=1_Pi-ta+;Alias=;ID=1-1-Pi-ta;pvalue=5.96e-11;qvalue=7.06e-08;sequence=SIVGSGGVGKTTLATEFYRLH;
Pi-ta-RGA4	fimo	sequence_motif	209	229	140	+	.	Name=1_Pi-ta-RGA4+;Alias=;ID=1-1-Pi-ta-RGA4;pvalue=1.06e-14;qvalue=1.72e-11;sequence=AIVGFRGSGKTTLARAVYSRS;
Piz-t	fimo	sequence_motif	190	210	159	+	.	Name=1_Piz-t+;Alias=;ID=1-1-Piz-t;pvalue=1.26e-16;qvalue=2.65e-13;sequence=CVVGMGGLGKTALSRKIFESE;
Pl8	fimo	sequence_motif	194	214	214	+	.	Name=1_Pl8+;Alias=;ID=1-1-Pl8;pvalue=4.36e-22;qvalue=2.41e-17;sequence=PIVGMGGVGKTTLARMLYNDT;
Pl17	fimo	sequence_motif	321	341	122	+	.	Name=1_Pl17+;Alias=;ID=1-1-Pl17;pvalue=6.67e-13;qvalue=9.12e-10;sequence=GIWGVGGGGKTTLASSVYMEM;
Pm2	fimo	sequence_motif	232	252	94	+	.	Name=1_Pm2+;Alias=;ID=1-1-Pm2;pvalue=3.96e-10;qvalue=4.59e-07;sequence=SVIGHGGMGKTALAQSICGQD;
Pm3a	fimo	sequence_motif	203	223	179	+	.	Name=1_Pm3a+;Alias=;ID=1-1-Pm3a;pvalue=1.11e-18;qvalue=3.98e-15;sequence=PVVAMGGLGKTTLAQLIYNDP;
Pm3b	fimo	sequence_motif	203	223	179	+	.	Name=1_Pm3b+;Alias=;ID=1-1-Pm3b;pvalue=1.11e-18;qvalue=3.98e-15;sequence=PVVAMGGLGKTTLAQLIYNDP;
Pm3c	fimo	sequence_motif	203	223	179	+	.	Name=1_Pm3c+;Alias=;ID=1-1-Pm3c;pvalue=1.11e-18;qvalue=3.98e-15;sequence=PVVAMGGLGKTTLAQLIYNDP;
Pm3CS	fimo	sequence_motif	203	223	179	+	.	Name=1_Pm3CS+;Alias=;ID=1-1-Pm3CS;pvalue=1.11e-18;qvalue=3.98e-15;sequence=PVVAMGGLGKTTLAQLIYNDP;
Pm3d	fimo	sequence_motif	203	223	179	+	.	Name=1_Pm3d+;Alias=;ID=1-1-Pm3d;pvalue=1.11e-18;qvalue=3.98e-15;sequence=PVVAMGGLGKTTLAQLIYNDP;
Pm3e	fimo	sequence_motif	203	223	179	+	.	Name=1_Pm3e+;Alias=;ID=1-1-Pm3e;pvalue=1.11e-18;qvalue=3.98e-15;sequence=PVVAMGGLGKTTLAQLIYNDP;
Pm3f	fimo	sequence_motif	203	223	179	+	.	Name=1_Pm3f+;Alias=;ID=1-1-Pm3f;pvalue=1.11e-18;qvalue=3.98e-15;sequence=PVVAMGGLGKTTLAQLIYNDP;
Pm3g	fimo	sequence_motif	203	223	179	+	.	Name=1_Pm3g+;Alias=;ID=1-1-Pm3g;pvalue=1.11e-18;qvalue=3.98e-15;sequence=PVVAMGGLGKTTLAQLIYNDP;
Pm3k	fimo	sequence_motif	203	223	179	+	.	Name=1_Pm3k+;Alias=;ID=1-1-Pm3k;pvalue=1.11e-18;qvalue=3.98e-15;sequence=PVVAMGGLGKTTLAQLIYNDP;
Pm5a	fimo	sequence_motif	208	228	107	+	.	Name=1_Pm5a+;Alias=;ID=1-1-Pm5a;pvalue=2.2e-11;qvalue=2.68e-08;sequence=PIIGCAGVGKTTAARTLYHKH;
Pm5b	fimo	sequence_motif	208	228	107	+	.	Name=1_Pm5b+;Alias=;ID=1-1-Pm5b;pvalue=2.2e-11;qvalue=2.68e-08;sequence=PIIGCAGVGKTTAARTLYHKH;
Pm5-BMDM	fimo	sequence_motif	208	228	107	+	.	Name=1_Pm5-BMDM+;Alias=;ID=1-1-Pm5-BMDM;pvalue=2.2e-11;qvalue=2.68e-08;sequence=PIIGCAGVGKTTAARTLYHKH;
Pm5-CS	fimo	sequence_motif	208	228	107	+	.	Name=1_Pm5-CS+;Alias=;ID=1-1-Pm5-CS;pvalue=2.2e-11;qvalue=2.68e-08;sequence=PIIGCAGVGKTTAARTLYHKH;
Pm5e	fimo	sequence_motif	208	228	107	+	.	Name=1_Pm5e+;Alias=;ID=1-1-Pm5e;pvalue=2.2e-11;qvalue=2.68e-08;sequence=PIIGCAGVGKTTAARTLYHKH;
Pm5-ND	fimo	sequence_motif	208	228	107	+	.	Name=1_Pm5-ND+;Alias=;ID=1-1-Pm5-ND;pvalue=2.2e-11;qvalue=2.68e-08;sequence=PIIGCAGVGKTTAARTLYHKH;
Pm8	fimo	sequence_motif	203	223	184	+	.	Name=1_Pm8+;Alias=;ID=1-1-Pm8;pvalue=3.65e-19;qvalue=1.46e-15;sequence=AIVGMGGLGKTTLAQLIYNEP;
Pm17	fimo	sequence_motif	203	223	184	+	.	Name=1_Pm17+;Alias=;ID=1-1-Pm17;pvalue=3.65e-19;qvalue=1.46e-15;sequence=AIVGMGGLGKTTLAQLIYNEP;
Pm21	fimo	sequence_motif	191	211	178	+	.	Name=1_Pm21+;Alias=;ID=1-1-Pm21;pvalue=1.42e-18;qvalue=5e-15;sequence=AIVGFGGLGKTTLAKQVYDTI;
Pm41	fimo	sequence_motif	196	216	138	+	.	Name=1_Pm41+;Alias=;ID=1-1-Pm41;pvalue=1.47e-14;qvalue=2.35e-11;sequence=SIVGYGGLGKTTLAIQVYRHL;
Pm60	fimo	sequence_motif	259	279	150	+	.	Name=1_Pm60+;Alias=;ID=1-1-Pm60;pvalue=1.08e-15;qvalue=2e-12;sequence=PVVGPGGIGKTTFAQYLYNDK;
Pm60a	fimo	sequence_motif	259	279	150	+	.	Name=1_Pm60a+;Alias=;ID=1-1-Pm60a;pvalue=1.08e-15;qvalue=2e-12;sequence=PVVGPGGIGKTTFAQYLYNDK;
Pm60b	fimo	sequence_motif	259	279	150	+	.	Name=1_Pm60b+;Alias=;ID=1-1-Pm60b;pvalue=1.08e-15;qvalue=2e-12;sequence=PVVGPGGIGKTTFAQYLYNDK;
PmR1	fimo	sequence_motif	243	263	120	+	.	Name=1_PmR1+;Alias=;ID=1-1-PmR1;pvalue=9.15e-13;qvalue=1.24e-09;sequence=PIVGPGGIGKTTFTQHLYNDE;
Prf	fimo	sequence_motif	1119	1139	219	+	.	Name=1_Prf+;Alias=;ID=1-1-Prf;pvalue=1.36e-22;qvalue=1.35e-17;sequence=SIVGMPGLGKTTLAKKIYNDP;
Prv^1	fimo	sequence_motif	260	280	156	+	.	Name=1_Prv^1+;Alias=;ID=1-1-Prv^1;pvalue=2.54e-16;qvalue=5.06e-13;sequence=GIVGMSGIGKTTLAEVIYAHS;
Prv^1	fimo	sequence_motif	947	967	133	+	.	Name=1_Prv^1+;Alias=;ID=1-2-Prv^1;pvalue=4.65e-14;qvalue=7.16e-11;sequence=GIFGSSGIGKTTIAEVVYNTI;
Prv^2	fimo	sequence_motif	260	280	156	+	.	Name=1_Prv^2+;Alias=;ID=1-1-Prv^2;pvalue=2.54e-16;qvalue=5.06e-13;sequence=GIVGMSGIGKTTLAEVIYAHS;
Prv^2	fimo	sequence_motif	947	967	133	+	.	Name=1_Prv^2+;Alias=;ID=1-2-Prv^2;pvalue=4.65e-14;qvalue=7.16e-11;sequence=GIFGSSGIGKTTIAEVVYNTI;
Ptr1	fimo	sequence_motif	193	213	143	+	.	Name=1_Ptr1+;Alias=;ID=1-1-Ptr1;pvalue=4.82e-15;qvalue=8.17e-12;sequence=PIVGLGGLGKTTLVKLVYNNN;
PvLOV	fimo	sequence_motif	206	226	157	+	.	Name=1_PvLOV+;Alias=;ID=1-1-PvLOV;pvalue=2.09e-16;qvalue=4.36e-13;sequence=SIVGMGGMGKTTLTQLVYNEQ;
PvLOV	fimo	sequence_motif	563	583	42.9	+	.	Name=1_PvLOV+;Alias=;ID=1-2-PvLOV;pvalue=5.1e-05;qvalue=0.0535;sequence=WDFGRGGLINSDKQRVLFSTL;
Pvr4	fimo	sequence_motif	174	194	113	+	.	Name=1_Pvr4+;Alias=;ID=1-1-Pvr4;pvalue=4.66e-12;qvalue=5.95e-09;sequence=GICGMGGVGKTTLAEKVRARA;
R1	fimo	sequence_motif	569	589	174	+	.	Name=1_R1+;Alias=;ID=1-1-R1;pvalue=4.31e-18;qvalue=1.25e-14;sequence=SIHGMPGLGKTTLANSLYSDR;
R2	fimo	sequence_motif	186	206	196	+	.	Name=1_R2+;Alias=;ID=1-1-R2;pvalue=2.74e-20;qvalue=2.27e-16;sequence=SIHGMGGLGKTTLARKLYNSS;
R2-like	fimo	sequence_motif	186	206	190	+	.	Name=1_R2-like+;Alias=;ID=1-1-R2-like;pvalue=9.87e-20;qvalue=4.35e-16;sequence=SIYGMGGLGKTTLARKLYTSP;
R3a	fimo	sequence_motif	205	225	228	+	.	Name=1_R3a+;Alias=;ID=1-1-R3a;pvalue=1.57e-23;qvalue=3.9e-18;sequence=PIVGMGGLGKTTLAKAVYNDE;
R3b	fimo	sequence_motif	203	223	213	+	.	Name=1_R3b+;Alias=;ID=1-1-R3b;pvalue=5.05e-22;qvalue=2.41e-17;sequence=PVVGMGGVGKTTLAKAVYNDE;
R8	fimo	sequence_motif	557	577	192	+	.	Name=1_R8+;Alias=;ID=1-1-R8;pvalue=5.98e-20;qvalue=3.1e-16;sequence=PIVGMGGQGKTTIARKLYNND;
R9a	fimo	sequence_motif	185	205	195	+	.	Name=1_R9a+;Alias=;ID=1-1-R9a;pvalue=3.12e-20;qvalue=2.27e-16;sequence=SIVGMPGLGKTTLAKKLYRHV;
RAC1	fimo	sequence_motif	208	228	123	+	.	Name=1_RAC1+;Alias=;ID=1-1-RAC1;pvalue=4.5e-13;qvalue=6.27e-10;sequence=GISGSSGIGKTTIARALFKRL;
RAC1	fimo	sequence_motif	1115	1135	42.7	+	.	Name=1_RAC1+;Alias=;ID=1-2-RAC1;pvalue=5.34e-05;qvalue=0.0559;sequence=SEAEEGNIGYTPLQGLVNEIE;
Rcg1	fimo	sequence_motif	195	215	122	+	.	Name=1_Rcg1+;Alias=;ID=1-1-Rcg1;pvalue=6.85e-13;qvalue=9.33e-10;sequence=SIVGIHGSGKTVLAREVYESD;
RCT1	fimo	sequence_motif	240	260	145	+	.	Name=1_RCT1+;Alias=;ID=1-1-RCT1;pvalue=2.97e-15;qvalue=5.2e-12;sequence=GMWGMGGIGKTTVAKAIYNKI;
RCT1	fimo	sequence_motif	1028	1048	40.8	+	.	Name=1_RCT1+;Alias=;ID=1-2-RCT1;pvalue=8.26e-05;qvalue=0.0836;sequence=VVFGNSFIVMKTAVYLIYDEP;
RCY1	fimo	sequence_motif	186	206	186	+	.	Name=1_RCY1+;Alias=;ID=1-1-RCY1;pvalue=2.39e-19;qvalue=9.94e-16;sequence=SIAGMGGIGKTTLARQVFHHD;
RDG2A	fimo	sequence_motif	194	214	201	+	.	Name=1_RDG2A+;Alias=;ID=1-1-RDG2A;pvalue=7.13e-21;qvalue=1.48e-16;sequence=PIIGMGGLGKTTLAKMVYNDQ;
RDG2A	fimo	sequence_motif	1130	1150	48.7	+	.	Name=1_RDG2A+;Alias=;ID=1-2-RDG2A;pvalue=1.34e-05;qvalue=0.0146;sequence=VVALPSNLGKLAKLRSLYVSD;
RFL1	fimo	sequence_motif	180	200	153	+	.	Name=1_RFL1+;Alias=;ID=1-1-RFL1;pvalue=5.09e-16;qvalue=9.77e-13;sequence=GLYGMGGVGKTTLLTQINNKF;
RGA2	fimo	sequence_motif	419	439	111	+	.	Name=1_RGA2+;Alias=;ID=1-1-RGA2;pvalue=7.98e-12;qvalue=9.97e-09;sequence=SVCGMGGLGKTTVVRDVYQSQ;
RGA2a	fimo	sequence_motif	218	238	149	+	.	Name=1_RGA2a+;Alias=;ID=1-1-RGA2a;pvalue=1.36e-15;qvalue=2.48e-12;sequence=SIVGTSGVGKTTLAREVYRKL;
RGA2a	fimo	sequence_motif	475	495	41.8	+	.	Name=1_RGA2a+;Alias=;ID=1-2-RGA2a;pvalue=6.59e-05;qvalue=0.0671;sequence=FIYAMDGNGGKEVARSYFDEL;
RGC2B	fimo	sequence_motif	177	197	61.3	+	.	Name=1_RGC2B+;Alias=;ID=1-1-RGC2B;pvalue=7.36e-07;qvalue=0.000814;sequence=ALCGMGGVGKTRMMQRLKKAA;
RLM1A	fimo	sequence_motif	212	232	80.6	+	.	Name=1_RLM1A+;Alias=;ID=1-1-RLM1A;pvalue=8.68e-09;qvalue=9.81e-06;sequence=AISGPAGIGKSTIGRALHSLL;
RLM1B	fimo	sequence_motif	212	232	119	+	.	Name=1_RLM1B+;Alias=;ID=1-1-RLM1B;pvalue=1.22e-12;qvalue=1.63e-09;sequence=AIAGPAGIGKTTIARALYGLL;
RLM3_Col	fimo	sequence_motif	206	226	88	+	.	Name=1_RLM3_Col+;Alias=;ID=1-1-RLM3_Col;pvalue=1.59e-09;qvalue=1.83e-06;sequence=GICGPSETGKTTIGRALYSRL;
Roq1	fimo	sequence_motif	215	235	147	+	.	Name=1_Roq1+;Alias=;ID=1-1-Roq1;pvalue=2.18e-15;qvalue=3.89e-12;sequence=GIWGMGGVGKTTAARALFNRY;
Rp1-D	fimo	sequence_motif	216	236	155	+	.	Name=1_Rp1-D+;Alias=;ID=1-1-Rp1-D;pvalue=2.87e-16;qvalue=5.68e-13;sequence=AIVGLGGMGKSTLAQYVYNDK;
Rp3-1	fimo	sequence_motif	196	216	140	+	.	Name=1_Rp3-1+;Alias=;ID=1-1-Rp3-1;pvalue=9.49e-15;qvalue=1.56e-11;sequence=SVIGLGGSGKTTLAKQVFNDG;
Rpa1	fimo	sequence_motif	197	217	106	+	.	Name=1_Rpa1+;Alias=;ID=1-1-Rpa1;pvalue=2.66e-11;qvalue=3.2e-08;sequence=TILGMGGCGKTTLAKKAQDDL;
Rpg1b	fimo	sequence_motif	211	231	172	+	.	Name=1_Rpg1b+;Alias=;ID=1-1-Rpg1b;pvalue=6.09e-18;qvalue=1.73e-14;sequence=SIVGMGGMGKTTLAQHVFNDP;
Rpg1r	fimo	sequence_motif	212	232	172	+	.	Name=1_Rpg1r+;Alias=;ID=1-1-Rpg1r;pvalue=6.09e-18;qvalue=1.73e-14;sequence=SIVGMGGMGKTTLAQHVFNDP;
RPG5	fimo	sequence_motif	326	346	84.9	+	.	Name=1_RPG5+;Alias=;ID=1-1-RPG5;pvalue=3.25e-09;qvalue=3.68e-06;sequence=SISGSAGVGKTTVARTIYHRY;
Rph1	fimo	sequence_motif	210	230	156	+	.	Name=1_Rph1+;Alias=;ID=1-1-Rph1;pvalue=2.54e-16;qvalue=5.06e-13;sequence=YVVGFGGVGKTTIATALYRKF;
Rph15	fimo	sequence_motif	353	373	150	+	.	Name=1_Rph15+;Alias=;ID=1-1-Rph15;pvalue=1.02e-15;qvalue=1.92e-12;sequence=PIVGIGGTGKTALAQFVYNDP;
RPi-abpt	fimo	sequence_motif	186	206	190	+	.	Name=1_RPi-abpt+;Alias=;ID=1-1-RPi-abpt;pvalue=9.87e-20;qvalue=4.35e-16;sequence=SIYGMGGLGKTTLARKLYTSP;
Rpi-amr1e	fimo	sequence_motif	200	220	194	+	.	Name=1_Rpi-amr1e+;Alias=;ID=1-1-Rpi-amr1e;pvalue=3.79e-20;qvalue=2.27e-16;sequence=PIFGMGGIGKTTLARKVYDDS;
Rpi-amr1e	fimo	sequence_motif	883	903	43.4	+	.	Name=1_Rpi-amr1e+;Alias=;ID=1-2-Rpi-amr1e;pvalue=4.59e-05;qvalue=0.0483;sequence=IKTEFCGSGVKTSAKKIQEEQ;
Rpi-amr1e	fimo	sequence_motif	966	986	43.4	+	.	Name=1_Rpi-amr1e+;Alias=;ID=1-3-Rpi-amr1e;pvalue=4.59e-05;qvalue=0.0483;sequence=IKTEFCGSGVETSAKKIQEEQ;
Rpi-amr1e-1032	fimo	sequence_motif	174	194	194	+	.	Name=1_Rpi-amr1e-1032+;Alias=;ID=1-1-Rpi-amr1e-1032;pvalue=3.79e-20;qvalue=2.27e-16;sequence=PIFGMGGIGKTTLARKVYDDS;
Rpi-amr1e-1032	fimo	sequence_motif	857	877	43.4	+	.	Name=1_Rpi-amr1e-1032+;Alias=;ID=1-2-Rpi-amr1e-1032;pvalue=4.59e-05;qvalue=0.0483;sequence=INTEFCGSGVETSAKKIQEEQ;
Rpi-amr1e-1101	fimo	sequence_motif	175	195	194	+	.	Name=1_Rpi-amr1e-1101+;Alias=;ID=1-1-Rpi-amr1e-1101;pvalue=3.79e-20;qvalue=2.27e-16;sequence=PIFGMGGIGKTTLARKVYDDS;
Rpi-amr1e-1101	fimo	sequence_motif	858	878	43.4	+	.	Name=1_Rpi-amr1e-1101+;Alias=;ID=1-2-Rpi-amr1e-1101;pvalue=4.59e-05;qvalue=0.0483;sequence=IKTEFCGSGVETSAKKIQEEQ;
Rpi-amr1e-1123	fimo	sequence_motif	175	195	194	+	.	Name=1_Rpi-amr1e-1123+;Alias=;ID=1-1-Rpi-amr1e-1123;pvalue=3.79e-20;qvalue=2.27e-16;sequence=PIFGMGGIGKTTLARKVYDDS;
Rpi-amr1e-1123	fimo	sequence_motif	858	878	43.4	+	.	Name=1_Rpi-amr1e-1123+;Alias=;ID=1-2-Rpi-amr1e-1123;pvalue=4.59e-05;qvalue=0.0483;sequence=IKTEFCGSGVETSAKKIQEEQ;
Rpi-amr1e-2271	fimo	sequence_motif	167	187	161	+	.	Name=1_Rpi-amr1e-2271+;Alias=;ID=1-1-Rpi-amr1e-2271;pvalue=8.05e-17;qvalue=1.76e-13;sequence=PIFGMGGIGKTTLARKAYDDS;
Rpi-amr1e-2271	fimo	sequence_motif	851	871	42	+	.	Name=1_Rpi-amr1e-2271+;Alias=;ID=1-2-Rpi-amr1e-2271;pvalue=6.24e-05;qvalue=0.0637;sequence=IKTEFCGSGVETSAKKIQQEQ;
Rpi-amr1e-2272	fimo	sequence_motif	175	195	162	+	.	Name=1_Rpi-amr1e-2272+;Alias=;ID=1-1-Rpi-amr1e-2272;pvalue=5.6e-17;qvalue=1.24e-13;sequence=TIFGMGGIGKTTLARKVYDDS;
Rpi-amr1e-2272	fimo	sequence_motif	846	866	43.4	+	.	Name=1_Rpi-amr1e-2272+;Alias=;ID=1-2-Rpi-amr1e-2272;pvalue=4.59e-05;qvalue=0.0483;sequence=IKTEFCGSGVETSAKKIQEEQ;
Rpi-amr1e-2272	fimo	sequence_motif	929	949	43.4	+	.	Name=1_Rpi-amr1e-2272+;Alias=;ID=1-3-Rpi-amr1e-2272;pvalue=4.59e-05;qvalue=0.0483;sequence=IKTEFCGSGVETSAKKIQEEQ;
Rpi-amr1e-2300	fimo	sequence_motif	174	194	194	+	.	Name=1_Rpi-amr1e-2300+;Alias=;ID=1-1-Rpi-amr1e-2300;pvalue=3.79e-20;qvalue=2.27e-16;sequence=PIFGMGGIGKTTLARKVYDDS;
Rpi-amr1e-2300	fimo	sequence_motif	857	877	42	+	.	Name=1_Rpi-amr1e-2300+;Alias=;ID=1-2-Rpi-amr1e-2300;pvalue=6.24e-05;qvalue=0.0637;sequence=IKTEFCGSGVETSAKKIQQEQ;
Rpi-amr1e-2307	fimo	sequence_motif	175	195	194	+	.	Name=1_Rpi-amr1e-2307+;Alias=;ID=1-1-Rpi-amr1e-2307;pvalue=3.79e-20;qvalue=2.27e-16;sequence=PIFGMGGIGKTTLARKVYDDS;
Rpi-amr1e-2307	fimo	sequence_motif	858	878	43.4	+	.	Name=1_Rpi-amr1e-2307+;Alias=;ID=1-2-Rpi-amr1e-2307;pvalue=4.59e-05;qvalue=0.0483;sequence=IKTEFCGSGVETSAKKIQEEQ;
Rpi-amr1e-3408	fimo	sequence_motif	174	194	194	+	.	Name=1_Rpi-amr1e-3408+;Alias=;ID=1-1-Rpi-amr1e-3408;pvalue=3.79e-20;qvalue=2.27e-16;sequence=PIFGMGGIGKTTLARKVYDDS;
Rpi-amr1e-3408	fimo	sequence_motif	857	877	42	+	.	Name=1_Rpi-amr1e-3408+;Alias=;ID=1-2-Rpi-amr1e-3408;pvalue=6.24e-05;qvalue=0.0637;sequence=IKTEFCGSGVETSAKKIQQEQ;
Rpi-amr1e-3409	fimo	sequence_motif	175	195	194	+	.	Name=1_Rpi-amr1e-3409+;Alias=;ID=1-1-Rpi-amr1e-3409;pvalue=3.79e-20;qvalue=2.27e-16;sequence=PIFGMGGIGKTTLARKVYDDS;
Rpi-amr1e-3409	fimo	sequence_motif	858	878	43.4	+	.	Name=1_Rpi-amr1e-3409+;Alias=;ID=1-2-Rpi-amr1e-3409;pvalue=4.59e-05;qvalue=0.0483;sequence=IKTEFCGSGVETSAKKIQEEQ;
Rpi-amr3i	fimo	sequence_motif	173	193	143	+	.	Name=1_Rpi-amr3i+;Alias=;ID=1-1-Rpi-amr3i;pvalue=5.53e-15;qvalue=9.32e-12;sequence=TITGMGGIGKTTLARKAYDHL;
Rpi-blb1	fimo	sequence_motif	179	199	202	+	.	Name=1_Rpi-blb1+;Alias=;ID=1-1-Rpi-blb1;pvalue=6.25e-21;qvalue=1.35e-16;sequence=PILGMGGLGKTTLAQMVFNDQ;
Rpi-blb2	fimo	sequence_motif	557	577	190	+	.	Name=1_Rpi-blb2+;Alias=;ID=1-1-Rpi-blb2;pvalue=9.18e-20;qvalue=4.27e-16;sequence=SIIGMPGLGKTTLAYKVYNDK;
Rpi-blb3	fimo	sequence_motif	186	206	190	+	.	Name=1_Rpi-blb3+;Alias=;ID=1-1-Rpi-blb3;pvalue=9.87e-20;qvalue=4.35e-16;sequence=SIYGMGGLGKTTLARKLYTSP;
Rpi-bt1	fimo	sequence_motif	180	200	202	+	.	Name=1_Rpi-bt1+;Alias=;ID=1-1-Rpi-bt1;pvalue=6.25e-21;qvalue=1.35e-16;sequence=PILGMGGLGKTTLAQMVFNDQ;
Rpi-chcl	fimo	sequence_motif	234	254	149	+	.	Name=1_Rpi-chcl+;Alias=;ID=1-1-Rpi-chcl;pvalue=1.13e-15;qvalue=2.08e-12;sequence=PIVGMGGLGKTTVAKRIYNDE;
Rpi-edn1.1	fimo	sequence_motif	186	206	190	+	.	Name=1_Rpi-edn1.1+;Alias=;ID=1-1-Rpi-edn1.1;pvalue=9.87e-20;qvalue=4.35e-16;sequence=SIYGMGGLGKTTLARKLYTSP;
Rpi-edn2	fimo	sequence_motif	185	205	195	+	.	Name=1_Rpi-edn2+;Alias=;ID=1-1-Rpi-edn2;pvalue=3.12e-20;qvalue=2.27e-16;sequence=SIVGMPGLGKTTLAKKLYRHV;
Rpi-hcb1.1	fimo	sequence_motif	185	205	180	+	.	Name=1_Rpi-hcb1.1+;Alias=;ID=1-1-Rpi-hcb1.1;pvalue=9.56e-19;qvalue=3.66e-15;sequence=SIIGMPGLGKTTLAKKLYRHV;
Rpi-hcb1.2	fimo	sequence_motif	185	205	169	+	.	Name=1_Rpi-hcb1.2+;Alias=;ID=1-1-Rpi-hcb1.2;pvalue=1.21e-17;qvalue=2.98e-14;sequence=SIVGMPGLGKTTLAKKLYWHV;
Rpi-hjt1.1	fimo	sequence_motif	186	206	194	+	.	Name=1_Rpi-hjt1.1+;Alias=;ID=1-1-Rpi-hjt1.1;pvalue=3.69e-20;qvalue=2.27e-16;sequence=SIYGMGGLGKTTLARNLYNSP;
Rpi-hjt1.2	fimo	sequence_motif	186	206	190	+	.	Name=1_Rpi-hjt1.2+;Alias=;ID=1-1-Rpi-hjt1.2;pvalue=9.87e-20;qvalue=4.35e-16;sequence=SIYGMGGLGKTTLARKLYTSP;
Rpi-hjt1.3	fimo	sequence_motif	186	206	194	+	.	Name=1_Rpi-hjt1.3+;Alias=;ID=1-1-Rpi-hjt1.3;pvalue=3.69e-20;qvalue=2.27e-16;sequence=SIYGMGGLGKTTLARNLYNSP;
Rpi-mcq1.1	fimo	sequence_motif	184	204	195	+	.	Name=1_Rpi-mcq1.1+;Alias=;ID=1-1-Rpi-mcq1.1;pvalue=3.12e-20;qvalue=2.27e-16;sequence=SIVGMPGLGKTTLAKKLYRHV;
Rpi-mcq1.2	fimo	sequence_motif	182	202	195	+	.	Name=1_Rpi-mcq1.2+;Alias=;ID=1-1-Rpi-mcq1.2;pvalue=3.12e-20;qvalue=2.27e-16;sequence=SIVGMPGLGKTTLAKKLYRHV;
Rpi-pta1	fimo	sequence_motif	179	199	202	+	.	Name=1_Rpi-pta1+;Alias=;ID=1-1-Rpi-pta1;pvalue=6.25e-21;qvalue=1.35e-16;sequence=PILGMGGLGKTTLAQMVFNDQ;
Rpi-snk1.1	fimo	sequence_motif	186	206	190	+	.	Name=1_Rpi-snk1.1+;Alias=;ID=1-1-Rpi-snk1.1;pvalue=9.87e-20;qvalue=4.35e-16;sequence=SIYGMGGLGKTTLARKLYTSP;
Rpi-snk1.2	fimo	sequence_motif	186	206	192	+	.	Name=1_Rpi-snk1.2+;Alias=;ID=1-1-Rpi-snk1.2;pvalue=6.44e-20;qvalue=3.3e-16;sequence=SIYGMGGLGKTTLARNLYNSL;
Rpi-sto1	fimo	sequence_motif	179	199	202	+	.	Name=1_Rpi-sto1+;Alias=;ID=1-1-Rpi-sto1;pvalue=6.25e-21;qvalue=1.35e-16;sequence=PILGMGGLGKTTLAQMVFNDQ;
Rpi-sto2	fimo	sequence_motif	205	225	228	+	.	Name=1_Rpi-sto2+;Alias=;ID=1-1-Rpi-sto2;pvalue=1.57e-23;qvalue=3.9e-18;sequence=PIVGMGGLGKTTLAKAVYNDE;
Rpi-vnt1.1	fimo	sequence_motif	215	235	195	+	.	Name=1_Rpi-vnt1.1+;Alias=;ID=1-1-Rpi-vnt1.1;pvalue=3.12e-20;qvalue=2.27e-16;sequence=SIVGMPGLGKTTLAKKLYRHV;
Rpi-vnt1.2	fimo	sequence_motif	229	249	195	+	.	Name=1_Rpi-vnt1.2+;Alias=;ID=1-1-Rpi-vnt1.2;pvalue=3.12e-20;qvalue=2.27e-16;sequence=SIVGMPGLGKTTLAKKLYRHV;
Rpi-vnt1.3	fimo	sequence_motif	229	249	195	+	.	Name=1_Rpi-vnt1.3+;Alias=;ID=1-1-Rpi-vnt1.3;pvalue=3.12e-20;qvalue=2.27e-16;sequence=SIVGMPGLGKTTLAKKLYRHV;
RPM1	fimo	sequence_motif	197	217	147	+	.	Name=1_RPM1+;Alias=;ID=1-1-RPM1;pvalue=2.15e-15;qvalue=3.85e-12;sequence=AVVGMGGSGKTTLSANIFKSQ;
RPM1	fimo	sequence_motif	47	67	46.5	+	.	Name=1_RPM1+;Alias=;ID=1-2-RPM1;pvalue=2.26e-05;qvalue=0.0245;sequence=DTHKHGGNGSTTTTTQLFQTF;
RPP1-EstA	fimo	sequence_motif	293	313	146	+	.	Name=1_RPP1-EstA+;Alias=;ID=1-1-RPP1-EstA;pvalue=2.7e-15;qvalue=4.74e-12;sequence=GIWGPPGIGKTTIARFLLNQV;
RPP1-EstA	fimo	sequence_motif	765	785	45.7	+	.	Name=1_RPP1-EstA+;Alias=;ID=1-2-RPP1-EstA;pvalue=2.66e-05;qvalue=0.0287;sequence=SLVELPSFGNATNLQELNLRR;
RPP1-NdA	fimo	sequence_motif	290	310	137	+	.	Name=1_RPP1-NdA+;Alias=;ID=1-1-RPP1-NdA;pvalue=1.97e-14;qvalue=3.11e-11;sequence=GIWGPPGIGKTTIAACMFDRF;
Rpp1-R1	fimo	sequence_motif	505	525	86.5	+	.	Name=1_Rpp1-R1+;Alias=;ID=1-1-Rpp1-R1;pvalue=2.25e-09;qvalue=2.58e-06;sequence=GIDGMGGVGKTFMATHIKNEI;
Rpp1-R3	fimo	sequence_motif	490	510	86.5	+	.	Name=1_Rpp1-R3+;Alias=;ID=1-1-Rpp1-R3;pvalue=2.25e-09;qvalue=2.58e-06;sequence=GIDGMGGVGKTFMATHIKNEI;
Rpp1-R4	fimo	sequence_motif	486	506	74.4	+	.	Name=1_Rpp1-R4+;Alias=;ID=1-1-Rpp1-R4;pvalue=3.64e-08;qvalue=4.08e-05;sequence=GIDGMGGVGKTFMATHFKNEI;
Rpp1-R5	fimo	sequence_motif	489	509	74.4	+	.	Name=1_Rpp1-R5+;Alias=;ID=1-1-Rpp1-R5;pvalue=3.64e-08;qvalue=4.08e-05;sequence=GIDGMGGVGKTFMATHFKNEI;
RPP1-WsA	fimo	sequence_motif	251	271	171	+	.	Name=1_RPP1-WsA+;Alias=;ID=1-1-RPP1-WsA;pvalue=7.9e-18;qvalue=2.06e-14;sequence=GIWGPPGIGKTTIARFLFNQV;
RPP1-WsB	fimo	sequence_motif	284	304	171	+	.	Name=1_RPP1-WsB+;Alias=;ID=1-1-RPP1-WsB;pvalue=7.9e-18;qvalue=2.06e-14;sequence=GIWGPPGIGKTTIARFLFNQV;
RPP1-WsC	fimo	sequence_motif	280	300	146	+	.	Name=1_RPP1-WsC+;Alias=;ID=1-1-RPP1-WsC;pvalue=2.7e-15;qvalue=4.74e-12;sequence=GIWGPPGIGKTTIARFLLNQV;
RPP1-ZdrA	fimo	sequence_motif	297	317	146	+	.	Name=1_RPP1-ZdrA+;Alias=;ID=1-1-RPP1-ZdrA;pvalue=2.7e-15;qvalue=4.74e-12;sequence=GIWGPPGIGKTTIARFLLNQV;
RPP1-ZdrA	fimo	sequence_motif	769	789	45.7	+	.	Name=1_RPP1-ZdrA+;Alias=;ID=1-2-RPP1-ZdrA;pvalue=2.66e-05;qvalue=0.0287;sequence=SLVELPSFGNATNLQELNLRR;
RPP2A	fimo	sequence_motif	208	228	138	+	.	Name=1_RPP2A+;Alias=;ID=1-1-RPP2A;pvalue=1.57e-14;qvalue=2.51e-11;sequence=GISGPSGIGKTTIAKALFSKL;
RPP2A	fimo	sequence_motif	764	784	104	+	.	Name=1_RPP2A+;Alias=;ID=1-2-RPP2A;pvalue=3.62e-11;qvalue=4.31e-08;sequence=GIWGIAGIGKTSIAREIFELH;
RPP2B	fimo	sequence_motif	258	278	86	+	.	Name=1_RPP2B+;Alias=;ID=1-1-RPP2B;pvalue=2.51e-09;qvalue=2.86e-06;sequence=GVLGMTGIGKTTVADIVYKQN;
RPP4	fimo	sequence_motif	211	231	116	+	.	Name=1_RPP4+;Alias=;ID=1-1-RPP4;pvalue=2.72e-12;qvalue=3.54e-09;sequence=GIWGQSGIGKSTIGRALFSQL;
Rpp4C4	fimo	sequence_motif	178	198	129	+	.	Name=1_Rpp4C4+;Alias=;ID=1-1-Rpp4C4;pvalue=1.2e-13;qvalue=1.72e-10;sequence=GVYGVGGVGKTTLVKAIAKKV;
RPP5	fimo	sequence_motif	213	233	116	+	.	Name=1_RPP5+;Alias=;ID=1-1-RPP5;pvalue=2.72e-12;qvalue=3.54e-09;sequence=GIWGQSGIGKSTIGRALFSQL;
RPP7	fimo	sequence_motif	186	206	191	+	.	Name=1_RPP7+;Alias=;ID=1-1-RPP7;pvalue=7.02e-20;qvalue=3.41e-16;sequence=SITGMGGLGKTTLARQVFNHD;
RPP7^Koch-1	fimo	sequence_motif	186	206	191	+	.	Name=1_RPP7^Koch-1+;Alias=;ID=1-1-RPP7^Koch-1;pvalue=7.02e-20;qvalue=3.41e-16;sequence=SITGMGGLGKTTLARQVFNHD;
RPP7^Krazo-2	fimo	sequence_motif	186	206	191	+	.	Name=1_RPP7^Krazo-2+;Alias=;ID=1-1-RPP7^Krazo-2;pvalue=7.02e-20;qvalue=3.41e-16;sequence=SITGMGGLGKTTLARQVFNHD;
RPP7^Mrk-0	fimo	sequence_motif	186	206	191	+	.	Name=1_RPP7^Mrk-0+;Alias=;ID=1-1-RPP7^Mrk-0;pvalue=7.02e-20;qvalue=3.41e-16;sequence=SITGMGGLGKTTLARQVFNHD;
RPP7b^Lerik1-3	fimo	sequence_motif	187	207	191	+	.	Name=1_RPP7b^Lerik1-3+;Alias=;ID=1-1-RPP7b^Lerik1-3;pvalue=7.11e-20;qvalue=3.41e-16;sequence=SITGMGGLGKTTLAKQVFNHE;
RPP8	fimo	sequence_motif	189	209	186	+	.	Name=1_RPP8+;Alias=;ID=1-1-RPP8;pvalue=2.39e-19;qvalue=9.94e-16;sequence=SIAGMGGIGKTTLARQVFHHD;
rpp8_sus	fimo	sequence_motif	189	209	186	+	.	Name=1_rpp8_sus+;Alias=;ID=1-1-rpp8_sus;pvalue=2.39e-19;qvalue=9.94e-16;sequence=SIAGMGGIGKTTLARQVFHHD;
RPP13-Nd-1	fimo	sequence_motif	189	209	156	+	.	Name=1_RPP13-Nd-1+;Alias=;ID=1-1-RPP13-Nd-1;pvalue=2.27e-16;qvalue=4.58e-13;sequence=SIFGMGGLGKTALARKLYNSG;
RPP13-Rld-2	fimo	sequence_motif	189	209	177	+	.	Name=1_RPP13-Rld-2+;Alias=;ID=1-1-RPP13-Rld-2;pvalue=2.06e-18;qvalue=6.64e-15;sequence=SIFGMGGLGKTALARKLYNSR;
RPP13-UKID5	fimo	sequence_motif	189	209	156	+	.	Name=1_RPP13-UKID5+;Alias=;ID=1-1-RPP13-UKID5;pvalue=2.27e-16;qvalue=4.58e-13;sequence=SIFGMGGLGKTALARKLYNSG;
RPP13-UKID34	fimo	sequence_motif	189	209	156	+	.	Name=1_RPP13-UKID34+;Alias=;ID=1-1-RPP13-UKID34;pvalue=2.27e-16;qvalue=4.58e-13;sequence=SIFGMGGLGKTALARKLYNSG;
RPP13-UKID36	fimo	sequence_motif	189	209	156	+	.	Name=1_RPP13-UKID36+;Alias=;ID=1-1-RPP13-UKID36;pvalue=2.27e-16;qvalue=4.58e-13;sequence=SIFGMGGLGKTALARKLYNSG;
RPP13-UKID80	fimo	sequence_motif	189	209	156	+	.	Name=1_RPP13-UKID80+;Alias=;ID=1-1-RPP13-UKID80;pvalue=2.27e-16;qvalue=4.58e-13;sequence=SIFGMGGLGKTALARKLYNSG;
RPP28	fimo	sequence_motif	255	275	163	+	.	Name=1_RPP28+;Alias=;ID=1-1-RPP28;pvalue=5.18e-17;qvalue=1.16e-13;sequence=GIWGPPGIGKTTIVRFLYNQL;
RPP39	fimo	sequence_motif	177	197	128	+	.	Name=1_RPP39+;Alias=;ID=1-1-RPP39;pvalue=1.53e-13;qvalue=2.17e-10;sequence=GLHGMGGVGKTTLFKKIHNKF;
RPP39	fimo	sequence_motif	620	640	44.1	+	.	Name=1_RPP39+;Alias=;ID=1-2-RPP39;pvalue=3.86e-05;qvalue=0.0415;sequence=SISGISRLLSLRLLSLLWSKV;
RPP39	fimo	sequence_motif	597	617	42.6	+	.	Name=1_RPP39+;Alias=;ID=1-3-RPP39;pvalue=5.46e-05;qvalue=0.057;sequence=LPVGLKELKKLTLLNLAFTKR;
Rpr1	fimo	sequence_motif	193	213	121	+	.	Name=1_Rpr1+;Alias=;ID=1-1-Rpr1;pvalue=7.86e-13;qvalue=1.07e-09;sequence=TVSGMGGLGKTTLVNNVYERE;
Rps1-k-1	fimo	sequence_motif	185	205	213	+	.	Name=1_Rps1-k-1+;Alias=;ID=1-1-Rps1-k-1;pvalue=5.33e-22;qvalue=2.41e-17;sequence=PIVGMGGVGKTTLAQLVYNDE;
Rps1-k-2	fimo	sequence_motif	185	205	213	+	.	Name=1_Rps1-k-2+;Alias=;ID=1-1-Rps1-k-2;pvalue=5.33e-22;qvalue=2.41e-17;sequence=PIVGMGGVGKTTLAQLVYNDE;
RPS2	fimo	sequence_motif	179	199	148	+	.	Name=1_RPS2+;Alias=;ID=1-1-RPS2;pvalue=1.57e-15;qvalue=2.86e-12;sequence=GVYGPGGVGKTTLMQSINNEL;
RPS4	fimo	sequence_motif	233	253	169	+	.	Name=1_RPS4+;Alias=;ID=1-1-RPS4;pvalue=1.34e-17;qvalue=3.24e-14;sequence=GVVGMPGIGKTTLLKELYKTW;
RPS4^No-0	fimo	sequence_motif	233	253	169	+	.	Name=1_RPS4^No-0+;Alias=;ID=1-1-RPS4^No-0;pvalue=1.34e-17;qvalue=3.24e-14;sequence=GVVGMPGIGKTTLLKELYKTW;
RPS4B	fimo	sequence_motif	233	253	166	+	.	Name=1_RPS4B+;Alias=;ID=1-1-RPS4B;pvalue=2.44e-17;qvalue=5.71e-14;sequence=GVVGMPGIGKTTLVKELYKTW;
RPS4-Ws	fimo	sequence_motif	233	253	169	+	.	Name=1_RPS4-Ws+;Alias=;ID=1-1-RPS4-Ws;pvalue=1.34e-17;qvalue=3.24e-14;sequence=GVVGMPGIGKTTLLKELYKTW;
RPS5	fimo	sequence_motif	180	200	157	+	.	Name=1_RPS5+;Alias=;ID=1-1-RPS5;pvalue=2.2e-16;qvalue=4.54e-13;sequence=GLYGMGGVGKTTLLTKINNKF;
RPS6	fimo	sequence_motif	212	232	163	+	.	Name=1_RPS6+;Alias=;ID=1-1-RPS6;pvalue=5.22e-17;qvalue=1.16e-13;sequence=GIWGPSGIGKTTIARALFSRL;
RRS1B	fimo	sequence_motif	167	187	194	+	.	Name=1_RRS1B+;Alias=;ID=1-1-RRS1B;pvalue=4.15e-20;qvalue=2.27e-16;sequence=GIWGMPGIGKTTLAKAVFDQM;
RRS1-R	fimo	sequence_motif	176	196	194	+	.	Name=1_RRS1-R+;Alias=;ID=1-1-RRS1-R;pvalue=4.15e-20;qvalue=2.27e-16;sequence=GIWGMPGIGKTTLAKAVFDQM;
RRS1-S	fimo	sequence_motif	176	196	194	+	.	Name=1_RRS1-S+;Alias=;ID=1-1-RRS1-S;pvalue=4.15e-20;qvalue=2.27e-16;sequence=GIWGMPGIGKTTLAKAVFDQM;
RRS1-Ws	fimo	sequence_motif	176	196	194	+	.	Name=1_RRS1-Ws+;Alias=;ID=1-1-RRS1-Ws;pvalue=4.15e-20;qvalue=2.27e-16;sequence=GIWGMPGIGKTTLAKAVFDQM;
RSG3-301	fimo	sequence_motif	197	217	149	+	.	Name=1_RSG3-301+;Alias=;ID=1-1-RSG3-301;pvalue=1.3e-15;qvalue=2.39e-12;sequence=SIVGMGGLGKTSLAQHVFNDP;
Rsv3	fimo	sequence_motif	172	192	117	+	.	Name=1_Rsv3+;Alias=;ID=1-1-Rsv3;pvalue=2.09e-12;qvalue=2.75e-09;sequence=GLVGLGGSGKTTLAKEVGKKA;
RT4-4	fimo	sequence_motif	217	237	163	+	.	Name=1_RT4-4+;Alias=;ID=1-1-RT4-4;pvalue=5.06e-17;qvalue=1.14e-13;sequence=GIWGMGGIGKTTIARLVYEAV;
Rx	fimo	sequence_motif	167	187	203	+	.	Name=1_Rx+;Alias=;ID=1-1-Rx;pvalue=4.92e-21;qvalue=1.29e-16;sequence=SIVGMGGIGKTTLATKLYSDP;
Rx2	fimo	sequence_motif	167	187	203	+	.	Name=1_Rx2+;Alias=;ID=1-1-Rx2;pvalue=4.92e-21;qvalue=1.29e-16;sequence=SIVGMGGIGKTTLATKLYSDP;
Rxo1	fimo	sequence_motif	205	225	148	+	.	Name=1_Rxo1+;Alias=;ID=1-1-Rxo1;pvalue=1.74e-15;qvalue=3.13e-12;sequence=AVWGMGGVGKSTLVNNVYKNE;
Ry_sto	fimo	sequence_motif	213	233	107	+	.	Name=1_Ry_sto+;Alias=;ID=1-1-Ry_sto;pvalue=2.22e-11;qvalue=2.7e-08;sequence=GIWGMGGIGKTEIANVLHQRY;
Ry_sto	fimo	sequence_motif	786	806	42.5	+	.	Name=1_Ry_sto+;Alias=;ID=1-2-Ry_sto;pvalue=5.61e-05;qvalue=0.0584;sequence=LIHRCSGLVKLPLSLGVQKIL;
Rz2	fimo	sequence_motif	192	212	162	+	.	Name=1_Rz2+;Alias=;ID=1-1-Rz2;pvalue=6.29e-17;qvalue=1.39e-13;sequence=TIVGMGGLGKTALAQLVYNDP;
SIKIC1	fimo	sequence_motif	169	189	116	+	.	Name=1_SIKIC1+;Alias=;ID=1-1-SIKIC1;pvalue=2.72e-12;qvalue=3.54e-09;sequence=GIWGQSGIGKSTIGRALFSQL;
SIKIC2	fimo	sequence_motif	213	233	116	+	.	Name=1_SIKIC2+;Alias=;ID=1-1-SIKIC2;pvalue=2.72e-12;qvalue=3.54e-09;sequence=GIWGQSGIGKSTIGRALFSQL;
SIKIC3	fimo	sequence_motif	213	233	116	+	.	Name=1_SIKIC3+;Alias=;ID=1-1-SIKIC3;pvalue=2.72e-12;qvalue=3.54e-09;sequence=GIWGQSGIGKSTIGRALFSQL;
SLH1	fimo	sequence_motif	176	196	194	+	.	Name=1_SLH1+;Alias=;ID=1-1-SLH1;pvalue=4.15e-20;qvalue=2.27e-16;sequence=GIWGMPGIGKTTLAKAVFDQM;
SNC1	fimo	sequence_motif	218	238	120	+	.	Name=1_SNC1+;Alias=;ID=1-1-SNC1;pvalue=1.1e-12;qvalue=1.48e-09;sequence=GIWGQSGIGKSTIGRALYSKL;
SOC3	fimo	sequence_motif	209	229	129	+	.	Name=1_SOC3+;Alias=;ID=1-1-SOC3;pvalue=1.16e-13;qvalue=1.66e-10;sequence=GIWGMGGIGKTSIVKCLYDQL;
SpNBS-LRR	fimo	sequence_motif	169	189	102	+	.	Name=1_SpNBS-LRR+;Alias=;ID=1-1-SpNBS-LRR;pvalue=6.21e-11;qvalue=7.34e-08;sequence=GICGMGGVGKTTLAEKIRVRA;
Sr13	fimo	sequence_motif	201	221	143	+	.	Name=1_Sr13+;Alias=;ID=1-1-Sr13;pvalue=4.82e-15;qvalue=8.17e-12;sequence=SIVGSGGMGKTTLANQVYQEL;
Sr21	fimo	sequence_motif	249	269	125	+	.	Name=1_Sr21+;Alias=;ID=1-1-Sr21;pvalue=3.16e-13;qvalue=4.45e-10;sequence=PVVGSGGIGKTTLVRYVYHAK;
Sr21	fimo	sequence_motif	850	870	47.2	+	.	Name=1_Sr21+;Alias=;ID=1-2-Sr21;pvalue=1.9e-05;qvalue=0.0207;sequence=STHGMHSLRKLTLIRMLNLME;
Sr21	fimo	sequence_motif	880	900	40.8	+	.	Name=1_Sr21+;Alias=;ID=1-3-Sr21;pvalue=8.37e-05;qvalue=0.0846;sequence=ILIGMPKLKKCTGSYGMDLTS;
Sr22	fimo	sequence_motif	201	221	113	+	.	Name=1_Sr22+;Alias=;ID=1-1-Sr22;pvalue=5.25e-12;qvalue=6.63e-09;sequence=SIVGYGGLGKTTLANQIRVNL;
Sr22-PI190945	fimo	sequence_motif	199	219	113	+	.	Name=1_Sr22-PI190945+;Alias=;ID=1-1-Sr22-PI190945;pvalue=5.25e-12;qvalue=6.63e-09;sequence=SIVGYGGLGKTTLANQIRVNL;
sr22-PI573523	fimo	sequence_motif	199	219	113	+	.	Name=1_sr22-PI573523+;Alias=;ID=1-1-sr22-PI573523;pvalue=5.25e-12;qvalue=6.63e-09;sequence=SIVGYGGLGKTTLANQIRVNL;
Sr33	fimo	sequence_motif	198	218	191	+	.	Name=1_Sr33+;Alias=;ID=1-1-Sr33;pvalue=8.65e-20;qvalue=4.06e-16;sequence=SIVGFGGLGKTTLAKAVYEKI;
Sr35	fimo	sequence_motif	197	217	162	+	.	Name=1_Sr35+;Alias=;ID=1-1-Sr35;pvalue=6.54e-17;qvalue=1.44e-13;sequence=SIVGFGGLGKTTLAKAAYDKI;
Sr45	fimo	sequence_motif	199	219	171	+	.	Name=1_Sr45+;Alias=;ID=1-1-Sr45;pvalue=7.49e-18;qvalue=1.99e-14;sequence=PIVGMGGLGKTTFAQLVYNDP;
Sr46	fimo	sequence_motif	203	223	127	+	.	Name=1_Sr46+;Alias=;ID=1-1-Sr46;pvalue=1.88e-13;qvalue=2.65e-10;sequence=TLTGMGGLGKTALASNVYRKE;
Sr50	fimo	sequence_motif	201	221	199	+	.	Name=1_Sr50+;Alias=;ID=1-1-Sr50;pvalue=1.11e-20;qvalue=1.91e-16;sequence=SIVGFGGLGKTTLARAVYDKI;
SrTA1662	fimo	sequence_motif	200	220	204	+	.	Name=1_SrTA1662+;Alias=;ID=1-1-SrTA1662;pvalue=3.8e-21;qvalue=1.18e-16;sequence=SIVGFGGLGKTTLARAVYNKI;
SrTm5	fimo	sequence_motif	199	219	113	+	.	Name=1_SrTm5+;Alias=;ID=1-1-SrTm5;pvalue=5.25e-12;qvalue=6.63e-09;sequence=SIVGYGGLGKTTLANQIRVNL;
SSI4	fimo	sequence_motif	211	231	167	+	.	Name=1_SSI4+;Alias=;ID=1-1-SSI4;pvalue=1.81e-17;qvalue=4.32e-14;sequence=GIWGPAGIGKTTIARALFDRL;
StrPtr1	fimo	sequence_motif	193	213	143	+	.	Name=1_StrPtr1+;Alias=;ID=1-1-StrPtr1;pvalue=4.82e-15;qvalue=8.17e-12;sequence=PIVGLGGLGKTTLVKLVYNNN;
SUMM2	fimo	sequence_motif	180	200	136	+	.	Name=1_SUMM2+;Alias=;ID=1-1-SUMM2;pvalue=2.78e-14;qvalue=4.37e-11;sequence=GLYGMGGVGKTTLLTRINNKF;
SUT1	fimo	sequence_motif	178	198	130	+	.	Name=1_SUT1+;Alias=;ID=1-1-SUT1;pvalue=1.07e-13;qvalue=1.54e-10;sequence=GLHGMGGVGKTTLLSHINNRF;
Sw5-b	fimo	sequence_motif	559	579	192	+	.	Name=1_Sw5-b+;Alias=;ID=1-1-Sw5-b;pvalue=5.98e-20;qvalue=3.1e-16;sequence=PIVGMGGQGKTTIARKLYNND;
Ta4ANPR1	fimo	sequence_motif	550	570	123	+	.	Name=1_Ta4ANPR1+;Alias=;ID=1-1-Ta4ANPR1;pvalue=4.6e-13;qvalue=6.37e-10;sequence=SVLGSGCLGKTTLAKVLYNRI;
Ta4ANPR1-RGA4	fimo	sequence_motif	201	221	118	+	.	Name=1_Ta4ANPR1-RGA4+;Alias=;ID=1-1-Ta4ANPR1-RGA4;pvalue=1.69e-12;qvalue=2.23e-09;sequence=SIVGFHGIGKTLLARRVYHTI;
Ta7ANPR1	fimo	sequence_motif	549	569	119	+	.	Name=1_Ta7ANPR1+;Alias=;ID=1-1-Ta7ANPR1;pvalue=1.19e-12;qvalue=1.6e-09;sequence=SVLGSGCLGKTTLAKVLYKRI;
Ta7ANPR1-RGA4	fimo	sequence_motif	198	218	120	+	.	Name=1_Ta7ANPR1-RGA4+;Alias=;ID=1-1-Ta7ANPR1-RGA4;pvalue=1.1e-12;qvalue=1.48e-09;sequence=SIVGFDGIGKTLLARCVYDTI;
Ta7DNPR1	fimo	sequence_motif	541	561	140	+	.	Name=1_Ta7DNPR1+;Alias=;ID=1-1-Ta7DNPR1;pvalue=1.07e-14;qvalue=1.74e-11;sequence=SVLGFGCLGKTTLAKVLYNRI;
Ta7DNPR1-RGA4	fimo	sequence_motif	201	221	115	+	.	Name=1_Ta7DNPR1-RGA4+;Alias=;ID=1-1-Ta7DNPR1-RGA4;pvalue=3.37e-12;qvalue=4.31e-09;sequence=SIVGFHGIGKTLLARRVYHRM;
TAO1	fimo	sequence_motif	238	258	157	+	.	Name=1_TAO1+;Alias=;ID=1-1-TAO1;pvalue=1.98e-16;qvalue=4.13e-13;sequence=GIWGPAGIGKTTISRVLYNKL;
TAO1	fimo	sequence_motif	836	856	42.3	+	.	Name=1_TAO1+;Alias=;ID=1-2-TAO1;pvalue=5.94e-05;qvalue=0.0612;sequence=SLVKLPSIGNVINLQSLYLSD;
TaRCR1	fimo	sequence_motif	208	228	125	+	.	Name=1_TaRCR1+;Alias=;ID=1-1-TaRCR1;pvalue=3.24e-13;qvalue=4.55e-10;sequence=SIAGFGGVGKTTIAMALYQNA;
TaRCR1	fimo	sequence_motif	790	810	40.2	+	.	Name=1_TaRCR1+;Alias=;ID=1-2-TaRCR1;pvalue=9.48e-05;qvalue=0.0949;sequence=WITKLSNLNKLTLSVTVLRTD;
TaRPP13-3	fimo	sequence_motif	190	210	157	+	.	Name=1_TaRPP13-3+;Alias=;ID=1-1-TaRPP13-3;pvalue=2.17e-16;qvalue=4.5e-13;sequence=CVVGMGGLGKTTLARKTYESK;
Tm2	fimo	sequence_motif	182	202	165	+	.	Name=1_Tm2+;Alias=;ID=1-1-Tm2;pvalue=3.24e-17;qvalue=7.46e-14;sequence=SIVGMPGLGKTTLAKKLYRLI;
tm2_sus	fimo	sequence_motif	182	202	165	+	.	Name=1_tm2_sus+;Alias=;ID=1-1-tm2_sus;pvalue=3.24e-17;qvalue=7.46e-14;sequence=SIVGMPGLGKTTLAKKLYRLI;
Tm2^2	fimo	sequence_motif	182	202	165	+	.	Name=1_Tm2^2+;Alias=;ID=1-1-Tm2^2;pvalue=3.24e-17;qvalue=7.46e-14;sequence=SIVGMPGLGKTTLAKKLYRLI;
Tm2-nv	fimo	sequence_motif	182	202	165	+	.	Name=1_Tm2-nv+;Alias=;ID=1-1-Tm2-nv;pvalue=3.24e-17;qvalue=7.46e-14;sequence=SIVGMPGLGKTTLAKKLYRLI;
TmMLA1	fimo	sequence_motif	198	218	194	+	.	Name=1_TmMLA1+;Alias=;ID=1-1-TmMLA1;pvalue=3.89e-20;qvalue=2.27e-16;sequence=SIVGFGGLGKTTLARAVYEKI;
TmPm3	fimo	sequence_motif	209	229	195	+	.	Name=1_TmPm3+;Alias=;ID=1-1-TmPm3;pvalue=3.16e-20;qvalue=2.27e-16;sequence=PIVGMGGLGKTTLAQLIYNEP;
TN2	fimo	sequence_motif	217	237	94.7	+	.	Name=1_TN2+;Alias=;ID=1-1-TN2;pvalue=3.34e-10;qvalue=3.88e-07;sequence=GIWARGGNGRSALARYVYQKI;
TN13	fimo	sequence_motif	265	285	122	+	.	Name=1_TN13+;Alias=;ID=1-1-TN13;pvalue=6.53e-13;qvalue=8.95e-10;sequence=GIWGPPGIGKTSIARVLFRKH;
TNL2-PN40024	fimo	sequence_motif	215	235	212	+	.	Name=1_TNL2-PN40024+;Alias=;ID=1-1-TNL2-PN40024;pvalue=6.05e-22;qvalue=2.51e-17;sequence=GIWGMGGIGKTTLARALYNEI;
Tsn1	fimo	sequence_motif	422	442	178	+	.	Name=1_Tsn1+;Alias=;ID=1-1-Tsn1;pvalue=1.69e-18;qvalue=5.89e-15;sequence=PIYGIGGIGKTTLAQLVFNDI;
Tsw	fimo	sequence_motif	178	198	95.9	+	.	Name=1_Tsw+;Alias=;ID=1-1-Tsw;pvalue=2.56e-10;qvalue=2.99e-07;sequence=GICGMGGVGKTSLAEKVRARA;
TuNI	fimo	sequence_motif	187	207	191	+	.	Name=1_TuNI+;Alias=;ID=1-1-TuNI;pvalue=7.11e-20;qvalue=3.41e-16;sequence=SITGMGGLGKTTLAKQVFNHE;
Ty-2	fimo	sequence_motif	205	225	156	+	.	Name=1_Ty-2+;Alias=;ID=1-1-Ty-2;pvalue=2.35e-16;qvalue=4.73e-13;sequence=PIVGMGGAGKTTLAKKVYNDA;
UNI	fimo	sequence_motif	178	198	128	+	.	Name=1_UNI+;Alias=;ID=1-1-UNI;pvalue=1.53e-13;qvalue=2.17e-10;sequence=GLHGMGGVGKTTLFKKIHNKF;
UNI	fimo	sequence_motif	621	641	43.4	+	.	Name=1_UNI+;Alias=;ID=1-2-UNI;pvalue=4.54e-05;qvalue=0.0483;sequence=SISGISRLLSLRLLSLLWSNV;
Vat	fimo	sequence_motif	175	195	104	+	.	Name=1_Vat+;Alias=;ID=1-1-Vat;pvalue=3.65e-11;qvalue=4.34e-08;sequence=GVYGMGGVGKTMLVKDILRKI;
VICTR	fimo	sequence_motif	208	228	150	+	.	Name=1_VICTR+;Alias=;ID=1-1-VICTR;pvalue=1.07e-15;qvalue=2e-12;sequence=GIWGSSGIGKTTIARALFNQL;
VICTR	fimo	sequence_motif	1122	1142	40.4	+	.	Name=1_VICTR+;Alias=;ID=1-2-VICTR;pvalue=9.02e-05;qvalue=0.0904;sequence=SQAEEGNMGYYTHVQGLVNEI;
WRKY19	fimo	sequence_motif	841	861	122	+	.	Name=1_WRKY19+;Alias=;ID=1-1-WRKY19;pvalue=6.26e-13;qvalue=8.6e-10;sequence=GIWGTVGIGKTTIAEEIFRKI;
WRR4A^Col-0	fimo	sequence_motif	211	231	97.3	+	.	Name=1_WRR4A^Col-0+;Alias=;ID=1-1-WRR4A^Col-0;pvalue=1.85e-10;qvalue=2.16e-07;sequence=GISGPAGIGKSTIAKALHSRH;
WRR4B^Col-0	fimo	sequence_motif	213	233	99.3	+	.	Name=1_WRR4B^Col-0+;Alias=;ID=1-1-WRR4B^Col-0;pvalue=1.17e-10;qvalue=1.37e-07;sequence=GISGPAGIGKSTIARALHSVL;
WRR4B^Col-0	fimo	sequence_motif	532	552	40.7	+	.	Name=1_WRR4B^Col-0+;Alias=;ID=1-2-WRR4B^Col-0;pvalue=8.44e-05;qvalue=0.0849;sequence=ISFDVGEINKLTISAKAFERM;
WRR4B^Ws-2	fimo	sequence_motif	214	234	99.3	+	.	Name=1_WRR4B^Ws-2+;Alias=;ID=1-1-WRR4B^Ws-2;pvalue=1.17e-10;qvalue=1.37e-07;sequence=GISGPAGIGKSTIARALHSVL;
WRR4B^Ws-2	fimo	sequence_motif	533	553	40.7	+	.	Name=1_WRR4B^Ws-2+;Alias=;ID=1-2-WRR4B^Ws-2;pvalue=8.44e-05;qvalue=0.0849;sequence=ISFDVGEINKLTISAKAFERM;
WRR8^Sf-2	fimo	sequence_motif	207	227	150	+	.	Name=1_WRR8^Sf-2+;Alias=;ID=1-1-WRR8^Sf-2;pvalue=8.95e-16;qvalue=1.69e-12;sequence=GIWGSSGIGKTTIARALFNNL;
WRR9^Hi-0	fimo	sequence_motif	217	237	112	+	.	Name=1_WRR9^Hi-0+;Alias=;ID=1-1-WRR9^Hi-0;pvalue=6.79e-12;qvalue=8.51e-09;sequence=GISGPAGIGKSTIARALESRL;
WRR12^Ler-0	fimo	sequence_motif	209	229	129	+	.	Name=1_WRR12^Ler-0+;Alias=;ID=1-1-WRR12^Ler-0;pvalue=1.16e-13;qvalue=1.66e-10;sequence=GIWGMGGIGKTSIVKCLYDQL;
Xa1	fimo	sequence_motif	323	343	134	+	.	Name=1_Xa1+;Alias=;ID=1-1-Xa1;pvalue=3.77e-14;qvalue=5.86e-11;sequence=PIVGNGGIGKTTLAQLVCKDL;
Xo1	fimo	sequence_motif	323	343	134	+	.	Name=1_Xo1+;Alias=;ID=1-1-Xo1;pvalue=3.77e-14;qvalue=5.86e-11;sequence=PIVGNGGIGKTTLAQLVCKDL;
Y-1	fimo	sequence_motif	226	246	183	+	.	Name=1_Y-1+;Alias=;ID=1-1-Y-1;pvalue=4.68e-19;qvalue=1.85e-15;sequence=WIWGMGGVGKTTIARAIFDIL;
Yr5	fimo	sequence_motif	331	351	174	+	.	Name=1_Yr5+;Alias=;ID=1-1-Yr5;pvalue=4.19e-18;qvalue=1.22e-14;sequence=PIVGIAGVGKTTLAQSVYNDP;
Yr7	fimo	sequence_motif	331	351	176	+	.	Name=1_Yr7+;Alias=;ID=1-1-Yr7;pvalue=2.43e-18;qvalue=7.27e-15;sequence=PIVGIAGVGKTTLAQFVYNDP;
Yr-10	fimo	sequence_motif	198	218	172	+	.	Name=1_Yr-10+;Alias=;ID=1-1-Yr-10;pvalue=6.61e-18;qvalue=1.87e-14;sequence=SIVGFGGLGKTTLANVVYEKL;
YrAS2388R	fimo	sequence_motif	201	221	151	+	.	Name=1_YrAS2388R+;Alias=;ID=1-1-YrAS2388R;pvalue=7.12e-16;qvalue=1.36e-12;sequence=AIVGIGGIGKTTLGKKVFNDE;
YrSP	fimo	sequence_motif	331	351	174	+	.	Name=1_YrSP+;Alias=;ID=1-1-YrSP;pvalue=4.19e-18;qvalue=1.22e-14;sequence=PIVGIAGVGKTTLAQSVYNDP;
YrU1	fimo	sequence_motif	543	563	139	+	.	Name=1_YrU1+;Alias=;ID=1-1-YrU1;pvalue=1.26e-14;qvalue=2.03e-11;sequence=SVVGSGGVGKTTLSKELYRRI;
YrU1-RGA4	fimo	sequence_motif	202	222	191	+	.	Name=1_YrU1-RGA4+;Alias=;ID=1-1-YrU1-RGA4;pvalue=7.2e-20;qvalue=3.41e-16;sequence=SVVGFGGLGKTTLARAVYEDP;
ZAR1	fimo	sequence_motif	186	206	154	+	.	Name=1_ZAR1+;Alias=;ID=1-1-ZAR1;pvalue=4.31e-16;qvalue=8.44e-13;sequence=AFVGMGGLGKTTIAQEVFNDK;
APAF1	fimo	sequence_motif	368	396	40.8	+	.	Name=2_APAF1+;Alias=;ID=2-1-APAF1;pvalue=8.31e-05;qvalue=0.0854;sequence=IKDYYTDLSILQKDVKVPTKVLCILWDME;
apaf1_DANRE	fimo	sequence_motif	381	409	44.5	+	.	Name=2_apaf1_DANRE+;Alias=;ID=2-1-apaf1_DANRE;pvalue=3.5e-05;qvalue=0.0411;sequence=HQELYRDLSVMQKDIKVPAKVLSVLWGLE;
Apaf1_MOUSE	fimo	sequence_motif	379	407	46	+	.	Name=2_Apaf1_MOUSE+;Alias=;ID=2-1-Apaf1_MOUSE;pvalue=2.48e-05;qvalue=0.0301;sequence=IKDYYTDLSILQKDVKVPTKVLCVLWDLE;
Apaf1_RAT	fimo	sequence_motif	379	407	46	+	.	Name=2_Apaf1_RAT+;Alias=;ID=2-1-Apaf1_RAT;pvalue=2.48e-05;qvalue=0.0301;sequence=IKDYYTDLSILQKDVKVPTKVLCVLWDLE;
3gG2	fimo	sequence_motif	433	461	270	+	.	Name=2_3gG2+;Alias=;ID=2-1-3gG2;pvalue=1.06e-27;qvalue=6.88e-23;sequence=LKRCFAYCALFPKDYRFDKEGLIQLWMAE;
Adnr1	fimo	sequence_motif	751	779	115	+	.	Name=2_Adnr1+;Alias=;ID=2-1-Adnr1;pvalue=2.91e-12;qvalue=4.17e-09;sequence=LKACVMYLSIYEEDYIIQKDDLVKQWIAE;
Adnr1	fimo	sequence_motif	1020	1048	41.9	+	.	Name=2_Adnr1+;Alias=;ID=2-2-Adnr1;pvalue=6.4e-05;qvalue=0.0687;sequence=LQDLRLTCSTVPSSYLKSKIDSMGSILAN;
Adnr1-RGA4	fimo	sequence_motif	433	461	116	+	.	Name=2_Adnr1-RGA4+;Alias=;ID=2-1-Adnr1-RGA4;pvalue=2.27e-12;qvalue=3.29e-09;sequence=AMTCLLYLGVFPNNRPLKRKVVIRRWLAE;
ADR1	fimo	sequence_motif	388	416	84.4	+	.	Name=2_ADR1+;Alias=;ID=2-1-ADR1;pvalue=3.59e-09;qvalue=4.9e-06;sequence=IRDCFLDMGAFPEDKKIPLDLLTSVWVER;
ADR1-L1	fimo	sequence_motif	416	444	102	+	.	Name=2_ADR1-L1+;Alias=;ID=2-1-ADR1-L1;pvalue=6.93e-11;qvalue=9.69e-08;sequence=TKDCFLDLGAFPEDRKIPLDVLINIWIEL;
ADR1-L2	fimo	sequence_motif	411	439	74.8	+	.	Name=2_ADR1-L2+;Alias=;ID=2-1-ADR1-L2;pvalue=3.3e-08;qvalue=4.47e-05;sequence=TRDCFLVLGAFPEDKKIPLDVLINVLVEL;
ADR1-L3	fimo	sequence_motif	223	251	84.7	+	.	Name=2_ADR1-L3+;Alias=;ID=2-1-ADR1-L3;pvalue=3.38e-09;qvalue=4.63e-06;sequence=TKECFLDMGAFPEGKKIPVDVLINMLVKI;
ADR1-L3	fimo	sequence_motif	513	541	40.7	+	.	Name=2_ADR1-L3+;Alias=;ID=2-2-ADR1-L3;pvalue=8.46e-05;qvalue=0.0865;sequence=LQLLRLYACPELKSLPVEICELPRLVYVD;
AhRRS5	fimo	sequence_motif	420	448	213	+	.	Name=2_AhRRS5+;Alias=;ID=2-1-AhRRS5;pvalue=5.46e-22;qvalue=1.58e-18;sequence=LKYCFLYLSIFPEDHLIERMRLIRLWIAE;
AhRRS5	fimo	sequence_motif	524	552	41.3	+	.	Name=2_AhRRS5+;Alias=;ID=2-2-AhRRS5;pvalue=7.4e-05;qvalue=0.0779;sequence=LRRLSVHNTMPNGQQQRSVSQLRSLLMFG;
alpha-CMV	fimo	sequence_motif	422	450	251	+	.	Name=2_alpha-CMV+;Alias=;ID=2-1-alpha-CMV;pvalue=7.58e-26;qvalue=5.92e-22;sequence=LKSCFSYCAVFPKDHEIKKEMLIELWMAQ;
alpha-WOLF2	fimo	sequence_motif	422	450	241	+	.	Name=2_alpha-WOLF2+;Alias=;ID=2-1-alpha-WOLF2;pvalue=8.01e-25;qvalue=3.99e-21;sequence=LKSCFSYCAVFPKDHEIKKEMLIDLWIAQ;
alpha-WOLF2a	fimo	sequence_motif	422	450	251	+	.	Name=2_alpha-WOLF2a+;Alias=;ID=2-1-alpha-WOLF2a;pvalue=7.58e-26;qvalue=5.92e-22;sequence=LKSCFSYCAVFPKDHEIKKEMLIELWMAQ;
alpha-WOLF2a	fimo	sequence_motif	1088	1116	42.3	+	.	Name=2_alpha-WOLF2a+;Alias=;ID=2-2-alpha-WOLF2a;pvalue=5.89e-05;qvalue=0.0642;sequence=LQSLFIYNCPALKSLPEAMKNLTSLQRLE;
alpha-WOLF4	fimo	sequence_motif	422	450	251	+	.	Name=2_alpha-WOLF4+;Alias=;ID=2-1-alpha-WOLF4;pvalue=7.58e-26;qvalue=5.92e-22;sequence=LKSCFSYCAVFPKDHEIKKEMLIELWMAQ;
alpha-WOLF4a	fimo	sequence_motif	422	450	251	+	.	Name=2_alpha-WOLF4a+;Alias=;ID=2-1-alpha-WOLF4a;pvalue=7.58e-26;qvalue=5.92e-22;sequence=LKSCFSYCAVFPKDHEIKKEMLIELWMAQ;
alpha-WOLF6	fimo	sequence_motif	422	450	251	+	.	Name=2_alpha-WOLF6+;Alias=;ID=2-1-alpha-WOLF6;pvalue=7.58e-26;qvalue=5.92e-22;sequence=LKSCFSYCAVFPKDHEIKKEMLIELWMAQ;
alpha-WOLF6b	fimo	sequence_motif	422	450	251	+	.	Name=2_alpha-WOLF6b+;Alias=;ID=2-1-alpha-WOLF6b;pvalue=7.58e-26;qvalue=5.92e-22;sequence=LKSCFSYCAVFPKDHEIKKEMLIELWMAQ;
alpha-WOLF6c	fimo	sequence_motif	422	450	251	+	.	Name=2_alpha-WOLF6c+;Alias=;ID=2-1-alpha-WOLF6c;pvalue=7.58e-26;qvalue=5.92e-22;sequence=LKSCFSYCAVFPKDHEIKKEMLIELWMAQ;
alpha-WOLF7	fimo	sequence_motif	422	450	251	+	.	Name=2_alpha-WOLF7+;Alias=;ID=2-1-alpha-WOLF7;pvalue=7.58e-26;qvalue=5.92e-22;sequence=LKSCFSYCAVFPKDHEIKKEMLIELWMAQ;
alpha-WOLF7	fimo	sequence_motif	1090	1118	42.3	+	.	Name=2_alpha-WOLF7+;Alias=;ID=2-2-alpha-WOLF7;pvalue=5.89e-05;qvalue=0.0642;sequence=LQSLFIYNCPALKSLPEAMKNLTSLQRLE;
alpha-WOLF8	fimo	sequence_motif	422	450	241	+	.	Name=2_alpha-WOLF8+;Alias=;ID=2-1-alpha-WOLF8;pvalue=8.01e-25;qvalue=3.99e-21;sequence=LKSCFSYCAVFPKDHEIKKEMLIDLWIAQ;
alpha-WOLF9	fimo	sequence_motif	422	450	241	+	.	Name=2_alpha-WOLF9+;Alias=;ID=2-1-alpha-WOLF9;pvalue=8.01e-25;qvalue=3.99e-21;sequence=LKSCFSYCAVFPKDHEIKKEMLIDLWIAQ;
alpha-WOLF10	fimo	sequence_motif	422	450	251	+	.	Name=2_alpha-WOLF10+;Alias=;ID=2-1-alpha-WOLF10;pvalue=7.58e-26;qvalue=5.92e-22;sequence=LKSCFSYCAVFPKDHEIKKEMLIELWMAQ;
alpha-WOLF11	fimo	sequence_motif	422	450	241	+	.	Name=2_alpha-WOLF11+;Alias=;ID=2-1-alpha-WOLF11;pvalue=8.01e-25;qvalue=3.99e-21;sequence=LKSCFSYCAVFPKDHEIKKEMLIDLWIAQ;
alpha-WOLF12	fimo	sequence_motif	422	450	251	+	.	Name=2_alpha-WOLF12+;Alias=;ID=2-1-alpha-WOLF12;pvalue=7.58e-26;qvalue=5.92e-22;sequence=LKSCFSYCAVFPKDHEIKKEMLIELWMAQ;
alpha-WOLF15	fimo	sequence_motif	422	450	241	+	.	Name=2_alpha-WOLF15+;Alias=;ID=2-1-alpha-WOLF15;pvalue=8.01e-25;qvalue=3.99e-21;sequence=LKSCFSYCAVFPKDHEIKKEMLIDLWIAQ;
alpha-WOLF16	fimo	sequence_motif	422	450	251	+	.	Name=2_alpha-WOLF16+;Alias=;ID=2-1-alpha-WOLF16;pvalue=7.58e-26;qvalue=5.92e-22;sequence=LKSCFSYCAVFPKDHEIKKEMLIELWMAQ;
alpha-WOLF18	fimo	sequence_motif	422	450	251	+	.	Name=2_alpha-WOLF18+;Alias=;ID=2-1-alpha-WOLF18;pvalue=7.99e-26;qvalue=6.14e-22;sequence=LKSCFSYCAVFPKDHEIKKEMLIYLWMAQ;
AtNRG1.1	fimo	sequence_motif	412	440	109	+	.	Name=2_AtNRG1.1+;Alias=;ID=2-1-AtNRG1.1;pvalue=1.24e-11;qvalue=1.76e-08;sequence=LKECFLDMGSFLEDQKIRASVIIDMWVEL;
AtNRG1.2	fimo	sequence_motif	414	442	98	+	.	Name=2_AtNRG1.2+;Alias=;ID=2-1-AtNRG1.2;pvalue=1.59e-10;qvalue=2.2e-07;sequence=LKECFMDMGSFLQDQKIRASLIIDIWMEL;
beta-WOLF0	fimo	sequence_motif	424	452	242	+	.	Name=2_beta-WOLF0+;Alias=;ID=2-1-beta-WOLF0;pvalue=5.61e-25;qvalue=3.06e-21;sequence=LKSCFSYCAVFPKDYEIKKEMLIDLWIAQ;
beta-WOLF3	fimo	sequence_motif	424	452	242	+	.	Name=2_beta-WOLF3+;Alias=;ID=2-1-beta-WOLF3;pvalue=5.61e-25;qvalue=3.06e-21;sequence=LKSCFSYCAVFPKDYEIKKEMLIDLWIAQ;
beta-WOLF5a	fimo	sequence_motif	424	452	209	+	.	Name=2_beta-WOLF5a+;Alias=;ID=2-1-beta-WOLF5a;pvalue=1.29e-21;qvalue=3.45e-18;sequence=LKSCFSYCAVFPKDNEIKKEMLIDLWIAQ;
beta-WOLF5b	fimo	sequence_motif	423	451	209	+	.	Name=2_beta-WOLF5b+;Alias=;ID=2-1-beta-WOLF5b;pvalue=1.29e-21;qvalue=3.45e-18;sequence=LKSCFSYCAVFPKDNEIKKEMLIDLWIAQ;
beta-WOLF6b	fimo	sequence_motif	423	451	209	+	.	Name=2_beta-WOLF6b+;Alias=;ID=2-1-beta-WOLF6b;pvalue=1.29e-21;qvalue=3.45e-18;sequence=LKSCFSYCAVFPKDNEIKKEMLIDLWIAQ;
beta-WOLF9	fimo	sequence_motif	424	452	242	+	.	Name=2_beta-WOLF9+;Alias=;ID=2-1-beta-WOLF9;pvalue=5.61e-25;qvalue=3.06e-21;sequence=LKSCFSYCAVFPKDYEIKKEMLIDLWIAQ;
beta-WOLF11	fimo	sequence_motif	424	452	242	+	.	Name=2_beta-WOLF11+;Alias=;ID=2-1-beta-WOLF11;pvalue=5.61e-25;qvalue=3.06e-21;sequence=LKSCFSYCAVFPKDYEIKKEMLIDLWIAQ;
BjuWRR1	fimo	sequence_motif	415	443	195	+	.	Name=2_BjuWRR1+;Alias=;ID=2-1-BjuWRR1;pvalue=3.36e-20;qvalue=7.38e-17;sequence=LKNCFLYLAHFPEDYKIEAEQLYYYWEAE;
Bph1/9-1	fimo	sequence_motif	656	684	198	+	.	Name=2_Bph1/9-1+;Alias=;ID=2-1-Bph1/9-1;pvalue=1.73e-20;qvalue=3.88e-17;sequence=LKSCFLYLSIFPEDGKISRKRLVRRWCAE;
Bph1/9-2	fimo	sequence_motif	656	684	194	+	.	Name=2_Bph1/9-2+;Alias=;ID=2-1-Bph1/9-2;pvalue=3.98e-20;qvalue=8.7e-17;sequence=LKSCFLYLSIFPEDDKISRKRLVLRWCAE;
Bph1/9-7	fimo	sequence_motif	656	684	198	+	.	Name=2_Bph1/9-7+;Alias=;ID=2-1-Bph1/9-7;pvalue=1.73e-20;qvalue=3.88e-17;sequence=LKSCFLYLSIFPEDGKISRKRLVRRWCAE;
Bph1/9-9	fimo	sequence_motif	642	670	198	+	.	Name=2_Bph1/9-9+;Alias=;ID=2-1-Bph1/9-9;pvalue=1.73e-20;qvalue=3.88e-17;sequence=LKSCFLYLSIFPEDGKISRKRLVRRWCAE;
Bph14	fimo	sequence_motif	428	456	237	+	.	Name=2_Bph14+;Alias=;ID=2-1-Bph14;pvalue=2.16e-24;qvalue=9.6e-21;sequence=MRQCFSFCAIFPKDHEIDVEMLIQLWMAN;
Bs2	fimo	sequence_motif	403	431	225	+	.	Name=2_Bs2+;Alias=;ID=2-1-Bs2;pvalue=3.05e-23;qvalue=1.14e-19;sequence=LKTCLLHFGIFPEDSDIPVKNLMRSWMAE;
CaMi	fimo	sequence_motif	769	797	172	+	.	Name=2_CaMi+;Alias=;ID=2-1-CaMi;pvalue=6.68e-18;qvalue=1.21e-14;sequence=LKPCLLHFASWPKDTPLTIYLLTVYLGAE;
CaMi	fimo	sequence_motif	736	764	40.2	+	.	Name=2_CaMi+;Alias=;ID=2-2-CaMi;pvalue=9.45e-05;qvalue=0.095;sequence=WLEVQSSLSSFILNSEVEVMRVIELSYDH;
CaPtr1	fimo	sequence_motif	416	444	186	+	.	Name=2_CaPtr1+;Alias=;ID=2-1-CaPtr1;pvalue=2.61e-19;qvalue=5.32e-16;sequence=LRQCFAYCSMLSKGQEIPREDFINRWIAQ;
CaPtr1	fimo	sequence_motif	667	695	44.7	+	.	Name=2_CaPtr1+;Alias=;ID=2-2-CaPtr1;pvalue=3.41e-05;qvalue=0.0403;sequence=LQFLLLFKCCFPKLQPELVQHFTALRVLR;
CAR1	fimo	sequence_motif	425	453	169	+	.	Name=2_CAR1+;Alias=;ID=2-1-CAR1;pvalue=1.17e-17;qvalue=2.11e-14;sequence=VKQCFLYFAHYPEDYEVHVGTLVSYCIAE;
CcRpp1	fimo	sequence_motif	430	458	175	+	.	Name=2_CcRpp1+;Alias=;ID=2-1-CcRpp1;pvalue=2.92e-18;qvalue=5.71e-15;sequence=LKPCFLYFGIFPEDFEIPVRPLLQQWVAE;
CD3.1	fimo	sequence_motif	445	473	223	+	.	Name=2_CD3.1+;Alias=;ID=2-1-CD3.1;pvalue=4.98e-23;qvalue=1.74e-19;sequence=ARRCFAYCSIFPRRHRLYRDELVRLWMAE;
CHS3	fimo	sequence_motif	259	287	43.7	+	.	Name=2_CHS3+;Alias=;ID=2-1-CHS3;pvalue=4.29e-05;qvalue=0.0496;sequence=MRPTLHRDKLYDKRILVVLDDVRDSLAAE;
CNL-11990	fimo	sequence_motif	398	426	196	+	.	Name=2_CNL-11990+;Alias=;ID=2-1-CNL-11990;pvalue=2.79e-20;qvalue=6.16e-17;sequence=LKPCFLSMSSFPEDFQVDTRRLIQLWIAE;
CW9	fimo	sequence_motif	421	449	169	+	.	Name=2_CW9+;Alias=;ID=2-1-CW9;pvalue=1.34e-17;qvalue=2.41e-14;sequence=LKHCFLYLAQFPEDFTIDLEKLSYYWAAE;
Dm1^Uk-3	fimo	sequence_motif	816	844	44.9	+	.	Name=2_Dm1^Uk-3+;Alias=;ID=2-1-Dm1^Uk-3;pvalue=3.21e-05;qvalue=0.0383;sequence=LQFLDANDCVSLKRVRFSFHNPMDTLGFN;
FB_MR5	fimo	sequence_motif	421	449	168	+	.	Name=2_FB_MR5+;Alias=;ID=2-1-FB_MR5;pvalue=1.59e-17;qvalue=2.81e-14;sequence=LKRCFAYCSILPNDYEFEEKQMILLWMAE;
FB_MR5	fimo	sequence_motif	628	656	42.6	+	.	Name=2_FB_MR5+;Alias=;ID=2-2-FB_MR5;pvalue=5.47e-05;qvalue=0.0609;sequence=LQTLILEGCSKLKALPIDMSNLVNLRHLN;
Fom-2	fimo	sequence_motif	422	450	237	+	.	Name=2_Fom-2+;Alias=;ID=2-1-Fom-2;pvalue=2.16e-24;qvalue=9.6e-21;sequence=LKQCFSYCSIFPKDFVFEKQELIQMWMAQ;
GbaNA1	fimo	sequence_motif	392	420	162	+	.	Name=2_GbaNA1+;Alias=;ID=2-1-GbaNA1;pvalue=6.01e-17;qvalue=1.02e-13;sequence=DQDCFSYCALYPEDHQIEKEEIIQYWMEE;
Gpa2	fimo	sequence_motif	386	414	243	+	.	Name=2_Gpa2+;Alias=;ID=2-1-Gpa2;pvalue=4.98e-25;qvalue=2.85e-21;sequence=LKPCFLYFAIFAEDERIYVNKLVELWAVE;
Gro1-4	fimo	sequence_motif	769	797	41.6	+	.	Name=2_Gro1-4+;Alias=;ID=2-1-Gro1-4;pvalue=6.92e-05;qvalue=0.0734;sequence=LKTLDVSGCSKLKNLPDDLGLLVGLEELH;
HcMLA1	fimo	sequence_motif	423	451	255	+	.	Name=2_HcMLA1+;Alias=;ID=2-1-HcMLA1;pvalue=3.41e-26;qvalue=3.29e-22;sequence=LRTCLLYLCIYPEDSQIDRDRLIWKWVAE;
Hero-A	fimo	sequence_motif	775	803	174	+	.	Name=2_Hero-A+;Alias=;ID=2-1-Hero-A;pvalue=3.89e-18;qvalue=7.48e-15;sequence=LKPLLLYFARLQKSERTPVSMLMQLWMAE;
Hrt1	fimo	sequence_motif	424	452	204	+	.	Name=2_Hrt1+;Alias=;ID=2-1-Hrt1;pvalue=3.61e-21;qvalue=9.28e-18;sequence=LKHRFLFLAHFPEDSKITTQELFYYWAAE;
HvPm3	fimo	sequence_motif	423	451	216	+	.	Name=2_HvPm3+;Alias=;ID=2-1-HvPm3;pvalue=2.35e-22;qvalue=7.46e-19;sequence=MKQCFAFCAIFPKDYKINVEKLIQLWIAN;
HvRGA1	fimo	sequence_motif	348	376	130	+	.	Name=2_HvRGA1+;Alias=;ID=2-1-HvRGA1;pvalue=9.26e-14;qvalue=1.4e-10;sequence=VQDLLLYFCMFPRDHPVRRNPLIRRWLAE;
I2	fimo	sequence_motif	421	449	237	+	.	Name=2_I2+;Alias=;ID=2-1-I2;pvalue=1.91e-24;qvalue=8.65e-21;sequence=LKRCFSFCAIFPKDYPFRKEQVIHLWIAN;
I2	fimo	sequence_motif	295	323	42.9	+	.	Name=2_I2+;Alias=;ID=2-2-I2;pvalue=5.14e-05;qvalue=0.0578;sequence=LRNIFAQGDIGSKIIVTTRKDSVALMMGN;
L^1	fimo	sequence_motif	423	451	211	+	.	Name=2_L^1+;Alias=;ID=2-1-L^1;pvalue=7.39e-22;qvalue=2.08e-18;sequence=LKRCFAFCAIYPKDYQFCKEQVIHLWIAN;
L^1	fimo	sequence_motif	295	323	58	+	.	Name=2_L^1+;Alias=;ID=2-2-L^1;pvalue=1.6e-06;qvalue=0.00205;sequence=LKNLFVQGAMGSKILVTTRKEDVALMMGN;
L^1	fimo	sequence_motif	1181	1209	47.6	+	.	Name=2_L^1+;Alias=;ID=2-3-L^1;pvalue=1.74e-05;qvalue=0.0214;sequence=LPSSFSKLYLYSHDELHSLQGLQHLNSVQ;
L^1a	fimo	sequence_motif	423	451	211	+	.	Name=2_L^1a+;Alias=;ID=2-1-L^1a;pvalue=7.39e-22;qvalue=2.08e-18;sequence=LKRCFAFCAIYPKDYQFCKEQVIHLWIAN;
L^1a	fimo	sequence_motif	295	323	58	+	.	Name=2_L^1a+;Alias=;ID=2-2-L^1a;pvalue=1.6e-06;qvalue=0.00205;sequence=LKNLFVQGAMGSKILVTTRKEDVALMMGN;
L^1a	fimo	sequence_motif	1181	1209	47.6	+	.	Name=2_L^1a+;Alias=;ID=2-3-L^1a;pvalue=1.74e-05;qvalue=0.0214;sequence=LPSSFSKLYLYSHDELHSLQGLQHLNSVQ;
L^1c	fimo	sequence_motif	423	451	211	+	.	Name=2_L^1c+;Alias=;ID=2-1-L^1c;pvalue=8.67e-22;qvalue=2.38e-18;sequence=LKQCFAFCAIYPKDYKFCKEQVIHLWIAN;
L^1c	fimo	sequence_motif	295	323	58	+	.	Name=2_L^1c+;Alias=;ID=2-2-L^1c;pvalue=1.6e-06;qvalue=0.00205;sequence=LKNLFVQGAMGSKILVTTRKEDVALMMGN;
L^1c	fimo	sequence_motif	1183	1211	47.6	+	.	Name=2_L^1c+;Alias=;ID=2-3-L^1c;pvalue=1.74e-05;qvalue=0.0214;sequence=LPSSFSKLYLYSHDELHSLQGLQHLNSVQ;
L^2	fimo	sequence_motif	423	451	211	+	.	Name=2_L^2+;Alias=;ID=2-1-L^2;pvalue=8.67e-22;qvalue=2.38e-18;sequence=LKQCFAFCAIYPKDYKFCKEQVIHLWIAN;
L^2	fimo	sequence_motif	295	323	58	+	.	Name=2_L^2+;Alias=;ID=2-2-L^2;pvalue=1.6e-06;qvalue=0.00205;sequence=LKNLFVQGAMGSKILVTTRKEDVALMMGN;
L^2	fimo	sequence_motif	1181	1209	47.6	+	.	Name=2_L^2+;Alias=;ID=2-3-L^2;pvalue=1.74e-05;qvalue=0.0214;sequence=LPSSFSKLYLYSHDELHSLQGLQHLNSVQ;
L^2b	fimo	sequence_motif	423	451	212	+	.	Name=2_L^2b+;Alias=;ID=2-1-L^2b;pvalue=6.47e-22;qvalue=1.84e-18;sequence=LKRCFAFCAIYPKDYKFCKEQVIHLWIAN;
L^2b	fimo	sequence_motif	295	323	58	+	.	Name=2_L^2b+;Alias=;ID=2-2-L^2b;pvalue=1.6e-06;qvalue=0.00205;sequence=LKNLFVQGAMGSKILVTTRKEDVALMMGN;
L^2b	fimo	sequence_motif	1181	1209	47.6	+	.	Name=2_L^2b+;Alias=;ID=2-3-L^2b;pvalue=1.74e-05;qvalue=0.0214;sequence=LPSSFSKLYLYSHDELHSLQGLQHLNSVQ;
L^3	fimo	sequence_motif	430	458	211	+	.	Name=2_L^3+;Alias=;ID=2-1-L^3;pvalue=8.67e-22;qvalue=2.38e-18;sequence=LKQCFAFCAIYPKDYKFCKEQVIHLWIAN;
L^3	fimo	sequence_motif	302	330	58	+	.	Name=2_L^3+;Alias=;ID=2-2-L^3;pvalue=1.6e-06;qvalue=0.00205;sequence=LKNLFVQGAMGSKILVTTRKEDVALMMGN;
L^3	fimo	sequence_motif	1188	1216	47.6	+	.	Name=2_L^3+;Alias=;ID=2-3-L^3;pvalue=1.74e-05;qvalue=0.0214;sequence=LPSSFSKLYLYSHDELHSLQGLQHLNSVQ;
L^4	fimo	sequence_motif	423	451	212	+	.	Name=2_L^4+;Alias=;ID=2-1-L^4;pvalue=6.47e-22;qvalue=1.84e-18;sequence=LKRCFAFCAIYPKDYKFCKEQVIHLWIAN;
L^4	fimo	sequence_motif	295	323	58	+	.	Name=2_L^4+;Alias=;ID=2-2-L^4;pvalue=1.6e-06;qvalue=0.00205;sequence=LKNLFVQGAMGSKILVTTRKEDVALMMGN;
L^4	fimo	sequence_motif	1181	1209	47.6	+	.	Name=2_L^4+;Alias=;ID=2-3-L^4;pvalue=1.74e-05;qvalue=0.0214;sequence=LPSSFSKLYLYSHDELHSLQGLQHLNSVQ;
Le4	fimo	sequence_motif	419	447	266	+	.	Name=2_Le4+;Alias=;ID=2-1-Le4;pvalue=2.39e-27;qvalue=1.2e-22;sequence=LRPCFLYLSHFPEDYEIPADRLIQLWVAE;
Le4	fimo	sequence_motif	551	579	42	+	.	Name=2_Le4+;Alias=;ID=2-2-Le4;pvalue=6.32e-05;qvalue=0.0681;sequence=LRSLLLFDELLPDEEQANIFPLTMQSYFE;
LOV1	fimo	sequence_motif	426	454	192	+	.	Name=2_LOV1+;Alias=;ID=2-1-LOV1;pvalue=6.98e-20;qvalue=1.49e-16;sequence=LKHCFLYLAHFPEYYEIHVKRLFNYLAAE;
Lr1	fimo	sequence_motif	463	491	126	+	.	Name=2_Lr1+;Alias=;ID=2-1-Lr1;pvalue=2.66e-13;qvalue=3.97e-10;sequence=LKKCFSYCGLFPEDHWFTSSEINHFWVAV;
Lr10	fimo	sequence_motif	420	448	225	+	.	Name=2_Lr10+;Alias=;ID=2-1-Lr10;pvalue=2.84e-23;qvalue=1.07e-19;sequence=LRSCLLYLIMFPEDCLIEKERLVHRWISE;
Lr21	fimo	sequence_motif	567	595	132	+	.	Name=2_Lr21+;Alias=;ID=2-1-Lr21;pvalue=5.81e-14;qvalue=8.84e-11;sequence=IRRCFEFCSIFPRKFKLEKDQLVRLWTAQ;
Lr22a	fimo	sequence_motif	434	462	286	+	.	Name=2_Lr22a+;Alias=;ID=2-1-Lr22a;pvalue=2.64e-29;qvalue=5.97e-24;sequence=LKSCFLYCAMFPEDHMIHRKRLIRLWVAE;
Lr22a_sus	fimo	sequence_motif	434	462	286	+	.	Name=2_Lr22a_sus+;Alias=;ID=2-1-Lr22a_sus;pvalue=2.64e-29;qvalue=5.97e-24;sequence=LKSCFLYCAMFPEDHMIHRKRLIRLWVAE;
Mal-R	fimo	sequence_motif	415	443	202	+	.	Name=2_Mal-R+;Alias=;ID=2-1-Mal-R;pvalue=6.48e-21;qvalue=1.52e-17;sequence=LKLCFAFCALFTKGYRFRKDTLIHMWIAQ;
Mi-1	fimo	sequence_motif	769	797	172	+	.	Name=2_Mi-1+;Alias=;ID=2-1-Mi-1;pvalue=6.68e-18;qvalue=1.21e-14;sequence=LKPCLLHFASWPKDTPLTIYLLTVYLGAE;
Mi-1	fimo	sequence_motif	736	764	40.4	+	.	Name=2_Mi-1+;Alias=;ID=2-2-Mi-1;pvalue=9.1e-05;qvalue=0.0918;sequence=WLEVQSSLSSFILNSEVEVMKVIELSYDH;
MLA1	fimo	sequence_motif	428	456	257	+	.	Name=2_MLA1+;Alias=;ID=2-1-MLA1;pvalue=2.14e-26;qvalue=2.31e-22;sequence=LKTCLLYLCIYPEDSKIHRDELIWKWVAE;
MLA2	fimo	sequence_motif	428	456	258	+	.	Name=2_MLA2+;Alias=;ID=2-1-MLA2;pvalue=1.69e-26;qvalue=2.07e-22;sequence=LKTCLLYLCVYPEDSMISRDKLIWKWVAE;
MLA3	fimo	sequence_motif	428	456	258	+	.	Name=2_MLA3+;Alias=;ID=2-1-MLA3;pvalue=1.69e-26;qvalue=2.07e-22;sequence=LKTCLLYLCVYPEDSMISRDKLIWKWVAE;
MLA6	fimo	sequence_motif	428	456	258	+	.	Name=2_MLA6+;Alias=;ID=2-1-MLA6;pvalue=1.69e-26;qvalue=2.07e-22;sequence=LKTCLLYLCVYPEDSMISRDKLIWKWVAE;
MLA7	fimo	sequence_motif	430	458	258	+	.	Name=2_MLA7+;Alias=;ID=2-1-MLA7;pvalue=1.69e-26;qvalue=2.07e-22;sequence=LKTCLLYLCVYPEDSMISRDKLIWKWVAE;
MLA8	fimo	sequence_motif	428	456	257	+	.	Name=2_MLA8+;Alias=;ID=2-1-MLA8;pvalue=2.14e-26;qvalue=2.31e-22;sequence=LKTCLLYLCIYPEDSKIHRDELIWKWVAE;
MLA9	fimo	sequence_motif	428	456	258	+	.	Name=2_MLA9+;Alias=;ID=2-1-MLA9;pvalue=1.69e-26;qvalue=2.07e-22;sequence=LKTCLLYLCVYPEDSMISRDKLIWKWVAE;
MLA10	fimo	sequence_motif	428	456	258	+	.	Name=2_MLA10+;Alias=;ID=2-1-MLA10;pvalue=1.69e-26;qvalue=2.07e-22;sequence=LKTCLLYLCVYPEDSMISRDKLIWKWVAE;
MLA10	fimo	sequence_motif	781	809	40.4	+	.	Name=2_MLA10+;Alias=;ID=2-2-MLA10;pvalue=9.12e-05;qvalue=0.0918;sequence=IQRDPSHLSNLSELTLTSVKEVQQDDVVI;
MLA12	fimo	sequence_motif	428	456	258	+	.	Name=2_MLA12+;Alias=;ID=2-1-MLA12;pvalue=1.69e-26;qvalue=2.07e-22;sequence=LKTCLLYLCVYPEDSMISRDKLIWKWVAE;
MLA13	fimo	sequence_motif	428	456	258	+	.	Name=2_MLA13+;Alias=;ID=2-1-MLA13;pvalue=1.69e-26;qvalue=2.07e-22;sequence=LKTCLLYLCVYPEDSMISRDKLIWKWVAE;
MLA16-1	fimo	sequence_motif	429	457	224	+	.	Name=2_MLA16-1+;Alias=;ID=2-1-MLA16-1;pvalue=3.96e-23;qvalue=1.46e-19;sequence=LKTCLLYLCIYPEDSVIYRDILIWKWVAE;
MLA18-1	fimo	sequence_motif	429	457	224	+	.	Name=2_MLA18-1+;Alias=;ID=2-1-MLA18-1;pvalue=3.96e-23;qvalue=1.46e-19;sequence=LKTCLLYLCIYPEDSVIYRDILIWKWVAE;
MLA18-2	fimo	sequence_motif	428	456	258	+	.	Name=2_MLA18-2+;Alias=;ID=2-1-MLA18-2;pvalue=1.69e-26;qvalue=2.07e-22;sequence=LKTCLLYLCVYPEDSMISRDKLIWKWVAE;
MLA19-1	fimo	sequence_motif	428	456	261	+	.	Name=2_MLA19-1+;Alias=;ID=2-1-MLA19-1;pvalue=7.51e-27;qvalue=2.07e-22;sequence=LKTCLLYLCIYPEDSKIYRDKLIWKWVAE;
MLA22	fimo	sequence_motif	428	456	258	+	.	Name=2_MLA22+;Alias=;ID=2-1-MLA22;pvalue=1.69e-26;qvalue=2.07e-22;sequence=LKTCLLYLCVYPEDSMISRDKLIWKWVAE;
MLA23	fimo	sequence_motif	428	456	258	+	.	Name=2_MLA23+;Alias=;ID=2-1-MLA23;pvalue=1.69e-26;qvalue=2.07e-22;sequence=LKTCLLYLCVYPEDSMISRDKLIWKWVAE;
MLA25-1	fimo	sequence_motif	431	459	197	+	.	Name=2_MLA25-1+;Alias=;ID=2-1-MLA25-1;pvalue=1.83e-20;qvalue=4.08e-17;sequence=LKTCLLYLCVYPEDSTIPRDRMIWKWMAE;
MLA27-1	fimo	sequence_motif	428	456	258	+	.	Name=2_MLA27-1+;Alias=;ID=2-1-MLA27-1;pvalue=1.69e-26;qvalue=2.07e-22;sequence=LKTCLLYLCVYPEDSMISRDKLIWKWVAE;
MLA27-2	fimo	sequence_motif	428	456	258	+	.	Name=2_MLA27-2+;Alias=;ID=2-1-MLA27-2;pvalue=1.69e-26;qvalue=2.07e-22;sequence=LKTCLLYLCVYPEDSMISRDKLIWKWVAE;
MLA28-1	fimo	sequence_motif	428	456	261	+	.	Name=2_MLA28-1+;Alias=;ID=2-1-MLA28-1;pvalue=7.51e-27;qvalue=2.07e-22;sequence=LKTCLLYLCIYPEDSKIYRDKLIWKWVAE;
MLA30-1	fimo	sequence_motif	428	456	258	+	.	Name=2_MLA30-1+;Alias=;ID=2-1-MLA30-1;pvalue=1.69e-26;qvalue=2.07e-22;sequence=LKTCLLYLCVYPEDSMISRDKLIWKWVAE;
MLA31-1	fimo	sequence_motif	428	456	261	+	.	Name=2_MLA31-1+;Alias=;ID=2-1-MLA31-1;pvalue=7.51e-27;qvalue=2.07e-22;sequence=LKTCLLYLCIYPEDSKIYRDKLIWKWVAE;
MLA32	fimo	sequence_motif	428	456	238	+	.	Name=2_MLA32+;Alias=;ID=2-1-MLA32;pvalue=1.52e-24;qvalue=7.1e-21;sequence=LKTCLLYLCIYPEDCIIYRGKLIWKWVAE;
MLA34	fimo	sequence_motif	428	456	258	+	.	Name=2_MLA34+;Alias=;ID=2-1-MLA34;pvalue=1.69e-26;qvalue=2.07e-22;sequence=LKTCLLYLCVYPEDSMISRDKLIWKWVAE;
MLA35-1	fimo	sequence_motif	428	456	258	+	.	Name=2_MLA35-1+;Alias=;ID=2-1-MLA35-1;pvalue=1.69e-26;qvalue=2.07e-22;sequence=LKTCLLYLCVYPEDSMISRDKLIWKWVAE;
MLA36-1	fimo	sequence_motif	428	456	258	+	.	Name=2_MLA36-1+;Alias=;ID=2-1-MLA36-1;pvalue=1.69e-26;qvalue=2.07e-22;sequence=LKTCLLYLCVYPEDSMISRDKLIWKWVAE;
MLA37-1	fimo	sequence_motif	428	456	258	+	.	Name=2_MLA37-1+;Alias=;ID=2-1-MLA37-1;pvalue=1.69e-26;qvalue=2.07e-22;sequence=LKTCLLYLCVYPEDSMISRDKLIWKWVAE;
MLA39-1	fimo	sequence_motif	428	456	258	+	.	Name=2_MLA39-1+;Alias=;ID=2-1-MLA39-1;pvalue=1.69e-26;qvalue=2.07e-22;sequence=LKTCLLYLCVYPEDSMISRDKLIWKWVAE;
muRdr1A	fimo	sequence_motif	292	320	44.7	+	.	Name=2_muRdr1A+;Alias=;ID=2-1-muRdr1A;pvalue=3.35e-05;qvalue=0.0399;sequence=IKRCFCNKAVLLVLDDVDQSEQLEHLAGE;
muRdr1H	fimo	sequence_motif	519	547	44.6	+	.	Name=2_muRdr1H+;Alias=;ID=2-1-muRdr1H;pvalue=3.49e-05;qvalue=0.0411;sequence=LCLRDDIFHVFTKNTGTEAIEGILLDLAE;
Napostrophe	fimo	sequence_motif	427	455	234	+	.	Name=2_Napostrophe+;Alias=;ID=2-1-Napostrophe;pvalue=3.86e-24;qvalue=1.64e-20;sequence=LKQCFSYCAIFPKDYPFRKKQVIQLWIAN;
Napostrophe	fimo	sequence_motif	512	540	43.6	+	.	Name=2_Napostrophe+;Alias=;ID=2-2-Napostrophe;pvalue=4.33e-05;qvalue=0.0499;sequence=SSKLCVRLEEYQESHMLKRSRHMSYSMGY;
NbADR1	fimo	sequence_motif	427	455	94.1	+	.	Name=2_NbADR1+;Alias=;ID=2-1-NbADR1;pvalue=3.88e-10;qvalue=5.34e-07;sequence=VRECFLDLGAFPEDKRIPLDVLINMWVEL;
NbNRC2a	fimo	sequence_motif	407	435	183	+	.	Name=2_NbNRC2a+;Alias=;ID=2-1-NbNRC2a;pvalue=4.72e-19;qvalue=9.54e-16;sequence=LKACFLYCGAFPGGFEIPAWKLIRLWIAE;
NbNRC2a	fimo	sequence_motif	817	845	42	+	.	Name=2_NbNRC2a+;Alias=;ID=2-2-NbNRC2a;pvalue=6.27e-05;qvalue=0.0678;sequence=LKHLVLICCDKLKEIPIGLADIRSFQVME;
NbNRC2b	fimo	sequence_motif	407	435	183	+	.	Name=2_NbNRC2b+;Alias=;ID=2-1-NbNRC2b;pvalue=4.72e-19;qvalue=9.54e-16;sequence=LKACFLYCGAFPGGFEIPAWKLIRLWIAE;
NbNRC2b	fimo	sequence_motif	817	845	42.5	+	.	Name=2_NbNRC2b+;Alias=;ID=2-2-NbNRC2b;pvalue=5.6e-05;qvalue=0.0617;sequence=LKHLVLICCDKIKEIPIGLADIHSFQVME;
NbNRC3	fimo	sequence_motif	406	434	180	+	.	Name=2_NbNRC3+;Alias=;ID=2-1-NbNRC3;pvalue=9.37e-19;qvalue=1.87e-15;sequence=LKACFLYCGAFPGGSEISAQKLICLWIAE;
NbNRC4a	fimo	sequence_motif	404	432	162	+	.	Name=2_NbNRC4a+;Alias=;ID=2-1-NbNRC4a;pvalue=5.9e-17;qvalue=1.01e-13;sequence=VQTCFLYCGVFPRGFDIPSWKVIRLWIAE;
NbNRC4b	fimo	sequence_motif	404	432	160	+	.	Name=2_NbNRC4b+;Alias=;ID=2-1-NbNRC4b;pvalue=9.79e-17;qvalue=1.66e-13;sequence=VQTCFLYFGVFPRGFDIPSWKVIRLWIAE;
NbNRC4c	fimo	sequence_motif	404	432	162	+	.	Name=2_NbNRC4c+;Alias=;ID=2-1-NbNRC4c;pvalue=5.9e-17;qvalue=1.01e-13;sequence=VQTCFLYCGVFPRGFDIPSWKVIRLWIAE;
NbPRFa	fimo	sequence_motif	1327	1355	149	+	.	Name=2_NbPRFa+;Alias=;ID=2-1-NbPRFa;pvalue=1.31e-15;qvalue=2.1e-12;sequence=LKPCFLYFGGFLQGKDIHVSKLTRLWEAE;
NbPRFb	fimo	sequence_motif	1349	1377	149	+	.	Name=2_NbPRFb+;Alias=;ID=2-1-NbPRFb;pvalue=1.31e-15;qvalue=2.1e-12;sequence=LKPCFLYFGGFLQGKDIHVSKLTRLWEAE;
NbPtr1	fimo	sequence_motif	416	444	186	+	.	Name=2_NbPtr1+;Alias=;ID=2-1-NbPtr1;pvalue=2.61e-19;qvalue=5.32e-16;sequence=LRQCFAYCSMLSKGQEIPREDFINRWIAQ;
NbPtr1	fimo	sequence_motif	664	692	45.2	+	.	Name=2_NbPtr1+;Alias=;ID=2-2-NbPtr1;pvalue=3.02e-05;qvalue=0.0362;sequence=LQFLLLFKCCFPKLQPELVQQFTALRVLR;
NbZAR1	fimo	sequence_motif	407	435	186	+	.	Name=2_NbZAR1+;Alias=;ID=2-1-NbZAR1;pvalue=2.5e-19;qvalue=5.24e-16;sequence=LKSCFLCFSLFPEDCVIPKDQLIRWWIGE;
NbZAR1	fimo	sequence_motif	34	62	58.7	+	.	Name=2_NbZAR1+;Alias=;ID=2-2-NbZAR1;pvalue=1.36e-06;qvalue=0.00179;sequence=LKNELLFMQSFLKDAERLKRKNNTLKGVM;
NiattPtr1	fimo	sequence_motif	448	476	186	+	.	Name=2_NiattPtr1+;Alias=;ID=2-1-NiattPtr1;pvalue=2.61e-19;qvalue=5.32e-16;sequence=LRQCFAYCSMLSKGQEIPREDFINRWIAQ;
NiattPtr1	fimo	sequence_motif	696	724	45.2	+	.	Name=2_NiattPtr1+;Alias=;ID=2-2-NiattPtr1;pvalue=3.02e-05;qvalue=0.0362;sequence=LQFLLLFKCCFPKLQPELVQQFTALRVLR;
NitabPtr1	fimo	sequence_motif	416	444	186	+	.	Name=2_NitabPtr1+;Alias=;ID=2-1-NitabPtr1;pvalue=2.61e-19;qvalue=5.32e-16;sequence=LRQCFAYCSMLSKGQEIPREDFINRWIAQ;
NitabPtr1	fimo	sequence_motif	664	692	45.8	+	.	Name=2_NitabPtr1+;Alias=;ID=2-2-NitabPtr1;pvalue=2.64e-05;qvalue=0.0319;sequence=LQFLLLFKCCFPKLQPELVQQFTALRILR;
NLS1	fimo	sequence_motif	414	442	212	+	.	Name=2_NLS1+;Alias=;ID=2-1-NLS1;pvalue=5.61e-22;qvalue=1.62e-18;sequence=LKTCLLYLSIFPEGYEINRERLVSRWIAE;
NRC0	fimo	sequence_motif	405	433	137	+	.	Name=2_NRC0+;Alias=;ID=2-1-NRC0;pvalue=2.18e-14;qvalue=3.35e-11;sequence=LKVCFIYFGVFPEDFEIPVWKLLRLWTSE;
NRC1	fimo	sequence_motif	407	435	221	+	.	Name=2_NRC1+;Alias=;ID=2-1-NRC1;pvalue=8.13e-23;qvalue=2.67e-19;sequence=WKACFLYFGTFPRGYLIPARKLIRLWIAE;
NRC2	fimo	sequence_motif	405	433	182	+	.	Name=2_NRC2+;Alias=;ID=2-1-NRC2;pvalue=5.79e-19;qvalue=1.17e-15;sequence=LKACFLYCSAFPGGFQIPAWKLIRLWIAE;
NRC3	fimo	sequence_motif	404	432	203	+	.	Name=2_NRC3+;Alias=;ID=2-1-NRC3;pvalue=4.78e-21;qvalue=1.22e-17;sequence=LKACFLYCGAFPGGSQIPAKKLIRLWIAE;
NRC4a	fimo	sequence_motif	404	432	141	+	.	Name=2_NRC4a+;Alias=;ID=2-1-NRC4a;pvalue=8.77e-15;qvalue=1.39e-11;sequence=VQMCFLYCGVFPRGFDIPCWKLIRLWIAE;
NRC4b	fimo	sequence_motif	404	432	170	+	.	Name=2_NRC4b+;Alias=;ID=2-1-NRC4b;pvalue=9.81e-18;qvalue=1.77e-14;sequence=MQTCFLYSGIFPRGFDIPAWKLIRLWIAE;
NRC6	fimo	sequence_motif	416	444	175	+	.	Name=2_NRC6+;Alias=;ID=2-1-NRC6;pvalue=3.3e-18;qvalue=6.38e-15;sequence=KKSCFLYFGAFPQGFDIPAWKLIRLWIAE;
NRC6	fimo	sequence_motif	825	853	41.3	+	.	Name=2_NRC6+;Alias=;ID=2-2-NRC6;pvalue=7.4e-05;qvalue=0.0779;sequence=LRSLFLISCLNLEAVPLDLAHLDNLQEMT;
NRG1	fimo	sequence_motif	443	471	87	+	.	Name=2_NRG1+;Alias=;ID=2-1-NRG1;pvalue=1.99e-09;qvalue=2.74e-06;sequence=LRDCYLDLGSFPEDHRIHAAAILDMWVER;
NtomPtr1	fimo	sequence_motif	416	444	186	+	.	Name=2_NtomPtr1+;Alias=;ID=2-1-NtomPtr1;pvalue=2.61e-19;qvalue=5.32e-16;sequence=LRQCFAYCSMLSKGQEIPREDFINRWIAQ;
NtomPtr1	fimo	sequence_motif	664	692	45.8	+	.	Name=2_NtomPtr1+;Alias=;ID=2-2-NtomPtr1;pvalue=2.64e-05;qvalue=0.0319;sequence=LQFLLLFKCCFPKLQPELVQQFTALRILR;
NtTPN1	fimo	sequence_motif	248	276	179	+	.	Name=2_NtTPN1+;Alias=;ID=2-1-NtTPN1;pvalue=1.36e-18;qvalue=2.7e-15;sequence=LQNCFLYFASFLEGKKVPVQKLIRLWIAE;
Pb1	fimo	sequence_motif	824	852	186	+	.	Name=2_Pb1+;Alias=;ID=2-1-Pb1;pvalue=2.41e-19;qvalue=5.08e-16;sequence=YKSCLLYLAIFPKGQKIRRSTLIGRWVAE;
Pbr1.b	fimo	sequence_motif	422	450	272	+	.	Name=2_Pbr1.b+;Alias=;ID=2-1-Pbr1.b;pvalue=5.86e-28;qvalue=5.31e-23;sequence=LKTCLLYLSIFPEDYEIERDRLIRRWIAE;
Pbr1.c	fimo	sequence_motif	422	450	272	+	.	Name=2_Pbr1.c+;Alias=;ID=2-1-Pbr1.c;pvalue=5.86e-28;qvalue=5.31e-23;sequence=LKTCLLYLSIFPEDYEIERDRLIRRWIAE;
Pc	fimo	sequence_motif	422	450	150	+	.	Name=2_Pc+;Alias=;ID=2-1-Pc;pvalue=1.06e-15;qvalue=1.7e-12;sequence=LKQCFTFCSIFPKGYGIQKDRLIAQWIAH;
Pc	fimo	sequence_motif	660	688	41.2	+	.	Name=2_Pc+;Alias=;ID=2-2-Pc;pvalue=7.63e-05;qvalue=0.0801;sequence=LQSLQLYDCSMLREIPSSLGRIGSLCVLD;
Ph-3	fimo	sequence_motif	405	433	260	+	.	Name=2_Ph-3+;Alias=;ID=2-1-Ph-3;pvalue=1.05e-26;qvalue=2.07e-22;sequence=LRPCFLYFGLFPEDHEIRAFDLINMWIAE;
Pi1-5	fimo	sequence_motif	536	564	137	+	.	Name=2_Pi1-5+;Alias=;ID=2-1-Pi1-5;pvalue=1.91e-14;qvalue=2.95e-11;sequence=LRTLLLYCSAYHWSNRIERGRLVRRWIAE;
Pi1-6	fimo	sequence_motif	485	513	202	+	.	Name=2_Pi1-6+;Alias=;ID=2-1-Pi1-6;pvalue=6.17e-21;qvalue=1.46e-17;sequence=LKTCLLYLSIFPKGWKISRKRLSRRWIAE;
Pi2	fimo	sequence_motif	429	457	256	+	.	Name=2_Pi2+;Alias=;ID=2-1-Pi2;pvalue=2.53e-26;qvalue=2.49e-22;sequence=LKPCFLYLSIFPEDFEIKRNRLVGRWIAE;
Pi5-1	fimo	sequence_motif	424	452	173	+	.	Name=2_Pi5-1+;Alias=;ID=2-1-Pi5-1;pvalue=4.81e-18;qvalue=8.79e-15;sequence=LRLCFVYCSIFPKGTVIEKKKLIQQWIAL;
Pi5-2	fimo	sequence_motif	415	443	151	+	.	Name=2_Pi5-2+;Alias=;ID=2-1-Pi5-2;pvalue=8.42e-16;qvalue=1.36e-12;sequence=LKSCFAYLSTIPKGTIIDREKLIEQWIAL;
Pi5-3	fimo	sequence_motif	419	447	159	+	.	Name=2_Pi5-3+;Alias=;ID=2-1-Pi5-3;pvalue=1.36e-16;qvalue=2.29e-13;sequence=LKSCFSYLSIFPIGFVIDREKLIQQWIAL;
Pi7-J-1	fimo	sequence_motif	535	563	137	+	.	Name=2_Pi7-J-1+;Alias=;ID=2-1-Pi7-J-1;pvalue=1.91e-14;qvalue=2.95e-11;sequence=LRTLLLYCSAYHWSNRIERGRLVRRWIAE;
Pi7-J-2	fimo	sequence_motif	485	513	202	+	.	Name=2_Pi7-J-2+;Alias=;ID=2-1-Pi7-J-2;pvalue=6.17e-21;qvalue=1.46e-17;sequence=LKTCLLYLSIFPKGWKISRKRLSRRWIAE;
Pi9	fimo	sequence_motif	429	457	256	+	.	Name=2_Pi9+;Alias=;ID=2-1-Pi9;pvalue=2.53e-26;qvalue=2.49e-22;sequence=LKPCFLYLSIFPEDFEIKRNRLVGRWIAE;
Pi35	fimo	sequence_motif	443	471	193	+	.	Name=2_Pi35+;Alias=;ID=2-1-Pi35;pvalue=5.08e-20;qvalue=1.09e-16;sequence=LQRCFLYCSLFPKGHKYKIDEMVDLWVAE;
Pi35	fimo	sequence_motif	391	419	42.9	+	.	Name=2_Pi35+;Alias=;ID=2-2-Pi35;pvalue=5.17e-05;qvalue=0.0578;sequence=KRLGQSPLAARTVGSQLSRNKDIAIWKSA;
Pi36	fimo	sequence_motif	427	455	268	+	.	Name=2_Pi36+;Alias=;ID=2-1-Pi36;pvalue=1.55e-27;qvalue=8.78e-23;sequence=LKNCLLYLSMFPEDYKIDKNHLIWMWIAE;
Pi37	fimo	sequence_motif	443	471	193	+	.	Name=2_Pi37+;Alias=;ID=2-1-Pi37;pvalue=5.08e-20;qvalue=1.09e-16;sequence=LQRCFLYCSLFPKGHKYKIDEMVDLWVAE;
Pi37	fimo	sequence_motif	391	419	42.9	+	.	Name=2_Pi37+;Alias=;ID=2-2-Pi37;pvalue=5.17e-05;qvalue=0.0578;sequence=KRLGQSPLAARTVGSQLSRNKDIAIWKSA;
Pi54	fimo	sequence_motif	419	447	99.4	+	.	Name=2_Pi54+;Alias=;ID=2-1-Pi54;pvalue=1.15e-10;qvalue=1.6e-07;sequence=LQSCFLYCSMFPLGFNFDAEELADLFATA;
Pi63	fimo	sequence_motif	459	487	148	+	.	Name=2_Pi63+;Alias=;ID=2-1-Pi63;pvalue=1.58e-15;qvalue=2.52e-12;sequence=LQCCFSYCSLFPEDHQFSGETLVQAWISQ;
Pi64	fimo	sequence_motif	443	471	190	+	.	Name=2_Pi64+;Alias=;ID=2-1-Pi64;pvalue=1.01e-19;qvalue=2.16e-16;sequence=LQRCFLYCSLFPKGHKYKIKEMVDLWVAE;
Pi64	fimo	sequence_motif	391	419	42.5	+	.	Name=2_Pi64+;Alias=;ID=2-2-Pi64;pvalue=5.58e-05;qvalue=0.0617;sequence=KRLGHSPLAARTVGSQLSRKKDINEWKSA;
Pia-1	fimo	sequence_motif	429	457	158	+	.	Name=2_Pia-1+;Alias=;ID=2-1-Pia-1;pvalue=1.66e-16;qvalue=2.77e-13;sequence=LKACLLYFGMFPSDHPIRRKSLLRRWLAE;
Pia-2	fimo	sequence_motif	432	460	104	+	.	Name=2_Pia-2+;Alias=;ID=2-1-Pia-2;pvalue=4.28e-11;qvalue=6.01e-08;sequence=FKTCLLYLGMYPDGHIMLKADLMKQWSAE;
Pia-2	fimo	sequence_motif	599	627	44.1	+	.	Name=2_Pia-2+;Alias=;ID=2-2-Pia-2;pvalue=3.88e-05;qvalue=0.045;sequence=SLNLIPVCRLFQLRYLKTSGDVVVQLPAQ;
Pib	fimo	sequence_motif	676	704	244	+	.	Name=2_Pib+;Alias=;ID=2-1-Pib;pvalue=3.54e-25;qvalue=2.26e-21;sequence=LKSCFLYLSIFPEDQIISRRRLVHRWAAE;
Pid3	fimo	sequence_motif	430	458	202	+	.	Name=2_Pid3+;Alias=;ID=2-1-Pid3;pvalue=5.73e-21;qvalue=1.42e-17;sequence=IKNCFLYCSMFPENYVMKRKSLVRLWVAE;
Pid3	fimo	sequence_motif	219	247	48.5	+	.	Name=2_Pid3+;Alias=;ID=2-2-Pid3;pvalue=1.4e-05;qvalue=0.0176;sequence=IKADFDTCAWITVSQSYEADDLLRRTAQE;
Pid3	fimo	sequence_motif	555	583	43.4	+	.	Name=2_Pid3+;Alias=;ID=2-3-Pid3;pvalue=4.56e-05;qvalue=0.0517;sequence=LRSLLLFQSSPNVSSLHSLPKSVKLLSVL;
Pid3-A4	fimo	sequence_motif	430	458	202	+	.	Name=2_Pid3-A4+;Alias=;ID=2-1-Pid3-A4;pvalue=5.73e-21;qvalue=1.42e-17;sequence=IKNCFLYCSMFPENYVMKRKSLVRLWVAE;
Pid3-A4	fimo	sequence_motif	219	247	48.5	+	.	Name=2_Pid3-A4+;Alias=;ID=2-2-Pid3-A4;pvalue=1.4e-05;qvalue=0.0176;sequence=IKADFDTCAWITVSQSYEADDLLRRTAQE;
Pid3-A4	fimo	sequence_motif	555	583	43.4	+	.	Name=2_Pid3-A4+;Alias=;ID=2-3-Pid3-A4;pvalue=4.56e-05;qvalue=0.0517;sequence=LRSLLLFQSSPNVSSLHSLPKSVKLLSVL;
Pid3-I1	fimo	sequence_motif	430	458	202	+	.	Name=2_Pid3-I1+;Alias=;ID=2-1-Pid3-I1;pvalue=5.73e-21;qvalue=1.42e-17;sequence=IKNCFLYCSMFPENYVMKRKSLVRLWVAE;
Pid3-I1	fimo	sequence_motif	219	247	48.5	+	.	Name=2_Pid3-I1+;Alias=;ID=2-2-Pid3-I1;pvalue=1.4e-05;qvalue=0.0176;sequence=IKADFDTCAWITVSQSYEADDLLRRTAQE;
Pid3-I1	fimo	sequence_motif	555	583	43.4	+	.	Name=2_Pid3-I1+;Alias=;ID=2-3-Pid3-I1;pvalue=4.56e-05;qvalue=0.0517;sequence=LRSLLLFQSSPNVSSLHSLPKSVKLLSVL;
Pid3-W3	fimo	sequence_motif	430	458	202	+	.	Name=2_Pid3-W3+;Alias=;ID=2-1-Pid3-W3;pvalue=5.73e-21;qvalue=1.42e-17;sequence=IKNCFLYCSMFPENYVMKRKSLVRLWVAE;
Pid3-W3	fimo	sequence_motif	219	247	48.5	+	.	Name=2_Pid3-W3+;Alias=;ID=2-2-Pid3-W3;pvalue=1.4e-05;qvalue=0.0176;sequence=IKADFDTCAWITVSQSYEADDLLRRTAQE;
Pid3-W3	fimo	sequence_motif	555	583	43.4	+	.	Name=2_Pid3-W3+;Alias=;ID=2-3-Pid3-W3;pvalue=4.56e-05;qvalue=0.0517;sequence=LRSLLLFQSSPNVSSLHSLPKSVKLLSVL;
Pid3-W4	fimo	sequence_motif	430	458	202	+	.	Name=2_Pid3-W4+;Alias=;ID=2-1-Pid3-W4;pvalue=5.73e-21;qvalue=1.42e-17;sequence=IKNCFLYCSMFPENYVMKRKSLVRLWVAE;
Pid3-W4	fimo	sequence_motif	219	247	48.5	+	.	Name=2_Pid3-W4+;Alias=;ID=2-2-Pid3-W4;pvalue=1.4e-05;qvalue=0.0176;sequence=IKADFDTCAWITVSQSYEADDLLRRTAQE;
Pid3-W4	fimo	sequence_motif	555	583	43.4	+	.	Name=2_Pid3-W4+;Alias=;ID=2-3-Pid3-W4;pvalue=4.56e-05;qvalue=0.0517;sequence=LRSLLLFQSSPNVSSLHSLPKSVKLLSVL;
PigmR	fimo	sequence_motif	429	457	249	+	.	Name=2_PigmR+;Alias=;ID=2-1-PigmR;pvalue=1.12e-25;qvalue=7.45e-22;sequence=LKPCFLYLSIFPEDFEIKRNRLVGIWIAE;
PigmS	fimo	sequence_motif	429	457	256	+	.	Name=2_PigmS+;Alias=;ID=2-1-PigmS;pvalue=2.53e-26;qvalue=2.49e-22;sequence=LKPCFLYLSIFPEDFEIKRNRLVGRWIAE;
PIH-X	fimo	sequence_motif	425	453	249	+	.	Name=2_PIH-X+;Alias=;ID=2-1-PIH-X;pvalue=1.36e-25;qvalue=8.9e-22;sequence=LKPCFSYCAIFPKDYPFRKEQVIHLWIAN;
PIH-X	fimo	sequence_motif	631	659	42.4	+	.	Name=2_PIH-X+;Alias=;ID=2-2-PIH-X;pvalue=5.74e-05;qvalue=0.0629;sequence=LVTLLLSSCRYLEELPLQMEKLVNLRHLD;
Pii-1	fimo	sequence_motif	424	452	173	+	.	Name=2_Pii-1+;Alias=;ID=2-1-Pii-1;pvalue=4.81e-18;qvalue=8.79e-15;sequence=LRLCFVYCSIFPKGTVIEKKKLIQQWIAL;
Pii-2	fimo	sequence_motif	415	443	151	+	.	Name=2_Pii-2+;Alias=;ID=2-1-Pii-2;pvalue=8.42e-16;qvalue=1.36e-12;sequence=LKSCFAYLSTIPKGTIIDREKLIEQWIAL;
PIK6-NP	fimo	sequence_motif	508	536	202	+	.	Name=2_PIK6-NP+;Alias=;ID=2-1-PIK6-NP;pvalue=6.17e-21;qvalue=1.46e-17;sequence=LKTCLLYLSIFPKGWKISRKRLARRWIAE;
Pik-1	fimo	sequence_motif	536	564	137	+	.	Name=2_Pik-1+;Alias=;ID=2-1-Pik-1;pvalue=1.91e-14;qvalue=2.95e-11;sequence=LRTLLLYCSAYHWSNRIERGRLVRRWIAE;
Pik-2	fimo	sequence_motif	485	513	202	+	.	Name=2_Pik-2+;Alias=;ID=2-1-Pik-2;pvalue=6.17e-21;qvalue=1.46e-17;sequence=LKTCLLYLSIFPKGWKISRKRLSRRWIAE;
Pik-e1	fimo	sequence_motif	536	564	137	+	.	Name=2_Pik-e1+;Alias=;ID=2-1-Pik-e1;pvalue=1.91e-14;qvalue=2.95e-11;sequence=LRTLLLYCSAYHWSNRIERGRLVRRWIAE;
Pik-e2	fimo	sequence_motif	485	513	202	+	.	Name=2_Pik-e2+;Alias=;ID=2-1-Pik-e2;pvalue=6.17e-21;qvalue=1.46e-17;sequence=LKTCLLYLSIFPKGWKISRKRLSRRWIAE;
Pik-h1	fimo	sequence_motif	535	563	137	+	.	Name=2_Pik-h1+;Alias=;ID=2-1-Pik-h1;pvalue=1.91e-14;qvalue=2.95e-11;sequence=LRTLLLYCSAYHWSNRIERGRLVRRWIAE;
Pik-h2	fimo	sequence_motif	485	513	202	+	.	Name=2_Pik-h2+;Alias=;ID=2-1-Pik-h2;pvalue=6.17e-21;qvalue=1.46e-17;sequence=LKTCLLYLSIFPKGWKISRKRLSRRWIAE;
Pik-m1	fimo	sequence_motif	536	564	137	+	.	Name=2_Pik-m1+;Alias=;ID=2-1-Pik-m1;pvalue=1.91e-14;qvalue=2.95e-11;sequence=LRTLLLYCSAYHWSNRIERGRLVRRWIAE;
Pik-m2	fimo	sequence_motif	485	513	202	+	.	Name=2_Pik-m2+;Alias=;ID=2-1-Pik-m2;pvalue=6.17e-21;qvalue=1.46e-17;sequence=LKTCLLYLSIFPKGWKISRKRLSRRWIAE;
Pik-p1	fimo	sequence_motif	535	563	137	+	.	Name=2_Pik-p1+;Alias=;ID=2-1-Pik-p1;pvalue=1.91e-14;qvalue=2.95e-11;sequence=LRTLLLYCSAYHWSNRIERGRLVRRWIAE;
Pik-p2	fimo	sequence_motif	485	513	202	+	.	Name=2_Pik-p2+;Alias=;ID=2-1-Pik-p2;pvalue=6.17e-21;qvalue=1.46e-17;sequence=LKTCLLYLSIFPKGWKISRKRLSRRWIAE;
Pik-s1	fimo	sequence_motif	536	564	137	+	.	Name=2_Pik-s1+;Alias=;ID=2-1-Pik-s1;pvalue=1.91e-14;qvalue=2.95e-11;sequence=LRTLLLYCSAYHWSNRIERGRLVRRWIAE;
Pik-s2	fimo	sequence_motif	485	513	202	+	.	Name=2_Pik-s2+;Alias=;ID=2-1-Pik-s2;pvalue=6.17e-21;qvalue=1.46e-17;sequence=LKTCLLYLSIFPKGWKISRKRLSRRWIAE;
PiPR1	fimo	sequence_motif	549	577	221	+	.	Name=2_PiPR1+;Alias=;ID=2-1-PiPR1;pvalue=7.98e-23;qvalue=2.64e-19;sequence=LKQCFLYCSLFPKGYSFSKEQLIQIWIAQ;
Pish	fimo	sequence_motif	443	471	193	+	.	Name=2_Pish+;Alias=;ID=2-1-Pish;pvalue=5.08e-20;qvalue=1.09e-16;sequence=LQRCFLYCSLFPKGHKYKIDEMVDLWVAE;
Pish	fimo	sequence_motif	391	419	42.9	+	.	Name=2_Pish+;Alias=;ID=2-2-Pish;pvalue=5.17e-05;qvalue=0.0578;sequence=KRLGQSPLAARTVGSQLSRNKDIAIWKSA;
Pit	fimo	sequence_motif	413	441	116	+	.	Name=2_Pit+;Alias=;ID=2-1-Pit;pvalue=2.71e-12;qvalue=3.91e-09;sequence=LKQCFLWCALLPSNFVIRRDAVAYWWVAE;
Pit	fimo	sequence_motif	859	887	41.1	+	.	Name=2_Pit+;Alias=;ID=2-2-Pit;pvalue=7.8e-05;qvalue=0.0807;sequence=LKRLFLNDCPKLRALPEDLHRIANLRRIH;
Pi-ta	fimo	sequence_motif	468	496	178	+	.	Name=2_Pi-ta+;Alias=;ID=2-1-Pi-ta;pvalue=1.6e-18;qvalue=3.16e-15;sequence=LKACLLYLSIYKEDYIIRKANLVRQWMAE;
Pi-ta	fimo	sequence_motif	776	804	47.9	+	.	Name=2_Pi-ta+;Alias=;ID=2-2-Pi-ta;pvalue=1.6e-05;qvalue=0.02;sequence=MFVCTAPCMTFVEGAMPSVQRLNLRFNAN;
Pi-ta-RGA4	fimo	sequence_motif	454	482	58.1	+	.	Name=2_Pi-ta-RGA4+;Alias=;ID=2-1-Pi-ta-RGA4;pvalue=1.55e-06;qvalue=0.00203;sequence=ARTCLLYLAVFPNDGRRLKRSVLVRRWLA;
Piz-t	fimo	sequence_motif	429	457	256	+	.	Name=2_Piz-t+;Alias=;ID=2-1-Piz-t;pvalue=2.53e-26;qvalue=2.49e-22;sequence=LKPCFLYLSIFPEDFEIKRNRLVGRWIAE;
Pl8	fimo	sequence_motif	417	445	229	+	.	Name=2_Pl8+;Alias=;ID=2-1-Pl8;pvalue=1.21e-23;qvalue=4.6e-20;sequence=LKRLFAYCSLFPKDFLFEKEELVLLWVAE;
Pm2	fimo	sequence_motif	463	491	152	+	.	Name=2_Pm2+;Alias=;ID=2-1-Pm2;pvalue=6.25e-16;qvalue=1.02e-12;sequence=LQICFRYCCLFPQDYIFEKKELVQMWIGS;
Pm2	fimo	sequence_motif	1187	1215	51.3	+	.	Name=2_Pm2+;Alias=;ID=2-2-Pm2;pvalue=7.33e-06;qvalue=0.00935;sequence=LKSLYLDGALLLRSLPYLPSSLKNLNITE;
Pm3a	fimo	sequence_motif	424	452	233	+	.	Name=2_Pm3a+;Alias=;ID=2-1-Pm3a;pvalue=4.76e-24;qvalue=1.92e-20;sequence=MKQCFAFCAVFPKDYKIDVAKLIQLWIAN;
Pm3b	fimo	sequence_motif	424	452	233	+	.	Name=2_Pm3b+;Alias=;ID=2-1-Pm3b;pvalue=4.76e-24;qvalue=1.92e-20;sequence=MKQCFAFCAVFPKDYKIDVAKLIQLWIAN;
Pm3c	fimo	sequence_motif	424	452	213	+	.	Name=2_Pm3c+;Alias=;ID=2-1-Pm3c;pvalue=5.17e-22;qvalue=1.51e-18;sequence=MKQCFAFCAVFPKDYKINVEKLIQLWIAN;
Pm3CS	fimo	sequence_motif	424	452	213	+	.	Name=2_Pm3CS+;Alias=;ID=2-1-Pm3CS;pvalue=5.17e-22;qvalue=1.51e-18;sequence=MKQCFAFCAVFPKDYKINVEKLIQLWIAN;
Pm3d	fimo	sequence_motif	424	452	213	+	.	Name=2_Pm3d+;Alias=;ID=2-1-Pm3d;pvalue=5.17e-22;qvalue=1.51e-18;sequence=MKQCFAFCAVFPKDYKINVEKLIQLWIAN;
Pm3e	fimo	sequence_motif	424	452	213	+	.	Name=2_Pm3e+;Alias=;ID=2-1-Pm3e;pvalue=5.17e-22;qvalue=1.51e-18;sequence=MKQCFAFCAVFPKDYKINVEKLIQLWIAN;
Pm3f	fimo	sequence_motif	424	452	213	+	.	Name=2_Pm3f+;Alias=;ID=2-1-Pm3f;pvalue=5.17e-22;qvalue=1.51e-18;sequence=MKQCFAFCAVFPKDYKINVEKLIQLWIAN;
Pm3g	fimo	sequence_motif	424	452	213	+	.	Name=2_Pm3g+;Alias=;ID=2-1-Pm3g;pvalue=5.17e-22;qvalue=1.51e-18;sequence=MKQCFAFCAVFPKDYKINVEKLIQLWIAN;
Pm3k	fimo	sequence_motif	424	452	213	+	.	Name=2_Pm3k+;Alias=;ID=2-1-Pm3k;pvalue=5.17e-22;qvalue=1.51e-18;sequence=MKQCFAFCAVFPKDYKINVEKLIQLWIAN;
Pm5a	fimo	sequence_motif	431	459	167	+	.	Name=2_Pm5a+;Alias=;ID=2-1-Pm5a;pvalue=1.86e-17;qvalue=3.22e-14;sequence=LRTCLLYLSMYPQGYVMKKAELVKHWVAE;
Pm5a	fimo	sequence_motif	702	730	63.9	+	.	Name=2_Pm5a+;Alias=;ID=2-2-Pm5a;pvalue=4.02e-07;qvalue=0.000534;sequence=LQDLQLTCAMAQQAENLEKNVLLLGWIVE;
Pm5b	fimo	sequence_motif	437	465	167	+	.	Name=2_Pm5b+;Alias=;ID=2-1-Pm5b;pvalue=1.86e-17;qvalue=3.22e-14;sequence=LRTCLLYLSMYPQGYVMKKAELVKHWVAE;
Pm5b	fimo	sequence_motif	697	725	63.9	+	.	Name=2_Pm5b+;Alias=;ID=2-2-Pm5b;pvalue=4.02e-07;qvalue=0.000534;sequence=LQDLQLTCAMAQQAENLEKNVLLLGWIVE;
Pm5-BMDM	fimo	sequence_motif	431	459	167	+	.	Name=2_Pm5-BMDM+;Alias=;ID=2-1-Pm5-BMDM;pvalue=1.86e-17;qvalue=3.22e-14;sequence=LRTCLLYLSMYPQGYVMKKAELVKHWVAE;
Pm5-BMDM	fimo	sequence_motif	702	730	63.9	+	.	Name=2_Pm5-BMDM+;Alias=;ID=2-2-Pm5-BMDM;pvalue=4.02e-07;qvalue=0.000534;sequence=LQDLQLTCAMAQQAENLEKNVLLLGWIVE;
Pm5-CS	fimo	sequence_motif	431	459	167	+	.	Name=2_Pm5-CS+;Alias=;ID=2-1-Pm5-CS;pvalue=1.86e-17;qvalue=3.22e-14;sequence=LRTCLLYLSMYPQGYVMKKAELVKHWVAE;
Pm5-CS	fimo	sequence_motif	702	730	63.9	+	.	Name=2_Pm5-CS+;Alias=;ID=2-2-Pm5-CS;pvalue=4.02e-07;qvalue=0.000534;sequence=LQDLQLTCAMAQQAENLEKNVLLLGWIVE;
Pm5e	fimo	sequence_motif	431	459	167	+	.	Name=2_Pm5e+;Alias=;ID=2-1-Pm5e;pvalue=1.86e-17;qvalue=3.22e-14;sequence=LRTCLLYLSMYPQGYVMKKAELVKHWVAE;
Pm5e	fimo	sequence_motif	702	730	63.9	+	.	Name=2_Pm5e+;Alias=;ID=2-2-Pm5e;pvalue=4.02e-07;qvalue=0.000534;sequence=LQDLQLTCAMAQQAENLEKNVLLLGWIVE;
Pm5-ND	fimo	sequence_motif	431	459	167	+	.	Name=2_Pm5-ND+;Alias=;ID=2-1-Pm5-ND;pvalue=1.86e-17;qvalue=3.22e-14;sequence=LRTCLLYLSMYPQGYVMKKAELVKHWVAE;
Pm5-ND	fimo	sequence_motif	702	730	63.9	+	.	Name=2_Pm5-ND+;Alias=;ID=2-2-Pm5-ND;pvalue=4.02e-07;qvalue=0.000534;sequence=LQDLQLTCAMAQQAENLEKNVLLLGWIVE;
Pm8	fimo	sequence_motif	421	449	233	+	.	Name=2_Pm8+;Alias=;ID=2-1-Pm8;pvalue=4.76e-24;qvalue=1.92e-20;sequence=MKQCFAFCAVFPKDYKIDVAKLIQLWIAN;
Pm17	fimo	sequence_motif	421	449	208	+	.	Name=2_Pm17+;Alias=;ID=2-1-Pm17;pvalue=1.57e-21;qvalue=4.16e-18;sequence=MKQCFAFCAIFPKDYKINVAKLIQLWIAN;
Pm21	fimo	sequence_motif	418	446	158	+	.	Name=2_Pm21+;Alias=;ID=2-1-Pm21;pvalue=1.72e-16;qvalue=2.86e-13;sequence=LRPCLLYFGMYPEDKIIRRRDMVLQWVAE;
Pm41	fimo	sequence_motif	426	454	241	+	.	Name=2_Pm41+;Alias=;ID=2-1-Pm41;pvalue=7.04e-25;qvalue=3.71e-21;sequence=LKTCLLYLSLFPEDFLITRDRLVRRWIAE;
Pm60	fimo	sequence_motif	486	514	118	+	.	Name=2_Pm60+;Alias=;ID=2-1-Pm60;pvalue=1.75e-12;qvalue=2.56e-09;sequence=LKKCFQYFALFPEDYKFKNLEITYFWIAI;
Pm60a	fimo	sequence_motif	486	514	118	+	.	Name=2_Pm60a+;Alias=;ID=2-1-Pm60a;pvalue=1.75e-12;qvalue=2.56e-09;sequence=LKKCFQYFALFPEDYKFKNLEITYFWIAI;
Pm60b	fimo	sequence_motif	486	514	118	+	.	Name=2_Pm60b+;Alias=;ID=2-1-Pm60b;pvalue=1.75e-12;qvalue=2.56e-09;sequence=LKKCFQYFALFPEDYKFKNLEITYFWIAI;
PmR1	fimo	sequence_motif	471	499	112	+	.	Name=2_PmR1+;Alias=;ID=2-1-PmR1;pvalue=6.22e-12;qvalue=8.87e-09;sequence=LKKCFPYFALFPEDHRFKNLEIIYFLIAI;
PmR1	fimo	sequence_motif	413	441	43.2	+	.	Name=2_PmR1+;Alias=;ID=2-2-PmR1;pvalue=4.77e-05;qvalue=0.054;sequence=KKLKGSPLAAKTVGRMLKKDLSREYWMRV;
Prf	fimo	sequence_motif	1342	1370	131	+	.	Name=2_Prf+;Alias=;ID=2-1-Prf;pvalue=8.81e-14;qvalue=1.33e-10;sequence=LKPCFLYFGGFLQGKDIHVSKMTKLWVAE;
Prf	fimo	sequence_motif	280	308	42.2	+	.	Name=2_Prf+;Alias=;ID=2-2-Prf;pvalue=5.97e-05;qvalue=0.0648;sequence=LQRGLSYLCRFLRDIESYPVSHRQLISLQ;
Ptr1	fimo	sequence_motif	416	444	198	+	.	Name=2_Ptr1+;Alias=;ID=2-1-Ptr1;pvalue=1.66e-20;qvalue=3.78e-17;sequence=LRQCFAYCSMLPKGQEIPREDFINRWIAQ;
Ptr1	fimo	sequence_motif	665	693	44.7	+	.	Name=2_Ptr1+;Alias=;ID=2-2-Ptr1;pvalue=3.41e-05;qvalue=0.0403;sequence=LQFLLLFKCCFPKLQPELVQHFTALRVLR;
PvLOV	fimo	sequence_motif	430	458	263	+	.	Name=2_PvLOV+;Alias=;ID=2-1-PvLOV;pvalue=4.56e-27;qvalue=1.94e-22;sequence=LKRCFAYCSIFPKGYEFDRDQLIQLWMAE;
PvLOV	fimo	sequence_motif	632	660	47.1	+	.	Name=2_PvLOV+;Alias=;ID=2-2-PvLOV;pvalue=1.93e-05;qvalue=0.0237;sequence=LQTLLLFWCYHLEELPVDLHKLVALRHLD;
Pvr4	fimo	sequence_motif	400	428	67.1	+	.	Name=2_Pvr4+;Alias=;ID=2-1-Pvr4;pvalue=1.93e-07;qvalue=0.000261;sequence=AKDAFLLCSLFEEDSNIWTEELLRYGMGL;
R1	fimo	sequence_motif	790	818	218	+	.	Name=2_R1+;Alias=;ID=2-1-R1;pvalue=1.59e-22;qvalue=5.1e-19;sequence=LKSCFLYFGAFLEDRVIDISRLIRLWISE;
R1	fimo	sequence_motif	10	38	42.6	+	.	Name=2_R1+;Alias=;ID=2-2-R1;pvalue=5.43e-05;qvalue=0.0606;sequence=LKNRFLFRTLRAQKCSDVARDRIDFFIWE;
R2	fimo	sequence_motif	414	442	250	+	.	Name=2_R2+;Alias=;ID=2-1-R2;pvalue=9.46e-26;qvalue=6.49e-22;sequence=LKQCFLYFGIFPEDQVVKADDIIRLWMAE;
R2	fimo	sequence_motif	587	615	40	+	.	Name=2_R2+;Alias=;ID=2-2-R2;pvalue=9.9e-05;qvalue=0.0979;sequence=LKLLRLRGIHDIPSSIGNLKNLQTLVVVN;
R2-like	fimo	sequence_motif	414	442	250	+	.	Name=2_R2-like+;Alias=;ID=2-1-R2-like;pvalue=9.46e-26;qvalue=6.49e-22;sequence=LKQCFLYFGIFPEDQVVKADDIIRLWMAE;
R2-like	fimo	sequence_motif	589	617	40	+	.	Name=2_R2-like+;Alias=;ID=2-2-R2-like;pvalue=9.9e-05;qvalue=0.0979;sequence=LKLLRLRGIHDIPSSIGNLKNLQTLVVVN;
R3a	fimo	sequence_motif	427	455	237	+	.	Name=2_R3a+;Alias=;ID=2-1-R3a;pvalue=1.91e-24;qvalue=8.65e-21;sequence=LKRCFSFCAIFPKDYPFRKEQVIHLWIAN;
R3a	fimo	sequence_motif	301	329	42.6	+	.	Name=2_R3a+;Alias=;ID=2-2-R3a;pvalue=5.5e-05;qvalue=0.0609;sequence=LRNVFVQGDIGSKIIVTTRKESVALMMGN;
R3b	fimo	sequence_motif	424	452	207	+	.	Name=2_R3b+;Alias=;ID=2-1-R3b;pvalue=2.06e-21;qvalue=5.41e-18;sequence=LKRCFAFCAIYPKDYLFCKEQVVHLWIAN;
R3b	fimo	sequence_motif	296	324	40.6	+	.	Name=2_R3b+;Alias=;ID=2-2-R3b;pvalue=8.77e-05;qvalue=0.0889;sequence=LRNLFVQGDVGSKIIVTTRKESVALMMGC;
R8	fimo	sequence_motif	780	808	223	+	.	Name=2_R8+;Alias=;ID=2-1-R8;pvalue=4.88e-23;qvalue=1.72e-19;sequence=LKPCLLYMGMFLEDARIPVSKLISLWIAE;
R9a	fimo	sequence_motif	409	437	244	+	.	Name=2_R9a+;Alias=;ID=2-1-R9a;pvalue=4.36e-25;qvalue=2.53e-21;sequence=LRPCFLYFGLYPEDHEIRAFDLTNMWIAE;
Rcg1	fimo	sequence_motif	419	447	155	+	.	Name=2_Rcg1+;Alias=;ID=2-1-Rcg1;pvalue=3.36e-16;qvalue=5.53e-13;sequence=PKACLLYFGMFPCDHPIKRKSLMRRWLAE;
RCY1	fimo	sequence_motif	420	448	223	+	.	Name=2_RCY1+;Alias=;ID=2-1-RCY1;pvalue=5.23e-23;qvalue=1.81e-19;sequence=LKHCFLYLAHFPEDSKIYRHGLFNYWAVE;
RCY1	fimo	sequence_motif	770	798	40.8	+	.	Name=2_RCY1+;Alias=;ID=2-2-RCY1;pvalue=8.36e-05;qvalue=0.0856;sequence=LVHIFLFYCGMEEDPMPILEKLLHLKSVE;
RDG2A	fimo	sequence_motif	420	448	248	+	.	Name=2_RDG2A+;Alias=;ID=2-1-RDG2A;pvalue=1.46e-25;qvalue=9.47e-22;sequence=MKQCFAFCAVFPKDYEMEKDRLIQLWMAN;
RFL1	fimo	sequence_motif	407	435	213	+	.	Name=2_RFL1+;Alias=;ID=2-1-RFL1;pvalue=4.99e-22;qvalue=1.51e-18;sequence=AKSCFLYCSLFPEDFEIRKEMLIEYWICE;
RGA2	fimo	sequence_motif	640	668	193	+	.	Name=2_RGA2+;Alias=;ID=2-1-RGA2;pvalue=4.63e-20;qvalue=1.01e-16;sequence=LKSCFLYLSIFPEDYNIKLKRLLRRWIAE;
RGA2a	fimo	sequence_motif	445	473	116	+	.	Name=2_RGA2a+;Alias=;ID=2-1-RGA2a;pvalue=2.34e-12;qvalue=3.39e-09;sequence=LKACMLYLCLYEEDCVIWKDDLLKQWMAE;
RGC2B	fimo	sequence_motif	400	428	96.9	+	.	Name=2_RGC2B+;Alias=;ID=2-1-RGC2B;pvalue=2.02e-10;qvalue=2.79e-07;sequence=TKSTFLMCGLFPEDFDIPTEELMRYGWGL;
Rp1-D	fimo	sequence_motif	444	472	231	+	.	Name=2_Rp1-D+;Alias=;ID=2-1-Rp1-D;pvalue=7.58e-24;qvalue=2.93e-20;sequence=LQRCFLYCSLFPKGHRYESNELVHLWVAE;
Rp3-1	fimo	sequence_motif	419	447	164	+	.	Name=2_Rp3-1+;Alias=;ID=2-1-Rp3-1;pvalue=4.26e-17;qvalue=7.33e-14;sequence=LKPCFLHCSIFPRGYVINRCHLISQWIAH;
Rp3-1	fimo	sequence_motif	659	687	40.1	+	.	Name=2_Rp3-1+;Alias=;ID=2-2-Rp3-1;pvalue=9.71e-05;qvalue=0.0973;sequence=LRRLYLEGCHRFEDIPNSLGKLENLRILS;
Rpa1	fimo	sequence_motif	420	448	220	+	.	Name=2_Rpa1+;Alias=;ID=2-1-Rpa1;pvalue=1.07e-22;qvalue=3.45e-19;sequence=LKPCFLHLGTFPEDHEIDAWRLIQLWVAE;
Rpg1b	fimo	sequence_motif	435	463	242	+	.	Name=2_Rpg1b+;Alias=;ID=2-1-Rpg1b;pvalue=6.1e-25;qvalue=3.29e-21;sequence=LKRCFAYCALFPKDYEFDKECLIQLWMAE;
Rpg1r	fimo	sequence_motif	436	464	239	+	.	Name=2_Rpg1r+;Alias=;ID=2-1-Rpg1r;pvalue=1.37e-24;qvalue=6.47e-21;sequence=LKRCFAYCALFPKDYVFDKECLIQLWMAE;
RPG5	fimo	sequence_motif	554	582	160	+	.	Name=2_RPG5+;Alias=;ID=2-1-RPG5;pvalue=9.97e-17;qvalue=1.68e-13;sequence=LKTCLLYLGMYPEGCTITKDDLVKQWVAE;
Rph1	fimo	sequence_motif	476	504	175	+	.	Name=2_Rph1+;Alias=;ID=2-1-Rph1;pvalue=3.5e-18;qvalue=6.75e-15;sequence=IKTCSLYLSIFPKGQKISRKRLTRRWIAE;
Rph15	fimo	sequence_motif	580	608	113	+	.	Name=2_Rph15+;Alias=;ID=2-1-Rph15;pvalue=4.48e-12;qvalue=6.4e-09;sequence=LHQCFSYCSIFSDYDEFLAEELVHIWISQ;
Rph15	fimo	sequence_motif	1461	1489	44.9	+	.	Name=2_Rph15+;Alias=;ID=2-2-Rph15;pvalue=3.22e-05;qvalue=0.0383;sequence=LKSLQLHSCMALEELGIRETAVCVLEGSQ;
Rph15	fimo	sequence_motif	1135	1163	43.2	+	.	Name=2_Rph15+;Alias=;ID=2-3-Rph15;pvalue=4.83e-05;qvalue=0.0545;sequence=STACRISMSRVPKFPRIEVSSSGSLTIGE;
RPi-abpt	fimo	sequence_motif	414	442	250	+	.	Name=2_RPi-abpt+;Alias=;ID=2-1-RPi-abpt;pvalue=9.46e-26;qvalue=6.49e-22;sequence=LKQCFLYFGIFPEDQVVKADDIIRLWMAE;
RPi-abpt	fimo	sequence_motif	587	615	40	+	.	Name=2_RPi-abpt+;Alias=;ID=2-2-RPi-abpt;pvalue=9.9e-05;qvalue=0.0979;sequence=LKLLRLRGIHDIPSSIGNLKNLQTLVVVN;
Rpi-amr1e	fimo	sequence_motif	423	451	174	+	.	Name=2_Rpi-amr1e+;Alias=;ID=2-1-Rpi-amr1e;pvalue=4.05e-18;qvalue=7.49e-15;sequence=LRACFLYVGCFPEDKEIDVSKLIRLWIAE;
Rpi-amr1e-1032	fimo	sequence_motif	397	425	174	+	.	Name=2_Rpi-amr1e-1032+;Alias=;ID=2-1-Rpi-amr1e-1032;pvalue=4.05e-18;qvalue=7.49e-15;sequence=LRACFLYVGCFPEDKEIDVSKLIRLWIAE;
Rpi-amr1e-1101	fimo	sequence_motif	398	426	174	+	.	Name=2_Rpi-amr1e-1101+;Alias=;ID=2-1-Rpi-amr1e-1101;pvalue=4.05e-18;qvalue=7.49e-15;sequence=LRACFLYVGGFPEDKEIDVSKLIRLWIAE;
Rpi-amr1e-1123	fimo	sequence_motif	398	426	174	+	.	Name=2_Rpi-amr1e-1123+;Alias=;ID=2-1-Rpi-amr1e-1123;pvalue=4.05e-18;qvalue=7.49e-15;sequence=LRACFLYVGGFPEDKEIDVSKLIRLWIAE;
Rpi-amr1e-2271	fimo	sequence_motif	390	418	177	+	.	Name=2_Rpi-amr1e-2271+;Alias=;ID=2-1-Rpi-amr1e-2271;pvalue=1.89e-18;qvalue=3.7e-15;sequence=LKACFLYVGGFPEDKEIDVSKLIRLWIAE;
Rpi-amr1e-2272	fimo	sequence_motif	398	426	174	+	.	Name=2_Rpi-amr1e-2272+;Alias=;ID=2-1-Rpi-amr1e-2272;pvalue=4.05e-18;qvalue=7.49e-15;sequence=LRACFLYVGGFPEDKEIDVSKLIRLWIAE;
Rpi-amr1e-2300	fimo	sequence_motif	397	425	174	+	.	Name=2_Rpi-amr1e-2300+;Alias=;ID=2-1-Rpi-amr1e-2300;pvalue=4.05e-18;qvalue=7.49e-15;sequence=LRACFLYVGCFPEDKEIDVSKLIRLWIAE;
Rpi-amr1e-2307	fimo	sequence_motif	398	426	174	+	.	Name=2_Rpi-amr1e-2307+;Alias=;ID=2-1-Rpi-amr1e-2307;pvalue=4.05e-18;qvalue=7.49e-15;sequence=LRACFLYVGGFPEDKEIDVSKLIRLWIAE;
Rpi-amr1e-3408	fimo	sequence_motif	397	425	174	+	.	Name=2_Rpi-amr1e-3408+;Alias=;ID=2-1-Rpi-amr1e-3408;pvalue=4.05e-18;qvalue=7.49e-15;sequence=LRACFLYVGCFPEDKEIDVSKLIRLWIAE;
Rpi-amr1e-3409	fimo	sequence_motif	398	426	174	+	.	Name=2_Rpi-amr1e-3409+;Alias=;ID=2-1-Rpi-amr1e-3409;pvalue=4.05e-18;qvalue=7.49e-15;sequence=LRACFLYVGGFPEDKEIDVSKLIRLWIAE;
Rpi-amr3i	fimo	sequence_motif	402	430	196	+	.	Name=2_Rpi-amr3i+;Alias=;ID=2-1-Rpi-amr3i;pvalue=2.46e-20;qvalue=5.46e-17;sequence=LKPCFLSMSSFPEDFQVETRRLIYLWIAE;
Rpi-blb1	fimo	sequence_motif	403	431	257	+	.	Name=2_Rpi-blb1+;Alias=;ID=2-1-Rpi-blb1;pvalue=2.11e-26;qvalue=2.31e-22;sequence=LKQCFAYCAVFPKDAKMEKEKLISLWMAH;
Rpi-blb2	fimo	sequence_motif	779	807	182	+	.	Name=2_Rpi-blb2+;Alias=;ID=2-1-Rpi-blb2;pvalue=7e-19;qvalue=1.4e-15;sequence=LKPCLLYFASAPKDWVTTIHELKLIWGFE;
Rpi-blb3	fimo	sequence_motif	414	442	250	+	.	Name=2_Rpi-blb3+;Alias=;ID=2-1-Rpi-blb3;pvalue=9.46e-26;qvalue=6.49e-22;sequence=LKQCFLYFGIFPEDQVVKADDIIRLWMAE;
Rpi-blb3	fimo	sequence_motif	589	617	40	+	.	Name=2_Rpi-blb3+;Alias=;ID=2-2-Rpi-blb3;pvalue=9.9e-05;qvalue=0.0979;sequence=LKLLRLRGIHDIPSSIGNLKNLQTLVVVN;
Rpi-bt1	fimo	sequence_motif	403	431	235	+	.	Name=2_Rpi-bt1+;Alias=;ID=2-1-Rpi-bt1;pvalue=2.99e-24;qvalue=1.29e-20;sequence=LRQCFTYCAVFPKDTEMEKGNLISLWMAH;
Rpi-chcl	fimo	sequence_motif	460	488	235	+	.	Name=2_Rpi-chcl+;Alias=;ID=2-1-Rpi-chcl;pvalue=2.93e-24;qvalue=1.28e-20;sequence=LKKCFAYFAMFPKDYMFEKDQLIQLWMAE;
Rpi-edn1.1	fimo	sequence_motif	414	442	250	+	.	Name=2_Rpi-edn1.1+;Alias=;ID=2-1-Rpi-edn1.1;pvalue=9.46e-26;qvalue=6.49e-22;sequence=LKQCFLYFGIFPEDQVVKADDIIRLWMAE;
Rpi-edn1.1	fimo	sequence_motif	589	617	40	+	.	Name=2_Rpi-edn1.1+;Alias=;ID=2-2-Rpi-edn1.1;pvalue=9.9e-05;qvalue=0.0979;sequence=LKLLRLRGIHDIPSSIGNLKNLQTLVVVN;
Rpi-edn2	fimo	sequence_motif	409	437	244	+	.	Name=2_Rpi-edn2+;Alias=;ID=2-1-Rpi-edn2;pvalue=4.36e-25;qvalue=2.53e-21;sequence=LRPCFLYFGLYPEDHEIRAFDLTNMWIAE;
Rpi-hcb1.1	fimo	sequence_motif	410	438	250	+	.	Name=2_Rpi-hcb1.1+;Alias=;ID=2-1-Rpi-hcb1.1;pvalue=1.09e-25;qvalue=7.37e-22;sequence=LRPCFLYFGLFPEDHEIRVFDLTNMWIAE;
Rpi-hcb1.2	fimo	sequence_motif	407	435	209	+	.	Name=2_Rpi-hcb1.2+;Alias=;ID=2-1-Rpi-hcb1.2;pvalue=1.22e-21;qvalue=3.33e-18;sequence=RRPCFLYFGLYPEDHEIRAFDLTNMWIAE;
Rpi-hjt1.1	fimo	sequence_motif	414	442	206	+	.	Name=2_Rpi-hjt1.1+;Alias=;ID=2-1-Rpi-hjt1.1;pvalue=2.69e-21;qvalue=6.95e-18;sequence=LKQCFLYFGIFSEDKVVKADDIIRLWMAE;
Rpi-hjt1.2	fimo	sequence_motif	414	442	250	+	.	Name=2_Rpi-hjt1.2+;Alias=;ID=2-1-Rpi-hjt1.2;pvalue=9.46e-26;qvalue=6.49e-22;sequence=LKQCFLYFGIFPEDQVVKADDIIRLWMAE;
Rpi-hjt1.3	fimo	sequence_motif	414	442	232	+	.	Name=2_Rpi-hjt1.3+;Alias=;ID=2-1-Rpi-hjt1.3;pvalue=6.95e-24;qvalue=2.72e-20;sequence=LKQCFLYFGIFSEDQVVKADDIIRLWMAE;
Rpi-mcq1.1	fimo	sequence_motif	407	435	244	+	.	Name=2_Rpi-mcq1.1+;Alias=;ID=2-1-Rpi-mcq1.1;pvalue=4.36e-25;qvalue=2.53e-21;sequence=LRPCFLYFGLYPEDHEIRAFDLTNMWIAE;
Rpi-mcq1.2	fimo	sequence_motif	405	433	244	+	.	Name=2_Rpi-mcq1.2+;Alias=;ID=2-1-Rpi-mcq1.2;pvalue=4.1e-25;qvalue=2.53e-21;sequence=LRPCFLYLGLFPEDHEIRAFDLTNMWIAE;
Rpi-pta1	fimo	sequence_motif	403	431	257	+	.	Name=2_Rpi-pta1+;Alias=;ID=2-1-Rpi-pta1;pvalue=2.11e-26;qvalue=2.31e-22;sequence=LKQCFAYCAVFPKDAKMEKEKLISLWMAH;
Rpi-snk1.1	fimo	sequence_motif	414	442	250	+	.	Name=2_Rpi-snk1.1+;Alias=;ID=2-1-Rpi-snk1.1;pvalue=9.46e-26;qvalue=6.49e-22;sequence=LKQCFLYFGIFPEDQVVKADDIIRLWMAE;
Rpi-snk1.1	fimo	sequence_motif	589	617	40	+	.	Name=2_Rpi-snk1.1+;Alias=;ID=2-2-Rpi-snk1.1;pvalue=9.9e-05;qvalue=0.0979;sequence=LKLLRLRGIHDIPSSIGNLKNLQTLVVVN;
Rpi-snk1.2	fimo	sequence_motif	411	439	206	+	.	Name=2_Rpi-snk1.2+;Alias=;ID=2-1-Rpi-snk1.2;pvalue=2.69e-21;qvalue=6.95e-18;sequence=LKQCFLYFGIFSEDKVVKADDIIRLWMAE;
Rpi-sto1	fimo	sequence_motif	403	431	257	+	.	Name=2_Rpi-sto1+;Alias=;ID=2-1-Rpi-sto1;pvalue=2.11e-26;qvalue=2.31e-22;sequence=LKQCFAYCAVFPKDAKMEKEKLISLWMAH;
Rpi-sto2	fimo	sequence_motif	427	455	237	+	.	Name=2_Rpi-sto2+;Alias=;ID=2-1-Rpi-sto2;pvalue=1.91e-24;qvalue=8.65e-21;sequence=LKRCFSFCAIFPKDYPFRKEQVIHLWIAN;
Rpi-sto2	fimo	sequence_motif	301	329	42.6	+	.	Name=2_Rpi-sto2+;Alias=;ID=2-2-Rpi-sto2;pvalue=5.5e-05;qvalue=0.0609;sequence=LRNVFVQGDIGSKIIVTTRKESVALMMGN;
Rpi-vnt1.1	fimo	sequence_motif	437	465	244	+	.	Name=2_Rpi-vnt1.1+;Alias=;ID=2-1-Rpi-vnt1.1;pvalue=4.36e-25;qvalue=2.53e-21;sequence=LRPCFLYFGLYPEDHEIRAFDLTNMWIAE;
Rpi-vnt1.2	fimo	sequence_motif	451	479	244	+	.	Name=2_Rpi-vnt1.2+;Alias=;ID=2-1-Rpi-vnt1.2;pvalue=4.36e-25;qvalue=2.53e-21;sequence=LRPCFLYFGLYPEDHEIRAFDLTNMWIAE;
Rpi-vnt1.2	fimo	sequence_motif	22	50	44.3	+	.	Name=2_Rpi-vnt1.2+;Alias=;ID=2-2-Rpi-vnt1.2;pvalue=3.66e-05;qvalue=0.0428;sequence=FLSFFSYFPFLILTFRKKKFNEKLKEMAE;
Rpi-vnt1.3	fimo	sequence_motif	451	479	244	+	.	Name=2_Rpi-vnt1.3+;Alias=;ID=2-1-Rpi-vnt1.3;pvalue=4.36e-25;qvalue=2.53e-21;sequence=LRPCFLYFGLYPEDHEIRAFDLTNMWIAE;
Rpi-vnt1.3	fimo	sequence_motif	22	50	44.3	+	.	Name=2_Rpi-vnt1.3+;Alias=;ID=2-2-Rpi-vnt1.3;pvalue=3.66e-05;qvalue=0.0428;sequence=FLSSFSYFPFLILTFRKKKFNEKLKEMAE;
RPM1	fimo	sequence_motif	431	459	235	+	.	Name=2_RPM1+;Alias=;ID=2-1-RPM1;pvalue=3.1e-24;qvalue=1.32e-20;sequence=LKRCFLYCSLFPVNYRMKRKRLIRMWMAQ;
RPP1-NdA	fimo	sequence_motif	323	351	41.7	+	.	Name=2_RPP1-NdA+;Alias=;ID=2-1-RPP1-NdA;pvalue=6.72e-05;qvalue=0.0716;sequence=IRECYPRLCLNERNAQLKLQEQMLSQIFN;
RPP1-NdA	fimo	sequence_motif	353	381	41.7	+	.	Name=2_RPP1-NdA+;Alias=;ID=2-2-RPP1-NdA;pvalue=6.77e-05;qvalue=0.072;sequence=KDTMISHLGVAPERLKDKKVFLVLDEVGH;
RPP4	fimo	sequence_motif	1043	1071	45.2	+	.	Name=2_RPP4+;Alias=;ID=2-1-RPP4;pvalue=3e-05;qvalue=0.0362;sequence=LSVLLMYCCQRLKNISPNIFRLTSLMVAD;
Rpp4C4	fimo	sequence_motif	959	987	41.5	+	.	Name=2_Rpp4C4+;Alias=;ID=2-1-Rpp4C4;pvalue=7.04e-05;qvalue=0.0745;sequence=LQSLPSFCCLYTNDKTPFISQSFEDQVPN;
RPP7	fimo	sequence_motif	428	456	223	+	.	Name=2_RPP7+;Alias=;ID=2-1-RPP7;pvalue=5.45e-23;qvalue=1.83e-19;sequence=LKHCFLYLAHFPEDYEIKVENLSYYWAAE;
RPP7^Koch-1	fimo	sequence_motif	423	451	223	+	.	Name=2_RPP7^Koch-1+;Alias=;ID=2-1-RPP7^Koch-1;pvalue=5.45e-23;qvalue=1.83e-19;sequence=LKHCFLYLAHFPEDYEIKVENLSYYWAAE;
RPP7^Krazo-2	fimo	sequence_motif	428	456	223	+	.	Name=2_RPP7^Krazo-2+;Alias=;ID=2-1-RPP7^Krazo-2;pvalue=5.45e-23;qvalue=1.83e-19;sequence=LKHCFLYLAHFPEDYEIKVENLSYYWAAE;
RPP7^Krazo-2	fimo	sequence_motif	873	901	42.4	+	.	Name=2_RPP7^Krazo-2+;Alias=;ID=2-2-RPP7^Krazo-2;pvalue=5.79e-05;qvalue=0.0634;sequence=LTAISLVNCGLEEDPMPTLERLVHLKVLE;
RPP7^Mrk-0	fimo	sequence_motif	428	456	223	+	.	Name=2_RPP7^Mrk-0+;Alias=;ID=2-1-RPP7^Mrk-0;pvalue=5.45e-23;qvalue=1.83e-19;sequence=LKHCFLYLAHFPEDYEIKVENLSYYWAAE;
RPP7^Mrk-0	fimo	sequence_motif	966	994	44.1	+	.	Name=2_RPP7^Mrk-0+;Alias=;ID=2-2-RPP7^Mrk-0;pvalue=3.85e-05;qvalue=0.0448;sequence=LQNLLLYMLKEWEEWIVGKGSMTRLHTLH;
RPP7^Mrk-0	fimo	sequence_motif	873	901	41.2	+	.	Name=2_RPP7^Mrk-0+;Alias=;ID=2-3-RPP7^Mrk-0;pvalue=7.54e-05;qvalue=0.0793;sequence=LTAISLNNCGLEEDSMPILERLVHLKKLE;
RPP7b^Lerik1-3	fimo	sequence_motif	424	452	216	+	.	Name=2_RPP7b^Lerik1-3+;Alias=;ID=2-1-RPP7b^Lerik1-3;pvalue=2.61e-22;qvalue=8.2e-19;sequence=LKHCFLYLAHFPEDYEIKVGKLSYYWAAE;
RPP7b^Lerik1-3	fimo	sequence_motif	753	781	43.4	+	.	Name=2_RPP7b^Lerik1-3+;Alias=;ID=2-2-RPP7b^Lerik1-3;pvalue=4.53e-05;qvalue=0.0517;sequence=TLRLELYMPRLSKEQHFPSHLTTLYLESC;
RPP8	fimo	sequence_motif	423	451	175	+	.	Name=2_RPP8+;Alias=;ID=2-1-RPP8;pvalue=3.06e-18;qvalue=5.96e-15;sequence=LKHRFLFLAHFPEYSKISAYDLFNYWAVE;
rpp8_sus	fimo	sequence_motif	423	451	214	+	.	Name=2_rpp8_sus+;Alias=;ID=2-1-rpp8_sus;pvalue=3.98e-22;qvalue=1.23e-18;sequence=LKHCFLNLAHFPEDSEISTYSLFYYWAAE;
RPP13-Nd-1	fimo	sequence_motif	417	445	224	+	.	Name=2_RPP13-Nd-1+;Alias=;ID=2-1-RPP13-Nd-1;pvalue=4.25e-23;qvalue=1.5e-19;sequence=SKLCFLYLSIFPEDYEIDLEKLIRLLVAE;
RPP13-Nd-1	fimo	sequence_motif	538	566	41.1	+	.	Name=2_RPP13-Nd-1+;Alias=;ID=2-2-RPP13-Nd-1;pvalue=7.79e-05;qvalue=0.0807;sequence=RMRSFLYFGELKFLVRLDVEKLKLLRVLD;
RPP13-Rld-2	fimo	sequence_motif	417	445	233	+	.	Name=2_RPP13-Rld-2+;Alias=;ID=2-1-RPP13-Rld-2;pvalue=5.08e-24;qvalue=2.02e-20;sequence=SKLCFLYLSIFPEDYEIDVEKLIRLLVAE;
RPP13-UKID5	fimo	sequence_motif	417	445	224	+	.	Name=2_RPP13-UKID5+;Alias=;ID=2-1-RPP13-UKID5;pvalue=4.25e-23;qvalue=1.5e-19;sequence=SKLCFLYLSIFPEDYEIDLEKLIRLLVAE;
RPP13-UKID5	fimo	sequence_motif	542	570	41.1	+	.	Name=2_RPP13-UKID5+;Alias=;ID=2-2-RPP13-UKID5;pvalue=7.79e-05;qvalue=0.0807;sequence=RMRSFLYFGELKFLVRLDVEKLKLLRVLD;
RPP13-UKID34	fimo	sequence_motif	417	445	224	+	.	Name=2_RPP13-UKID34+;Alias=;ID=2-1-RPP13-UKID34;pvalue=4.25e-23;qvalue=1.5e-19;sequence=SKLCFLYLSIFPEDYEIDLEKLIRLLVAE;
RPP13-UKID34	fimo	sequence_motif	538	566	41.1	+	.	Name=2_RPP13-UKID34+;Alias=;ID=2-2-RPP13-UKID34;pvalue=7.79e-05;qvalue=0.0807;sequence=RMRSFLYFGELKFLVRLDVEKLKLLRVLD;
RPP13-UKID36	fimo	sequence_motif	417	445	224	+	.	Name=2_RPP13-UKID36+;Alias=;ID=2-1-RPP13-UKID36;pvalue=4.25e-23;qvalue=1.5e-19;sequence=SKLCFLYLSIFPEDYEIDLEKLIRLLVAE;
RPP13-UKID36	fimo	sequence_motif	542	570	41.1	+	.	Name=2_RPP13-UKID36+;Alias=;ID=2-2-RPP13-UKID36;pvalue=7.79e-05;qvalue=0.0807;sequence=RMRSFLYFGELKFLVRLDVEKLKLLRVLD;
RPP13-UKID80	fimo	sequence_motif	417	445	224	+	.	Name=2_RPP13-UKID80+;Alias=;ID=2-1-RPP13-UKID80;pvalue=4.25e-23;qvalue=1.5e-19;sequence=SKLCFLYLSIFPEDYEIDLEKLIRLLVAE;
RPP13-UKID80	fimo	sequence_motif	542	570	41.1	+	.	Name=2_RPP13-UKID80+;Alias=;ID=2-2-RPP13-UKID80;pvalue=7.79e-05;qvalue=0.0807;sequence=RMRSFLYFGELKFLVRLDVEKLKLLRVLD;
RPP28	fimo	sequence_motif	771	799	40.9	+	.	Name=2_RPP28+;Alias=;ID=2-1-RPP28;pvalue=8.08e-05;qvalue=0.0831;sequence=LKELDLSCCSSLKELPSSIGNCTNLKKLH;
RPP28	fimo	sequence_motif	795	823	40.9	+	.	Name=2_RPP28+;Alias=;ID=2-2-RPP28;pvalue=8.08e-05;qvalue=0.0831;sequence=LKKLHLICCSSLKELPSSIGNCTNLKELH;
RPP39	fimo	sequence_motif	405	433	161	+	.	Name=2_RPP39+;Alias=;ID=2-1-RPP39;pvalue=7.23e-17;qvalue=1.23e-13;sequence=IKSCFLYCALFPEDYFIDNENLIDYWICE;
Rpr1	fimo	sequence_motif	414	442	230	+	.	Name=2_Rpr1+;Alias=;ID=2-1-Rpr1;pvalue=9.48e-24;qvalue=3.64e-20;sequence=LRNCFLYCSLFPEDHELSRETVVRLWVAE;
Rps1-k-1	fimo	sequence_motif	412	440	263	+	.	Name=2_Rps1-k-1+;Alias=;ID=2-1-Rps1-k-1;pvalue=4.77e-27;qvalue=1.94e-22;sequence=LKRCFVYCSLYPQDYEFDKNELILLWMAE;
Rps1-k-2	fimo	sequence_motif	413	441	263	+	.	Name=2_Rps1-k-2+;Alias=;ID=2-1-Rps1-k-2;pvalue=5.14e-27;qvalue=1.94e-22;sequence=LKRCFVYCSLYPQDYEFEKNELILLWMAE;
RPS2	fimo	sequence_motif	404	432	221	+	.	Name=2_RPS2+;Alias=;ID=2-1-RPS2;pvalue=8.21e-23;qvalue=2.68e-19;sequence=LRSCFLYCALFPEEHSIEIEQLVEYWVGE;
RPS2	fimo	sequence_motif	680	708	42.5	+	.	Name=2_RPS2+;Alias=;ID=2-2-RPS2;pvalue=5.61e-05;qvalue=0.0617;sequence=LKTLFEFGALHKHIQHLHVEECNELLYFN;
RPS4	fimo	sequence_motif	306	334	40.6	+	.	Name=2_RPS4+;Alias=;ID=2-1-RPS4;pvalue=8.77e-05;qvalue=0.0889;sequence=ERKVLVVLDDVSKREQIDALREILDWIKE;
RPS4^No-0	fimo	sequence_motif	306	334	40.6	+	.	Name=2_RPS4^No-0+;Alias=;ID=2-1-RPS4^No-0;pvalue=8.77e-05;qvalue=0.0889;sequence=ERKVLVVLDDVSKREQIDALREILDWIKE;
RPS4B	fimo	sequence_motif	428	456	40.5	+	.	Name=2_RPS4B+;Alias=;ID=2-1-RPS4B;pvalue=8.96e-05;qvalue=0.0907;sequence=MKHWETKLIILAQSPTTYIGEVVQVSYDE;
RPS4-Ws	fimo	sequence_motif	306	334	40.6	+	.	Name=2_RPS4-Ws+;Alias=;ID=2-1-RPS4-Ws;pvalue=8.77e-05;qvalue=0.0889;sequence=ERKVLVVLDDVSKREQIDALREILDWIKE;
RPS5	fimo	sequence_motif	408	436	240	+	.	Name=2_RPS5+;Alias=;ID=2-1-RPS5;pvalue=9.56e-25;qvalue=4.56e-21;sequence=MKSCFLYCSLFPEDYLIDKEGLVDYWISE;
RPS5	fimo	sequence_motif	642	670	41.9	+	.	Name=2_RPS5+;Alias=;ID=2-2-RPS5;pvalue=6.51e-05;qvalue=0.0697;sequence=DSRLLLDMSLVKELQLLEHLEVITLDISS;
RSG3-301	fimo	sequence_motif	420	448	151	+	.	Name=2_RSG3-301+;Alias=;ID=2-1-RSG3-301;pvalue=8.13e-16;qvalue=1.33e-12;sequence=LKKCFAFCALLPKGYQFDKDILIQWWMAQ;
Rsv3	fimo	sequence_motif	395	423	107	+	.	Name=2_Rsv3+;Alias=;ID=2-1-Rsv3;pvalue=1.97e-11;qvalue=2.77e-08;sequence=AKSLFLLCSIFPEDHEIDLEDLFRFGKGM;
Rx	fimo	sequence_motif	386	414	233	+	.	Name=2_Rx+;Alias=;ID=2-1-Rx;pvalue=5.08e-24;qvalue=2.02e-20;sequence=LKPCFLYFAIFTEDEQISVNELVELWPVE;
Rx2	fimo	sequence_motif	386	414	211	+	.	Name=2_Rx2+;Alias=;ID=2-1-Rx2;pvalue=8.08e-22;qvalue=2.26e-18;sequence=LKPCFLYFAIFAEDERISVTKLVELWAVE;
RXL	fimo	sequence_motif	146	174	75.7	+	.	Name=2_RXL+;Alias=;ID=2-1-RXL;pvalue=2.66e-08;qvalue=3.62e-05;sequence=YHNCLLYLRLFPHEHHVRTKPLERRWTAE;
Rxo1	fimo	sequence_motif	434	462	274	+	.	Name=2_Rxo1+;Alias=;ID=2-1-Rxo1;pvalue=3.64e-28;qvalue=5.31e-23;sequence=LKNCFLYCAMFPEDYLIHRKRLIRLWIAE;
Rz2	fimo	sequence_motif	419	447	178	+	.	Name=2_Rz2+;Alias=;ID=2-1-Rz2;pvalue=1.6e-18;qvalue=3.16e-15;sequence=IKRCFSYCAVFPKDFLIGKQTLINLWMAQ;
Rz2	fimo	sequence_motif	471	499	52.6	+	.	Name=2_Rz2+;Alias=;ID=2-2-Rz2;pvalue=5.44e-06;qvalue=0.00696;sequence=LRRCFFENVGAEKDGVIKIHDLMHDIAQN;
SpNBS-LRR	fimo	sequence_motif	393	421	58	+	.	Name=2_SpNBS-LRR+;Alias=;ID=2-1-SpNBS-LRR;pvalue=1.57e-06;qvalue=0.00205;sequence=VRYLFLLCSLFEEDSNIWHEQLLRYGMGL;
Sr13	fimo	sequence_motif	429	457	234	+	.	Name=2_Sr13+;Alias=;ID=2-1-Sr13;pvalue=4.22e-24;qvalue=1.77e-20;sequence=LKTCLLYLSIFPEDSIIEKKTLISRWIAE;
Sr21	fimo	sequence_motif	476	504	156	+	.	Name=2_Sr21+;Alias=;ID=2-1-Sr21;pvalue=2.39e-16;qvalue=3.95e-13;sequence=LQRCFSYCSLYPEDYGFDGKELVHAWISQ;
Sr21	fimo	sequence_motif	728	756	43.9	+	.	Name=2_Sr21+;Alias=;ID=2-2-Sr21;pvalue=4.05e-05;qvalue=0.0469;sequence=LKFKVQNVGSFEIGQLQSMNELVSLGVSQ;
Sr22	fimo	sequence_motif	429	457	201	+	.	Name=2_Sr22+;Alias=;ID=2-1-Sr22;pvalue=7.63e-21;qvalue=1.76e-17;sequence=LRSCLLYLALFPEDQLIGRKRLVRRWISE;
Sr22-PI190945	fimo	sequence_motif	427	455	201	+	.	Name=2_Sr22-PI190945+;Alias=;ID=2-1-Sr22-PI190945;pvalue=7.63e-21;qvalue=1.76e-17;sequence=LRSCLLYLALFPEDQLIGRKRLVRRWISE;
sr22-PI573523	fimo	sequence_motif	427	455	201	+	.	Name=2_sr22-PI573523+;Alias=;ID=2-1-sr22-PI573523;pvalue=7.63e-21;qvalue=1.76e-17;sequence=LRSCLLYLALFPEDQLIGRKRLVRRWISE;
Sr33	fimo	sequence_motif	427	455	258	+	.	Name=2_Sr33+;Alias=;ID=2-1-Sr33;pvalue=1.41e-26;qvalue=2.07e-22;sequence=LKTCLLYLCIYPEDSMIHRDRLIWKWVAE;
Sr35	fimo	sequence_motif	428	456	237	+	.	Name=2_Sr35+;Alias=;ID=2-1-Sr35;pvalue=2.19e-24;qvalue=9.62e-21;sequence=LKPCLLYLSIFPEDREIRRARLIWRWISE;
Sr45	fimo	sequence_motif	416	444	218	+	.	Name=2_Sr45+;Alias=;ID=2-1-Sr45;pvalue=1.75e-22;qvalue=5.57e-19;sequence=LKQCFAFCAVFPKDYEIGVETLIQLWMAH;
Sr46	fimo	sequence_motif	433	461	271	+	.	Name=2_Sr46+;Alias=;ID=2-1-Sr46;pvalue=8.11e-28;qvalue=6.12e-23;sequence=LKSCFLYCSLFPEDYLFHRRKLVRLWMAE;
Sr50	fimo	sequence_motif	431	459	201	+	.	Name=2_Sr50+;Alias=;ID=2-1-Sr50;pvalue=7.89e-21;qvalue=1.8e-17;sequence=LKTCLLYLCIYPEDSTIGRDRLIWKWVAE;
SrTA1662	fimo	sequence_motif	430	458	233	+	.	Name=2_SrTA1662+;Alias=;ID=2-1-SrTA1662;pvalue=5.54e-24;qvalue=2.18e-20;sequence=LKTCLLYLCIYPEDHEINRDKLIWKWVAE;
SrTm5	fimo	sequence_motif	427	455	201	+	.	Name=2_SrTm5+;Alias=;ID=2-1-SrTm5;pvalue=7.63e-21;qvalue=1.76e-17;sequence=LRSCLLYLALFPEDQLIGRKRLVRRWISE;
SSI4	fimo	sequence_motif	804	832	48.3	+	.	Name=2_SSI4+;Alias=;ID=2-1-SSI4;pvalue=1.47e-05;qvalue=0.0184;sequence=LQGLDANDCVSLKRVRFSFHNPIHILNFN;
StrPtr1	fimo	sequence_motif	416	444	186	+	.	Name=2_StrPtr1+;Alias=;ID=2-1-StrPtr1;pvalue=2.61e-19;qvalue=5.32e-16;sequence=LRQCFAYCSMLSKGQEIPREDFINRWIAQ;
StrPtr1	fimo	sequence_motif	665	693	44.7	+	.	Name=2_StrPtr1+;Alias=;ID=2-2-StrPtr1;pvalue=3.41e-05;qvalue=0.0403;sequence=LQFLLLFKCCFPKLQPELVQHFTALRVLR;
SUMM2	fimo	sequence_motif	407	435	203	+	.	Name=2_SUMM2+;Alias=;ID=2-1-SUMM2;pvalue=4.63e-21;qvalue=1.18e-17;sequence=VKPCFLYCSLFPEDYRMEKERLIDYWICE;
SUT1	fimo	sequence_motif	406	434	188	+	.	Name=2_SUT1+;Alias=;ID=2-1-SUT1;pvalue=1.49e-19;qvalue=3.15e-16;sequence=LKLCFQYCALFPEDHNIEKNDLVDYWIGE;
Sw5-b	fimo	sequence_motif	782	810	215	+	.	Name=2_Sw5-b+;Alias=;ID=2-1-Sw5-b;pvalue=2.99e-22;qvalue=9.35e-19;sequence=LKPCLLYMGMFSEDARIPASTLISLWIAE;
Ta4ANPR1	fimo	sequence_motif	781	809	136	+	.	Name=2_Ta4ANPR1+;Alias=;ID=2-1-Ta4ANPR1;pvalue=2.25e-14;qvalue=3.43e-11;sequence=LKTCLLYLHMYPEGSIVWKDDLVKQWVAE;
Ta4ANPR1-RGA4	fimo	sequence_motif	375	403	59.9	+	.	Name=2_Ta4ANPR1-RGA4+;Alias=;ID=2-1-Ta4ANPR1-RGA4;pvalue=1.02e-06;qvalue=0.00134;sequence=TARYLQSTGIYPTGRTVRRGNLIRKWCAE;
Ta7ANPR1	fimo	sequence_motif	780	808	144	+	.	Name=2_Ta7ANPR1+;Alias=;ID=2-1-Ta7ANPR1;pvalue=3.67e-15;qvalue=5.83e-12;sequence=LKTCLLYFHMYPEGSIIWKDDLVKQWVAE;
Ta7ANPR1-RGA4	fimo	sequence_motif	423	451	107	+	.	Name=2_Ta7ANPR1-RGA4+;Alias=;ID=2-1-Ta7ANPR1-RGA4;pvalue=1.83e-11;qvalue=2.58e-08;sequence=VKTCLLYLGIYRSGRTVRRGSLIRKWCAE;
Ta7DNPR1	fimo	sequence_motif	772	800	136	+	.	Name=2_Ta7DNPR1+;Alias=;ID=2-1-Ta7DNPR1;pvalue=2.25e-14;qvalue=3.43e-11;sequence=LKTCLLYLHMYPEGSIVWKDDLVKQWVAE;
Ta7DNPR1-RGA4	fimo	sequence_motif	426	454	111	+	.	Name=2_Ta7DNPR1-RGA4+;Alias=;ID=2-1-Ta7DNPR1-RGA4;pvalue=8.43e-12;qvalue=1.2e-08;sequence=VKTCLLYLGIYHTGRTVRRGNLIRKWCAE;
TaRCR1	fimo	sequence_motif	441	469	174	+	.	Name=2_TaRCR1+;Alias=;ID=2-1-TaRCR1;pvalue=4.25e-18;qvalue=7.82e-15;sequence=LRTCSLYLSIFPKGSKISRKRFTRRLIAE;
TaRPP13-3	fimo	sequence_motif	425	453	214	+	.	Name=2_TaRPP13-3+;Alias=;ID=2-1-TaRPP13-3;pvalue=3.53e-22;qvalue=1.1e-18;sequence=LKSCFLYLSIFPEDFEIKRRPLVDRWIAE;
Tm2	fimo	sequence_motif	405	433	240	+	.	Name=2_Tm2+;Alias=;ID=2-1-Tm2;pvalue=9.02e-25;qvalue=4.34e-21;sequence=SRPCFLYFGLYPEDHEIRAFDLINMWIAE;
tm2_sus	fimo	sequence_motif	405	433	242	+	.	Name=2_tm2_sus+;Alias=;ID=2-1-tm2_sus;pvalue=6.79e-25;qvalue=3.62e-21;sequence=SRPCFLYFSLYPEDHEIRAFDLINMWIAE;
Tm2^2	fimo	sequence_motif	405	433	240	+	.	Name=2_Tm2^2+;Alias=;ID=2-1-Tm2^2;pvalue=9.02e-25;qvalue=4.34e-21;sequence=SRPCFLYFGLYPEDHEIRAFDLINMWIAE;
Tm2-nv	fimo	sequence_motif	405	433	240	+	.	Name=2_Tm2-nv+;Alias=;ID=2-1-Tm2-nv;pvalue=9.02e-25;qvalue=4.34e-21;sequence=SRPCFLYFGLYPEDHEIRAFDLINMWIAE;
TmMLA1	fimo	sequence_motif	435	463	260	+	.	Name=2_TmMLA1+;Alias=;ID=2-1-TmMLA1;pvalue=9.47e-27;qvalue=2.07e-22;sequence=LKTCLLYLCIYPEDSKIYRDRLIWKWVAE;
TmPm3	fimo	sequence_motif	428	456	208	+	.	Name=2_TmPm3+;Alias=;ID=2-1-TmPm3;pvalue=1.41e-21;qvalue=3.77e-18;sequence=LKECFAFCALFPKNYQIDVKKLIHLWIAN;
Tsn1	fimo	sequence_motif	649	677	124	+	.	Name=2_Tsn1+;Alias=;ID=2-1-Tsn1;pvalue=4.21e-13;qvalue=6.25e-10;sequence=LQLCFSYCAFFPKGQNIVKYDLIHQWIAL;
Tsw	fimo	sequence_motif	405	433	61.3	+	.	Name=2_Tsw+;Alias=;ID=2-1-Tsw;pvalue=7.4e-07;qvalue=0.000981;sequence=ARYVFLLCSLFEEDSDIWTEELLKYGVGL;
TuNI	fimo	sequence_motif	424	452	221	+	.	Name=2_TuNI+;Alias=;ID=2-1-TuNI;pvalue=7.9e-23;qvalue=2.63e-19;sequence=LKHCFLYLAHFPEDYKIKVENLSYYWAAE;
Ty-2	fimo	sequence_motif	428	456	234	+	.	Name=2_Ty-2+;Alias=;ID=2-1-Ty-2;pvalue=4.31e-24;qvalue=1.79e-20;sequence=LKRCFAFCAIYPKDYEFRKDQVIYLWIAN;
UNI	fimo	sequence_motif	406	434	158	+	.	Name=2_UNI+;Alias=;ID=2-1-UNI;pvalue=1.58e-16;qvalue=2.65e-13;sequence=IKSCFLYCALFPEDGQIYNEKLIDYWICE;
Vat	fimo	sequence_motif	402	430	101	+	.	Name=2_Vat+;Alias=;ID=2-1-Vat;pvalue=7.59e-11;qvalue=1.06e-07;sequence=VKLLFLLCSMFPEDFSIDVEGLHVYAMGM;
Wed	fimo	sequence_motif	734	762	122	+	.	Name=2_Wed+;Alias=;ID=2-1-Wed;pvalue=6.45e-13;qvalue=9.54e-10;sequence=YKVCFQYLSIFPLGFKIRRTSLVRRWAAE;
WRKY19	fimo	sequence_motif	1178	1206	42	+	.	Name=2_WRKY19+;Alias=;ID=2-1-WRKY19;pvalue=6.24e-05;qvalue=0.0676;sequence=LRLLKLYCSKAEEKHGVSFPQGLEYLPSK;
WRR9^Hi-0	fimo	sequence_motif	585	613	41.7	+	.	Name=2_WRR9^Hi-0+;Alias=;ID=2-1-WRR9^Hi-0;pvalue=6.69e-05;qvalue=0.0714;sequence=PRLRLLHWAAYPSKSLPPTFNLECLVELN;
Xa1	fimo	sequence_motif	557	585	168	+	.	Name=2_Xa1+;Alias=;ID=2-1-Xa1;pvalue=1.52e-17;qvalue=2.7e-14;sequence=LQQCVSYCSLFPKGYSFSKAQLIQIWIAQ;
Xo1	fimo	sequence_motif	557	585	168	+	.	Name=2_Xo1+;Alias=;ID=2-1-Xo1;pvalue=1.52e-17;qvalue=2.7e-14;sequence=LQQCVSYCSLFPKGYSFSKAQLIQIWIAQ;
Yr5	fimo	sequence_motif	567	595	130	+	.	Name=2_Yr5+;Alias=;ID=2-1-Yr5;pvalue=9.59e-14;qvalue=1.44e-10;sequence=LQQCFSYCSIFPDGYQFLGEELVGFWMSQ;
Yr7	fimo	sequence_motif	559	587	128	+	.	Name=2_Yr7+;Alias=;ID=2-1-Yr7;pvalue=1.41e-13;qvalue=2.11e-10;sequence=LQQCFSYCSIFPDKYRFLGKDLVYIWISQ;
Yr7	fimo	sequence_motif	1394	1422	46.5	+	.	Name=2_Yr7+;Alias=;ID=2-2-Yr7;pvalue=2.24e-05;qvalue=0.0273;sequence=LQSLQLYSCTALEELAISGSGSVTVTVLE;
Yr-10	fimo	sequence_motif	428	456	207	+	.	Name=2_Yr-10+;Alias=;ID=2-1-Yr-10;pvalue=1.79e-21;qvalue=4.7e-18;sequence=LKTCLLYLSLYPEDYNIETKELIWKWIGE;
YrAS2388R	fimo	sequence_motif	430	458	117	+	.	Name=2_YrAS2388R+;Alias=;ID=2-1-YrAS2388R;pvalue=1.78e-12;qvalue=2.6e-09;sequence=LKQCFLHFSLKPKKTVITDTEMVSMWVGE;
YrSP	fimo	sequence_motif	567	595	130	+	.	Name=2_YrSP+;Alias=;ID=2-1-YrSP;pvalue=9.59e-14;qvalue=1.44e-10;sequence=LQQCFSYCSIFPDGYQFLGEELVGFWMSQ;
YrU1	fimo	sequence_motif	769	797	115	+	.	Name=2_YrU1+;Alias=;ID=2-1-YrU1;pvalue=2.91e-12;qvalue=4.17e-09;sequence=LKACVMYLSIYEEDYIIQKDDLVKQWIAE;
YrU1	fimo	sequence_motif	1038	1066	41.9	+	.	Name=2_YrU1+;Alias=;ID=2-2-YrU1;pvalue=6.4e-05;qvalue=0.0687;sequence=LQDLRLTCSTVPSSYLKSKIDSMGSILAN;
YrU1-RGA4	fimo	sequence_motif	434	462	116	+	.	Name=2_YrU1-RGA4+;Alias=;ID=2-1-YrU1-RGA4;pvalue=2.27e-12;qvalue=3.29e-09;sequence=AMTCLLYLGVFPNNRPLKRKVVIRRWLAE;
ZAR1	fimo	sequence_motif	415	443	152	+	.	Name=2_ZAR1+;Alias=;ID=2-1-ZAR1;pvalue=5.6e-16;qvalue=9.19e-13;sequence=LKSCILTLSLYPEDCVIPKQQLVHGWIGE;
AfsR	fimo	sequence_motif	487	507	76.8	+	.	Name=3_AfsR+;Alias=;ID=3-1-AfsR;pvalue=2.07e-08;qvalue=2.48e-05;sequence=CGFLPLAIRIAASRLAARRTW;
AfsR_STRGR	fimo	sequence_motif	481	501	76.8	+	.	Name=3_AfsR_STRGR+;Alias=;ID=3-1-AfsR_STRGR;pvalue=2.07e-08;qvalue=2.48e-05;sequence=CGFLPLAIRIAASRLAARRTW;
APAF1	fimo	sequence_motif	306	326	66.5	+	.	Name=3_APAF1+;Alias=;ID=3-1-APAF1;pvalue=2.24e-07;qvalue=0.000248;sequence=CKGSPLVVSLIGALLRDFPNR;
apaf1_DANRE	fimo	sequence_motif	319	339	89.3	+	.	Name=3_apaf1_DANRE+;Alias=;ID=3-1-apaf1_DANRE;pvalue=1.18e-09;qvalue=1.74e-06;sequence=CKGSPLVVSLIGALLREFPDR;
Apaf1_MOUSE	fimo	sequence_motif	317	337	66.5	+	.	Name=3_Apaf1_MOUSE+;Alias=;ID=3-1-Apaf1_MOUSE;pvalue=2.24e-07;qvalue=0.000248;sequence=CKGSPLVVSLIGALLRDFPNR;
Apaf1_RAT	fimo	sequence_motif	317	337	64.3	+	.	Name=3_Apaf1_RAT+;Alias=;ID=3-1-Apaf1_RAT;pvalue=3.7e-07;qvalue=0.000396;sequence=CKGSPLVVSLVGALLRDFPNR;
MTV036.21	fimo	sequence_motif	379	399	85	+	.	Name=3_MTV036.21+;Alias=;ID=3-1-MTV036.21;pvalue=3.14e-09;qvalue=4.16e-06;sequence=LDGLPLAIELAAARLRSMTLD;
Y2800_NOSS1	fimo	sequence_motif	334	354	57.3	+	.	Name=3_Y2800_NOSS1+;Alias=;ID=3-1-Y2800_NOSS1;pvalue=1.88e-06;qvalue=0.00196;sequence=YGGNPLALKIVASSIRDFFDG;
Y2800_NOSS1	fimo	sequence_motif	540	560	42.6	+	.	Name=3_Y2800_NOSS1+;Alias=;ID=3-2-Y2800_NOSS1;pvalue=5.48e-05;qvalue=0.0519;sequence=LENISNCLVHILSRLRGKSPQ;
Rvi15	fimo	sequence_motif	438	458	116	+	.	Name=3_Rvi15+;Alias=;ID=3-1-Rvi15;pvalue=2.4e-12;qvalue=5.59e-09;sequence=CGGLPLALEVLGSFLFKRPIA;
3gG2	fimo	sequence_motif	377	397	111	+	.	Name=3_3gG2+;Alias=;ID=3-1-3gG2;pvalue=8.15e-12;qvalue=1.67e-08;sequence=CKGLPLALTTIGSLLHQKSSI;
Adnr1	fimo	sequence_motif	692	712	80	+	.	Name=3_Adnr1+;Alias=;ID=3-1-Adnr1;pvalue=9.96e-09;qvalue=1.27e-05;sequence=CAGSPLAMVTVASLLVSQIGK;
Adnr1-RGA4	fimo	sequence_motif	370	390	76.2	+	.	Name=3_Adnr1-RGA4+;Alias=;ID=3-1-Adnr1-RGA4;pvalue=2.4e-08;qvalue=2.86e-05;sequence=CGGLPLALVSVSDFLKCSGEP;
ADR1	fimo	sequence_motif	330	350	122	+	.	Name=3_ADR1+;Alias=;ID=3-1-ADR1;pvalue=6.15e-13;qvalue=1.67e-09;sequence=CKGLPLSLKVLGASLKNKPER;
ADR1	fimo	sequence_motif	192	212	43.4	+	.	Name=3_ADR1+;Alias=;ID=3-2-ADR1;pvalue=4.61e-05;qvalue=0.0444;sequence=SGMSGSGKTTLAIELSKDDDV;
ADR1-L1	fimo	sequence_motif	358	378	138	+	.	Name=3_ADR1-L1+;Alias=;ID=3-1-ADR1-L1;pvalue=1.54e-14;qvalue=5.4e-11;sequence=CKGLPLALKVTGASLNGKPEM;
ADR1-L2	fimo	sequence_motif	353	373	117	+	.	Name=3_ADR1-L2+;Alias=;ID=3-1-ADR1-L2;pvalue=2.19e-12;qvalue=5.21e-09;sequence=CKGLPLSLKVIGASLKERPEK;
ADR1-L3	fimo	sequence_motif	165	185	93.8	+	.	Name=3_ADR1-L3+;Alias=;ID=3-1-ADR1-L3;pvalue=4.16e-10;qvalue=6.23e-07;sequence=SKGLPLSLKVLGASLNDRPET;
AhRRS5	fimo	sequence_motif	360	380	98.9	+	.	Name=3_AhRRS5+;Alias=;ID=3-1-AhRRS5;pvalue=1.29e-10;qvalue=2.02e-07;sequence=CEGLPLAIVAISSVLAMKDKC;
alpha-CMV	fimo	sequence_motif	367	387	102	+	.	Name=3_alpha-CMV+;Alias=;ID=3-1-alpha-CMV;pvalue=6.58e-11;qvalue=1.07e-07;sequence=CYNNPLAITVVGSLLYGEEIS;
alpha-WOLF2	fimo	sequence_motif	367	387	102	+	.	Name=3_alpha-WOLF2+;Alias=;ID=3-1-alpha-WOLF2;pvalue=6.58e-11;qvalue=1.07e-07;sequence=CYNNPLAITVVGSLLYGEEIS;
alpha-WOLF2a	fimo	sequence_motif	367	387	102	+	.	Name=3_alpha-WOLF2a+;Alias=;ID=3-1-alpha-WOLF2a;pvalue=6.58e-11;qvalue=1.07e-07;sequence=CYNNPLAITVVGSLLYGEEIS;
alpha-WOLF4	fimo	sequence_motif	367	387	102	+	.	Name=3_alpha-WOLF4+;Alias=;ID=3-1-alpha-WOLF4;pvalue=6.58e-11;qvalue=1.07e-07;sequence=CYNNPLAITVVGSLLYGEEIS;
alpha-WOLF4a	fimo	sequence_motif	367	387	102	+	.	Name=3_alpha-WOLF4a+;Alias=;ID=3-1-alpha-WOLF4a;pvalue=6.58e-11;qvalue=1.07e-07;sequence=CYNNPLAITVVGSLLYGEEIS;
alpha-WOLF6	fimo	sequence_motif	367	387	102	+	.	Name=3_alpha-WOLF6+;Alias=;ID=3-1-alpha-WOLF6;pvalue=6.58e-11;qvalue=1.07e-07;sequence=CYNNPLAITVVGSLLYGEEIS;
alpha-WOLF6b	fimo	sequence_motif	367	387	102	+	.	Name=3_alpha-WOLF6b+;Alias=;ID=3-1-alpha-WOLF6b;pvalue=6.58e-11;qvalue=1.07e-07;sequence=CYNNPLAITVVGSLLYGEEIS;
alpha-WOLF6c	fimo	sequence_motif	367	387	102	+	.	Name=3_alpha-WOLF6c+;Alias=;ID=3-1-alpha-WOLF6c;pvalue=6.58e-11;qvalue=1.07e-07;sequence=CYNNPLAITVVGSLLYGEEIS;
alpha-WOLF7	fimo	sequence_motif	367	387	102	+	.	Name=3_alpha-WOLF7+;Alias=;ID=3-1-alpha-WOLF7;pvalue=6.58e-11;qvalue=1.07e-07;sequence=CYNNPLAITVVGSLLYGEEIS;
alpha-WOLF8	fimo	sequence_motif	367	387	102	+	.	Name=3_alpha-WOLF8+;Alias=;ID=3-1-alpha-WOLF8;pvalue=6.58e-11;qvalue=1.07e-07;sequence=CYNNPLAITVVGSLLYGEEIS;
alpha-WOLF9	fimo	sequence_motif	367	387	102	+	.	Name=3_alpha-WOLF9+;Alias=;ID=3-1-alpha-WOLF9;pvalue=6.58e-11;qvalue=1.07e-07;sequence=CYNNPLAITVVGSLLYGEEIS;
alpha-WOLF10	fimo	sequence_motif	367	387	95.9	+	.	Name=3_alpha-WOLF10+;Alias=;ID=3-1-alpha-WOLF10;pvalue=2.55e-10;qvalue=3.82e-07;sequence=CYNNPLVITVVGSLLYGEEIS;
alpha-WOLF11	fimo	sequence_motif	367	387	102	+	.	Name=3_alpha-WOLF11+;Alias=;ID=3-1-alpha-WOLF11;pvalue=6.58e-11;qvalue=1.07e-07;sequence=CYNNPLAITVVGSLLYGEEIS;
alpha-WOLF12	fimo	sequence_motif	367	387	102	+	.	Name=3_alpha-WOLF12+;Alias=;ID=3-1-alpha-WOLF12;pvalue=6.58e-11;qvalue=1.07e-07;sequence=CYNNPLAITVVGSLLYGEEIS;
alpha-WOLF15	fimo	sequence_motif	367	387	102	+	.	Name=3_alpha-WOLF15+;Alias=;ID=3-1-alpha-WOLF15;pvalue=6.58e-11;qvalue=1.07e-07;sequence=CYNNPLAITVVGSLLYGEEIS;
alpha-WOLF16	fimo	sequence_motif	367	387	102	+	.	Name=3_alpha-WOLF16+;Alias=;ID=3-1-alpha-WOLF16;pvalue=6.58e-11;qvalue=1.07e-07;sequence=CYNNPLAITVVGSLLYGEEIS;
alpha-WOLF18	fimo	sequence_motif	367	387	102	+	.	Name=3_alpha-WOLF18+;Alias=;ID=3-1-alpha-WOLF18;pvalue=6.58e-11;qvalue=1.07e-07;sequence=CYNNPLAITVVGSLLYGEEIS;
AtNRG1.1	fimo	sequence_motif	354	374	57.4	+	.	Name=3_AtNRG1.1+;Alias=;ID=3-1-AtNRG1.1;pvalue=1.82e-06;qvalue=0.0019;sequence=CNGFPIVIEVVGVSLKGRSLN;
AtNRG1.2	fimo	sequence_motif	356	376	65.4	+	.	Name=3_AtNRG1.2+;Alias=;ID=3-1-AtNRG1.2;pvalue=2.89e-07;qvalue=0.000318;sequence=CNGFPLVIEVVGISLKGQALY;
AtNRG1.2	fimo	sequence_motif	4	24	45.5	+	.	Name=3_AtNRG1.2+;Alias=;ID=3-2-AtNRG1.2;pvalue=2.84e-05;qvalue=0.0281;sequence=VDWLGLGLGSVAGALVSEGLK;
BAR1	fimo	sequence_motif	380	400	118	+	.	Name=3_BAR1+;Alias=;ID=3-1-BAR1;pvalue=1.43e-12;qvalue=3.55e-09;sequence=AGYLPLALKVLGSSLRGMSKD;
beta-WOLF0	fimo	sequence_motif	369	389	86.8	+	.	Name=3_beta-WOLF0+;Alias=;ID=3-1-beta-WOLF0;pvalue=2.09e-09;qvalue=2.93e-06;sequence=CYNNPLAITVVGSLLFGQEIN;
beta-WOLF3	fimo	sequence_motif	369	389	86.8	+	.	Name=3_beta-WOLF3+;Alias=;ID=3-1-beta-WOLF3;pvalue=2.09e-09;qvalue=2.93e-06;sequence=CYNNPLAITVVGSLLFGQEIN;
beta-WOLF5a	fimo	sequence_motif	369	389	86.8	+	.	Name=3_beta-WOLF5a+;Alias=;ID=3-1-beta-WOLF5a;pvalue=2.09e-09;qvalue=2.93e-06;sequence=CYNNPLAITVVGSLLFGQEIN;
beta-WOLF5b	fimo	sequence_motif	368	388	86.8	+	.	Name=3_beta-WOLF5b+;Alias=;ID=3-1-beta-WOLF5b;pvalue=2.09e-09;qvalue=2.93e-06;sequence=CYNNPLAITVVGSLLFGQEIN;
beta-WOLF6b	fimo	sequence_motif	368	388	86.8	+	.	Name=3_beta-WOLF6b+;Alias=;ID=3-1-beta-WOLF6b;pvalue=2.09e-09;qvalue=2.93e-06;sequence=CYNNPLAITVVGSLLFGQEIN;
beta-WOLF9	fimo	sequence_motif	369	389	86.8	+	.	Name=3_beta-WOLF9+;Alias=;ID=3-1-beta-WOLF9;pvalue=2.09e-09;qvalue=2.93e-06;sequence=CYNNPLAITVVGSLLFGQEIN;
beta-WOLF11	fimo	sequence_motif	369	389	86.8	+	.	Name=3_beta-WOLF11+;Alias=;ID=3-1-beta-WOLF11;pvalue=2.09e-09;qvalue=2.93e-06;sequence=CYNNPLAITVVGSLLFGQEIN;
BjuWRR1	fimo	sequence_motif	355	375	142	+	.	Name=3_BjuWRR1+;Alias=;ID=3-1-BjuWRR1;pvalue=5.62e-15;qvalue=2.26e-11;sequence=CGGLPLAVKVLGGLLANKIMV;
Bph1/9-1	fimo	sequence_motif	597	617	159	+	.	Name=3_Bph1/9-1+;Alias=;ID=3-1-Bph1/9-1;pvalue=1.2e-16;qvalue=8.54e-13;sequence=CNGLPLAIVTIGGFLASRPKT;
Bph1/9-2	fimo	sequence_motif	597	617	159	+	.	Name=3_Bph1/9-2+;Alias=;ID=3-1-Bph1/9-2;pvalue=1.2e-16;qvalue=8.54e-13;sequence=CNGLPLAIVTIGGFLASRPKT;
Bph1/9-7	fimo	sequence_motif	597	617	159	+	.	Name=3_Bph1/9-7+;Alias=;ID=3-1-Bph1/9-7;pvalue=1.2e-16;qvalue=8.54e-13;sequence=CNGLPLAIVTIGGFLASRPKT;
Bph1/9-9	fimo	sequence_motif	583	603	159	+	.	Name=3_Bph1/9-9+;Alias=;ID=3-1-Bph1/9-9;pvalue=1.2e-16;qvalue=8.54e-13;sequence=CNGLPLAIVTIGGFLASRPKT;
Bph14	fimo	sequence_motif	374	394	90.9	+	.	Name=3_Bph14+;Alias=;ID=3-1-Bph14;pvalue=8.03e-10;qvalue=1.19e-06;sequence=CSGSPLAATALGSTLRTKTTK;
Bs2	fimo	sequence_motif	346	366	139	+	.	Name=3_Bs2+;Alias=;ID=3-1-Bs2;pvalue=1.37e-14;qvalue=4.91e-11;sequence=CHGLPLTIVVVAGLLKSKRTI;
Bs4	fimo	sequence_motif	391	411	145	+	.	Name=3_Bs4+;Alias=;ID=3-1-Bs4;pvalue=3.22e-15;qvalue=1.47e-11;sequence=AKGLPLALKVWGCLLHKKNLS;
CaMi	fimo	sequence_motif	712	732	130	+	.	Name=3_CaMi+;Alias=;ID=3-1-CaMi;pvalue=1.08e-13;qvalue=3.39e-10;sequence=CKGLPLVADLIAGVIAGREKK;
CaPtr1	fimo	sequence_motif	360	380	141	+	.	Name=3_CaPtr1+;Alias=;ID=3-1-CaPtr1;pvalue=7.81e-15;qvalue=2.96e-11;sequence=CGGVPLAVKTLGRLLYTKTDE;
CAR1	fimo	sequence_motif	362	382	138	+	.	Name=3_CAR1+;Alias=;ID=3-1-CAR1;pvalue=1.65e-14;qvalue=5.75e-11;sequence=CGGLPLAITVLGGLLATKSTW;
CcRpp1	fimo	sequence_motif	372	392	152	+	.	Name=3_CcRpp1+;Alias=;ID=3-1-CcRpp1;pvalue=5.73e-16;qvalue=3.35e-12;sequence=CRGLPLSIVVLAGLLANKEKS;
CD3.1	fimo	sequence_motif	395	415	116	+	.	Name=3_CD3.1+;Alias=;ID=3-1-CD3.1;pvalue=2.62e-12;qvalue=6.06e-09;sequence=LKGSPLAARTVGGNLRRQQDV;
CHS1	fimo	sequence_motif	362	382	70.6	+	.	Name=3_CHS1+;Alias=;ID=3-1-CHS1;pvalue=8.72e-08;qvalue=9.91e-05;sequence=AGFLPVTIRLFGSFLTGRDKE;
CHS3	fimo	sequence_motif	360	380	66.2	+	.	Name=3_CHS3+;Alias=;ID=3-1-CHS3;pvalue=2.36e-07;qvalue=0.000262;sequence=VNGNPLALSIYGRELMGKKSE;
CNL-11990	fimo	sequence_motif	341	361	69.2	+	.	Name=3_CNL-11990+;Alias=;ID=3-1-CNL-11990;pvalue=1.19e-07;qvalue=0.000132;sequence=CQGLPLTISVIAGHLSKVANT;
CSA1	fimo	sequence_motif	403	423	72.7	+	.	Name=3_CSA1+;Alias=;ID=3-1-CSA1;pvalue=5.38e-08;qvalue=6.24e-05;sequence=TKGNPLALQMLGKELLGKDES;
CW9	fimo	sequence_motif	358	378	90.8	+	.	Name=3_CW9+;Alias=;ID=3-1-CW9;pvalue=8.37e-10;qvalue=1.24e-06;sequence=CGGLPLALKVLGGLLVVHFTL;
Dm1^Uk-3	fimo	sequence_motif	382	402	102	+	.	Name=3_Dm1^Uk-3+;Alias=;ID=3-1-Dm1^Uk-3;pvalue=5.86e-11;qvalue=1.02e-07;sequence=CGNLPLGLSVVGASLRRKSKN;
Dm2d^Uk-1	fimo	sequence_motif	420	440	115	+	.	Name=3_Dm2d^Uk-1+;Alias=;ID=3-1-Dm2d^Uk-1;pvalue=3.04e-12;qvalue=6.7e-09;sequence=AGELPLGLKVLGSALRGKSKP;
Dm2d^Uk-1	fimo	sequence_motif	297	317	46.2	+	.	Name=3_Dm2d^Uk-1+;Alias=;ID=3-2-Dm2d^Uk-1;pvalue=2.39e-05;qvalue=0.0237;sequence=SAQLKLQAQMLSQMINHKDIM;
Dm2d^Uk-1	fimo	sequence_motif	978	998	42.4	+	.	Name=3_Dm2d^Uk-1+;Alias=;ID=3-3-Dm2d^Uk-1;pvalue=5.7e-05;qvalue=0.0539;sequence=LKEFPHALDIITGLWLSKSDI;
Dm2h^Bla-1	fimo	sequence_motif	462	482	115	+	.	Name=3_Dm2h^Bla-1+;Alias=;ID=3-1-Dm2h^Bla-1;pvalue=3.04e-12;qvalue=6.7e-09;sequence=AGELPLGLKVLGSALRGKSKP;
DM2h^Ler	fimo	sequence_motif	462	482	115	+	.	Name=3_DM2h^Ler+;Alias=;ID=3-1-DM2h^Ler;pvalue=3.04e-12;qvalue=6.7e-09;sequence=AGELPLGLKVLGSALRGKSKP;
Dm2h^Uk-1	fimo	sequence_motif	420	440	117	+	.	Name=3_Dm2h^Uk-1+;Alias=;ID=3-1-Dm2h^Uk-1;pvalue=1.95e-12;qvalue=4.68e-09;sequence=AGKLPLGLKVLGSALRGMSKT;
Dm2h^Uk-1	fimo	sequence_motif	824	844	43.3	+	.	Name=3_Dm2h^Uk-1+;Alias=;ID=3-2-Dm2h^Uk-1;pvalue=4.68e-05;qvalue=0.045;sequence=CGCSKLEALPININLKALRIL;
DM10^Col-0	fimo	sequence_motif	382	402	78.3	+	.	Name=3_DM10^Col-0+;Alias=;ID=3-1-DM10^Col-0;pvalue=1.49e-08;qvalue=1.84e-05;sequence=CSNLPLGLRVMGSTLRGKKED;
DM10^Tuescha9	fimo	sequence_motif	382	402	78.3	+	.	Name=3_DM10^Tuescha9+;Alias=;ID=3-1-DM10^Tuescha9;pvalue=1.49e-08;qvalue=1.84e-05;sequence=CSNLPLGLRVMGSTLRGKKED;
DSC1	fimo	sequence_motif	379	399	113	+	.	Name=3_DSC1+;Alias=;ID=3-1-DSC1;pvalue=5.15e-12;qvalue=1.08e-08;sequence=AKGHPLALKVLGSDLCERDDL;
DSC2	fimo	sequence_motif	441	461	100	+	.	Name=3_DSC2+;Alias=;ID=3-1-DSC2;pvalue=9.2e-11;qvalue=1.47e-07;sequence=AGELPLGLRVLGSYLRGMSLE;
FB_MR5	fimo	sequence_motif	367	387	105	+	.	Name=3_FB_MR5+;Alias=;ID=3-1-FB_MR5;pvalue=3.36e-11;qvalue=6.01e-08;sequence=CRGLPLAARTLGGVLLRKDTY;
Fom-1	fimo	sequence_motif	380	400	63.3	+	.	Name=3_Fom-1+;Alias=;ID=3-1-Fom-1;pvalue=4.67e-07;qvalue=0.000495;sequence=VKGHPQALIQIGSSLYDKGIE;
Fom-2	fimo	sequence_motif	365	385	64.6	+	.	Name=3_Fom-2+;Alias=;ID=3-1-Fom-2;pvalue=3.43e-07;qvalue=0.000375;sequence=IGGVPLVARVLGRTVKFEGDV;
GbaNA1	fimo	sequence_motif	333	353	77.7	+	.	Name=3_GbaNA1+;Alias=;ID=3-1-GbaNA1;pvalue=1.68e-08;qvalue=2.05e-05;sequence=CDGLPLALVTLAACMKGISNP;
GhDSC1	fimo	sequence_motif	381	401	89.1	+	.	Name=3_GhDSC1+;Alias=;ID=3-1-GhDSC1;pvalue=1.24e-09;qvalue=1.81e-06;sequence=AQGSPLALKVCGSTLYKKSRK;
GmKR3	fimo	sequence_motif	408	428	103	+	.	Name=3_GmKR3+;Alias=;ID=3-1-GmKR3;pvalue=4.58e-11;qvalue=8.12e-08;sequence=TSGLPLALEVIGSNLFGKSIK;
Gpa2	fimo	sequence_motif	328	348	158	+	.	Name=3_Gpa2+;Alias=;ID=3-1-Gpa2;pvalue=1.45e-16;qvalue=1.02e-12;sequence=CGGLPLAITLIAGLLSKISKT;
Gro1-4	fimo	sequence_motif	387	407	130	+	.	Name=3_Gro1-4+;Alias=;ID=3-1-Gro1-4;pvalue=1e-13;qvalue=3.21e-10;sequence=TDGLPLALKVLGSFLYGRGLD;
HcMLA1	fimo	sequence_motif	362	382	152	+	.	Name=3_HcMLA1+;Alias=;ID=3-1-HcMLA1;pvalue=6.25e-16;qvalue=3.61e-12;sequence=CGGVPLAIITIASALAGGQQM;
Hero-A	fimo	sequence_motif	711	731	127	+	.	Name=3_Hero-A+;Alias=;ID=3-1-Hero-A;pvalue=2.03e-13;qvalue=5.89e-10;sequence=CKGLPLALVLIAGVIVRGREG;
HRG1	fimo	sequence_motif	419	439	85	+	.	Name=3_HRG1+;Alias=;ID=3-1-HRG1;pvalue=3.15e-09;qvalue=4.16e-06;sequence=LGGLPLGLRVMGSHFRGMSKH;
Hrt1	fimo	sequence_motif	361	381	185	+	.	Name=3_Hrt1+;Alias=;ID=3-1-Hrt1;pvalue=2.92e-19;qvalue=2.48e-14;sequence=CGGLPLAVKVLGGLLANKHTV;
HvPm3	fimo	sequence_motif	369	389	110	+	.	Name=3_HvPm3+;Alias=;ID=3-1-HvPm3;pvalue=9.88e-12;qvalue=1.96e-08;sequence=CRGSPLAATALGSVLRTKTSM;
I2	fimo	sequence_motif	367	387	185	+	.	Name=3_I2+;Alias=;ID=3-1-I2;pvalue=3.3e-19;qvalue=2.48e-14;sequence=CKGLPLALKTLAGMLRSKSEV;
KR1	fimo	sequence_motif	387	407	109	+	.	Name=3_KR1+;Alias=;ID=3-1-KR1;pvalue=1.18e-11;qvalue=2.29e-08;sequence=ASGLPLALEVIGSNLSGKNIE;
L	fimo	sequence_motif	434	454	98.8	+	.	Name=3_L+;Alias=;ID=3-1-L;pvalue=1.3e-10;qvalue=2.03e-07;sequence=TAGLPLTLKVIGSILFKQEIA;
L1	fimo	sequence_motif	434	454	103	+	.	Name=3_L1+;Alias=;ID=3-1-L1;pvalue=4.83e-11;qvalue=8.46e-08;sequence=AAGLPLTLKVIGSLLFKQEIA;
L2	fimo	sequence_motif	434	454	115	+	.	Name=3_L2+;Alias=;ID=3-1-L2;pvalue=3.12e-12;qvalue=6.85e-09;sequence=TAGLPLTLKVIGSLLFKQKIG;
L3	fimo	sequence_motif	434	454	113	+	.	Name=3_L3+;Alias=;ID=3-1-L3;pvalue=5.15e-12;qvalue=1.08e-08;sequence=TAGLPLTLKVIGSILFKQEIG;
L3	fimo	sequence_motif	711	731	44.2	+	.	Name=3_L3+;Alias=;ID=3-2-L3;pvalue=3.78e-05;qvalue=0.037;sequence=CWRFPKSIEVLSIISIEMDEV;
L4	fimo	sequence_motif	434	454	113	+	.	Name=3_L4+;Alias=;ID=3-1-L4;pvalue=5.15e-12;qvalue=1.08e-08;sequence=TAGLPLTLKVIGSILFKQEIG;
L4	fimo	sequence_motif	711	731	44.2	+	.	Name=3_L4+;Alias=;ID=3-2-L4;pvalue=3.78e-05;qvalue=0.037;sequence=CWRFPKSIEVLSIISIEMDEV;
L5	fimo	sequence_motif	434	454	113	+	.	Name=3_L5+;Alias=;ID=3-1-L5;pvalue=5.15e-12;qvalue=1.08e-08;sequence=TAGLPLTLKVIGSILFKQEIG;
L6	fimo	sequence_motif	433	453	99.8	+	.	Name=3_L6+;Alias=;ID=3-1-L6;pvalue=1.03e-10;qvalue=1.63e-07;sequence=TAGLPLTLKVIGSLLFKQEIA;
L7	fimo	sequence_motif	433	453	99.8	+	.	Name=3_L7+;Alias=;ID=3-1-L7;pvalue=1.03e-10;qvalue=1.63e-07;sequence=TAGLPLTLKVIGSLLFKQEIA;
L8	fimo	sequence_motif	434	454	114	+	.	Name=3_L8+;Alias=;ID=3-1-L8;pvalue=3.91e-12;qvalue=8.38e-09;sequence=TAGLPLTLKVIGSLLFKQEIG;
L9	fimo	sequence_motif	434	454	103	+	.	Name=3_L9+;Alias=;ID=3-1-L9;pvalue=4.83e-11;qvalue=8.46e-08;sequence=AAGLPLTLKVIGSLLFKQEIA;
L10	fimo	sequence_motif	434	454	113	+	.	Name=3_L10+;Alias=;ID=3-1-L10;pvalue=5.15e-12;qvalue=1.08e-08;sequence=TAGLPLTLKVIGSILFKQEIG;
L10	fimo	sequence_motif	711	731	44.2	+	.	Name=3_L10+;Alias=;ID=3-2-L10;pvalue=3.78e-05;qvalue=0.037;sequence=CWRFPKSIEVLSIISIEMDEV;
L11	fimo	sequence_motif	433	453	99.8	+	.	Name=3_L11+;Alias=;ID=3-1-L11;pvalue=1.03e-10;qvalue=1.63e-07;sequence=TAGLPLTLKVIGSLLFKQEIA;
L11	fimo	sequence_motif	965	985	45.9	+	.	Name=3_L11+;Alias=;ID=3-2-L11;pvalue=2.58e-05;qvalue=0.0256;sequence=IRECPDLIELLPCELRGQTVV;
L^1	fimo	sequence_motif	367	387	168	+	.	Name=3_L^1+;Alias=;ID=3-1-L^1;pvalue=1.55e-17;qvalue=2.69e-13;sequence=CKGLPLALKALAGILCRKSEV;
L^1a	fimo	sequence_motif	367	387	168	+	.	Name=3_L^1a+;Alias=;ID=3-1-L^1a;pvalue=1.55e-17;qvalue=2.69e-13;sequence=CKGLPLALKALAGILCRKSEV;
L^1c	fimo	sequence_motif	367	387	168	+	.	Name=3_L^1c+;Alias=;ID=3-1-L^1c;pvalue=1.55e-17;qvalue=2.69e-13;sequence=CKGLPLALKALAGILCRKSEV;
L^2	fimo	sequence_motif	367	387	168	+	.	Name=3_L^2+;Alias=;ID=3-1-L^2;pvalue=1.55e-17;qvalue=2.69e-13;sequence=CKGLPLALKALAGILCRKSEV;
L^2b	fimo	sequence_motif	367	387	168	+	.	Name=3_L^2b+;Alias=;ID=3-1-L^2b;pvalue=1.55e-17;qvalue=2.69e-13;sequence=CKGLPLALKALAGILCRKSEV;
L^3	fimo	sequence_motif	374	394	168	+	.	Name=3_L^3+;Alias=;ID=3-1-L^3;pvalue=1.55e-17;qvalue=2.69e-13;sequence=CKGLPLALKALAGILCRKSEV;
L^4	fimo	sequence_motif	367	387	168	+	.	Name=3_L^4+;Alias=;ID=3-1-L^4;pvalue=1.55e-17;qvalue=2.69e-13;sequence=CKGLPLALKALAGILCRKSEV;
LAZ5	fimo	sequence_motif	446	466	75.7	+	.	Name=3_LAZ5+;Alias=;ID=3-1-LAZ5;pvalue=2.66e-08;qvalue=3.15e-05;sequence=AKGNPLALGAFGVELCGKDKA;
Le4	fimo	sequence_motif	361	381	110	+	.	Name=3_Le4+;Alias=;ID=3-1-Le4;pvalue=1.08e-11;qvalue=2.12e-08;sequence=CAGLPLAIIILGGILATKYPS;
LH	fimo	sequence_motif	434	454	114	+	.	Name=3_LH+;Alias=;ID=3-1-LH;pvalue=3.91e-12;qvalue=8.38e-09;sequence=TAGLPLTLKVIGSLLFKQEIG;
LOV1	fimo	sequence_motif	364	384	179	+	.	Name=3_LOV1+;Alias=;ID=3-1-LOV1;pvalue=1.21e-18;qvalue=6.8e-14;sequence=CGGLPLAVKVLGGLLATKHTV;
Lr1	fimo	sequence_motif	407	427	83.8	+	.	Name=3_Lr1+;Alias=;ID=3-1-Lr1;pvalue=4.11e-09;qvalue=5.39e-06;sequence=LKGSPLAAKTVGRLLHKDLSQ;
Lr10	fimo	sequence_motif	363	383	138	+	.	Name=3_Lr10+;Alias=;ID=3-1-Lr10;pvalue=1.43e-14;qvalue=5.07e-11;sequence=CGGLPLAINAISSLLAAEKIE;
Lr21	fimo	sequence_motif	517	537	46.5	+	.	Name=3_Lr21+;Alias=;ID=3-1-Lr21;pvalue=2.23e-05;qvalue=0.0222;sequence=LHRSPIAAVTVAGRLGANPNI;
Lr22a	fimo	sequence_motif	375	395	102	+	.	Name=3_Lr22a+;Alias=;ID=3-1-Lr22a;pvalue=6.94e-11;qvalue=1.12e-07;sequence=CDGLPLALVSIGSILSLKEQN;
Lr22a_sus	fimo	sequence_motif	375	395	102	+	.	Name=3_Lr22a_sus+;Alias=;ID=3-1-Lr22a_sus;pvalue=6.94e-11;qvalue=1.12e-07;sequence=CDGLPLALVSIGSILSLKEQN;
M	fimo	sequence_motif	447	467	118	+	.	Name=3_M+;Alias=;ID=3-1-M;pvalue=1.74e-12;qvalue=4.22e-09;sequence=TGGLPLTLKVTGSFLFRQEIG;
Ma	fimo	sequence_motif	396	416	69	+	.	Name=3_Ma+;Alias=;ID=3-1-Ma;pvalue=1.25e-07;qvalue=0.000139;sequence=IDGHPLALEVFGHSLWKREED;
Mal-R	fimo	sequence_motif	359	379	47.2	+	.	Name=3_Mal-R+;Alias=;ID=3-1-Mal-R;pvalue=1.88e-05;qvalue=0.0189;sequence=ISGLPYGATAMGRYLRSKHGE;
Mi-1	fimo	sequence_motif	712	732	130	+	.	Name=3_Mi-1+;Alias=;ID=3-1-Mi-1;pvalue=1.08e-13;qvalue=3.39e-10;sequence=CKGLPLVADLIAGVIAGREKK;
MLA1	fimo	sequence_motif	367	387	165	+	.	Name=3_MLA1+;Alias=;ID=3-1-MLA1;pvalue=3.49e-17;qvalue=3.02e-13;sequence=CGGVPLAIITIASALAGDQKM;
MLA2	fimo	sequence_motif	367	387	165	+	.	Name=3_MLA2+;Alias=;ID=3-1-MLA2;pvalue=3.49e-17;qvalue=3.02e-13;sequence=CGGVPLAIITIASALAGDQKM;
MLA2	fimo	sequence_motif	684	704	41.4	+	.	Name=3_MLA2+;Alias=;ID=3-2-MLA2;pvalue=7.18e-05;qvalue=0.0663;sequence=LRGILVYLNIIAEELGNLERV;
MLA3	fimo	sequence_motif	367	387	165	+	.	Name=3_MLA3+;Alias=;ID=3-1-MLA3;pvalue=3.49e-17;qvalue=3.02e-13;sequence=CGGVPLAIITIASALAGDQKM;
MLA6	fimo	sequence_motif	367	387	165	+	.	Name=3_MLA6+;Alias=;ID=3-1-MLA6;pvalue=3.49e-17;qvalue=3.02e-13;sequence=CGGVPLAIITIASALAGDQKM;
MLA6	fimo	sequence_motif	674	694	43	+	.	Name=3_MLA6+;Alias=;ID=3-2-MLA6;pvalue=4.95e-05;qvalue=0.0473;sequence=LLQNLTAIEVLRGILVSLNII;
MLA7	fimo	sequence_motif	369	389	165	+	.	Name=3_MLA7+;Alias=;ID=3-1-MLA7;pvalue=3.49e-17;qvalue=3.02e-13;sequence=CGGVPLAIITIASALAGDQKM;
MLA8	fimo	sequence_motif	367	387	165	+	.	Name=3_MLA8+;Alias=;ID=3-1-MLA8;pvalue=3.49e-17;qvalue=3.02e-13;sequence=CGGVPLAIITIASALAGDQKM;
MLA9	fimo	sequence_motif	367	387	165	+	.	Name=3_MLA9+;Alias=;ID=3-1-MLA9;pvalue=3.49e-17;qvalue=3.02e-13;sequence=CGGVPLAIITIASALAGDQKM;
MLA10	fimo	sequence_motif	367	387	165	+	.	Name=3_MLA10+;Alias=;ID=3-1-MLA10;pvalue=3.49e-17;qvalue=3.02e-13;sequence=CGGVPLAIITIASALAGDQKM;
MLA12	fimo	sequence_motif	367	387	165	+	.	Name=3_MLA12+;Alias=;ID=3-1-MLA12;pvalue=3.49e-17;qvalue=3.02e-13;sequence=CGGVPLAIITIASALAGDQKM;
MLA13	fimo	sequence_motif	367	387	165	+	.	Name=3_MLA13+;Alias=;ID=3-1-MLA13;pvalue=3.49e-17;qvalue=3.02e-13;sequence=CGGVPLAIITIASALAGDQKM;
MLA16-1	fimo	sequence_motif	368	388	173	+	.	Name=3_MLA16-1+;Alias=;ID=3-1-MLA16-1;pvalue=5.03e-18;qvalue=2.06e-13;sequence=CGGVPLAIITIASALAGRQKM;
MLA16-1	fimo	sequence_motif	685	705	40.4	+	.	Name=3_MLA16-1+;Alias=;ID=3-2-MLA16-1;pvalue=9.08e-05;qvalue=0.0816;sequence=LRGILVSLNIIAQELGNLKRL;
MLA18-1	fimo	sequence_motif	368	388	173	+	.	Name=3_MLA18-1+;Alias=;ID=3-1-MLA18-1;pvalue=5.03e-18;qvalue=2.06e-13;sequence=CGGVPLAIITIASALAGRQKM;
MLA18-1	fimo	sequence_motif	685	705	40.4	+	.	Name=3_MLA18-1+;Alias=;ID=3-2-MLA18-1;pvalue=9.08e-05;qvalue=0.0816;sequence=LRGILVSLNIIAQELGNLKRL;
MLA18-2	fimo	sequence_motif	367	387	165	+	.	Name=3_MLA18-2+;Alias=;ID=3-1-MLA18-2;pvalue=3.49e-17;qvalue=3.02e-13;sequence=CGGVPLAIITIASALAGDQKM;
MLA18-2	fimo	sequence_motif	684	704	40	+	.	Name=3_MLA18-2+;Alias=;ID=3-2-MLA18-2;pvalue=9.99e-05;qvalue=0.0891;sequence=LRGILVSLNIIAQELGNLERL;
MLA19-1	fimo	sequence_motif	367	387	165	+	.	Name=3_MLA19-1+;Alias=;ID=3-1-MLA19-1;pvalue=3.49e-17;qvalue=3.02e-13;sequence=CGGVPLAIITIASALAGDQKM;
MLA22	fimo	sequence_motif	367	387	165	+	.	Name=3_MLA22+;Alias=;ID=3-1-MLA22;pvalue=3.49e-17;qvalue=3.02e-13;sequence=CGGVPLAIITIASALAGDQKM;
MLA23	fimo	sequence_motif	367	387	165	+	.	Name=3_MLA23+;Alias=;ID=3-1-MLA23;pvalue=3.49e-17;qvalue=3.02e-13;sequence=CGGVPLAIITIASALAGDQKM;
MLA25-1	fimo	sequence_motif	370	390	160	+	.	Name=3_MLA25-1+;Alias=;ID=3-1-MLA25-1;pvalue=8.93e-17;qvalue=6.82e-13;sequence=CGGVPLAIITIASALAGGQKM;
MLA25-1	fimo	sequence_motif	687	707	42.3	+	.	Name=3_MLA25-1+;Alias=;ID=3-2-MLA25-1;pvalue=5.82e-05;qvalue=0.0549;sequence=LRGILVSLNIIAQELGKLKRM;
MLA27-1	fimo	sequence_motif	367	387	165	+	.	Name=3_MLA27-1+;Alias=;ID=3-1-MLA27-1;pvalue=3.49e-17;qvalue=3.02e-13;sequence=CGGVPLAIITIASALAGDQKM;
MLA27-1	fimo	sequence_motif	684	704	41.4	+	.	Name=3_MLA27-1+;Alias=;ID=3-2-MLA27-1;pvalue=7.18e-05;qvalue=0.0663;sequence=LRGILVYLNIIAEELGNLERV;
MLA27-2	fimo	sequence_motif	367	387	165	+	.	Name=3_MLA27-2+;Alias=;ID=3-1-MLA27-2;pvalue=3.49e-17;qvalue=3.02e-13;sequence=CGGVPLAIITIASALAGDQKM;
MLA27-2	fimo	sequence_motif	684	704	41.4	+	.	Name=3_MLA27-2+;Alias=;ID=3-2-MLA27-2;pvalue=7.18e-05;qvalue=0.0663;sequence=LRGILVYLNIIAEELGNLERV;
MLA28-1	fimo	sequence_motif	367	387	165	+	.	Name=3_MLA28-1+;Alias=;ID=3-1-MLA28-1;pvalue=3.49e-17;qvalue=3.02e-13;sequence=CGGVPLAIITIASALAGDQKM;
MLA28-1	fimo	sequence_motif	684	704	50	+	.	Name=3_MLA28-1+;Alias=;ID=3-2-MLA28-1;pvalue=1.01e-05;qvalue=0.0102;sequence=LRGILVSLNIIAQELANLKRL;
MLA30-1	fimo	sequence_motif	367	387	165	+	.	Name=3_MLA30-1+;Alias=;ID=3-1-MLA30-1;pvalue=3.49e-17;qvalue=3.02e-13;sequence=CGGVPLAIITIASALAGDQKM;
MLA31-1	fimo	sequence_motif	367	387	162	+	.	Name=3_MLA31-1+;Alias=;ID=3-1-MLA31-1;pvalue=6.27e-17;qvalue=5.04e-13;sequence=CGGVPLAIITIASALAGDEKM;
MLA32	fimo	sequence_motif	367	387	162	+	.	Name=3_MLA32+;Alias=;ID=3-1-MLA32;pvalue=6.27e-17;qvalue=5.04e-13;sequence=CGGVPLAIITIASALAGDEKM;
MLA32	fimo	sequence_motif	684	704	42.9	+	.	Name=3_MLA32+;Alias=;ID=3-2-MLA32;pvalue=5.14e-05;qvalue=0.049;sequence=LRGLLVSLNIIAQELGNLERL;
MLA34	fimo	sequence_motif	367	387	165	+	.	Name=3_MLA34+;Alias=;ID=3-1-MLA34;pvalue=3.49e-17;qvalue=3.02e-13;sequence=CGGVPLAIITIASALAGDQKM;
MLA35-1	fimo	sequence_motif	367	387	165	+	.	Name=3_MLA35-1+;Alias=;ID=3-1-MLA35-1;pvalue=3.49e-17;qvalue=3.02e-13;sequence=CGGVPLAIITIASALAGDQKM;
MLA36-1	fimo	sequence_motif	367	387	165	+	.	Name=3_MLA36-1+;Alias=;ID=3-1-MLA36-1;pvalue=3.49e-17;qvalue=3.02e-13;sequence=CGGVPLAIITIASALAGDQKM;
MLA36-1	fimo	sequence_motif	684	704	40.4	+	.	Name=3_MLA36-1+;Alias=;ID=3-2-MLA36-1;pvalue=9.08e-05;qvalue=0.0816;sequence=LRGILVSLNIIAQELGNLKRL;
MLA37-1	fimo	sequence_motif	367	387	165	+	.	Name=3_MLA37-1+;Alias=;ID=3-1-MLA37-1;pvalue=3.49e-17;qvalue=3.02e-13;sequence=CGGVPLAIITIASALAGDQKM;
MLA39-1	fimo	sequence_motif	367	387	165	+	.	Name=3_MLA39-1+;Alias=;ID=3-1-MLA39-1;pvalue=3.49e-17;qvalue=3.02e-13;sequence=CGGVPLAIITIASALAGDQKM;
MLA39-1	fimo	sequence_motif	684	704	40.4	+	.	Name=3_MLA39-1+;Alias=;ID=3-2-MLA39-1;pvalue=9.08e-05;qvalue=0.0816;sequence=LRGILVSLNIIAQELGNLKRL;
MrRPV1	fimo	sequence_motif	389	409	129	+	.	Name=3_MrRPV1+;Alias=;ID=3-1-MrRPV1;pvalue=1.34e-13;qvalue=4.13e-10;sequence=CQGLPLALKVLGSLLCKKTIP;
MrRPV1	fimo	sequence_motif	187	207	41.9	+	.	Name=3_MrRPV1+;Alias=;ID=3-2-MrRPV1;pvalue=6.42e-05;qvalue=0.0602;sequence=CKRLDVGANLVGIDSHVKEMI;
MrRPV1	fimo	sequence_motif	1116	1136	41.7	+	.	Name=3_MrRPV1+;Alias=;ID=3-3-MrRPV1;pvalue=6.75e-05;qvalue=0.0628;sequence=FEVLPLSLKAIDAHLCTSKED;
MrRUN1	fimo	sequence_motif	394	414	106	+	.	Name=3_MrRUN1+;Alias=;ID=3-1-MrRUN1;pvalue=2.31e-11;qvalue=4.37e-08;sequence=CQGLPLALKVLGCLLLKKTIP;
MrRUN1	fimo	sequence_motif	192	212	41.9	+	.	Name=3_MrRUN1+;Alias=;ID=3-2-MrRUN1;pvalue=6.42e-05;qvalue=0.0602;sequence=CKRLDAGANLVGIDSHVKEMI;
MrRUN1	fimo	sequence_motif	1028	1048	41.7	+	.	Name=3_MrRUN1+;Alias=;ID=3-3-MrRUN1;pvalue=6.75e-05;qvalue=0.0628;sequence=FEVLPLSLKAIDAHLCTSKED;
muRdr1A	fimo	sequence_motif	388	408	134	+	.	Name=3_muRdr1A+;Alias=;ID=3-1-muRdr1A;pvalue=4.4e-14;qvalue=1.47e-10;sequence=AGGLPLALKILGSFLYKRSLD;
muRdr1H	fimo	sequence_motif	389	409	128	+	.	Name=3_muRdr1H+;Alias=;ID=3-1-muRdr1H;pvalue=1.46e-13;qvalue=4.47e-10;sequence=AGGLPLALKILGSFLKGRTPD;
N	fimo	sequence_motif	382	402	144	+	.	Name=3_N+;Alias=;ID=3-1-N;pvalue=4.02e-15;qvalue=1.78e-11;sequence=AKGLPLALKVWGSLLHNLRLT;
Napostrophe	fimo	sequence_motif	373	393	174	+	.	Name=3_Napostrophe+;Alias=;ID=3-1-Napostrophe;pvalue=4.31e-18;qvalue=2.06e-13;sequence=CKGLPLALKTLAGILRSKSEI;
NbADR1	fimo	sequence_motif	369	389	145	+	.	Name=3_NbADR1+;Alias=;ID=3-1-NbADR1;pvalue=3.08e-15;qvalue=1.42e-11;sequence=CEGLPLALKVIGSSLKGKPEM;
NbNRC2a	fimo	sequence_motif	348	368	161	+	.	Name=3_NbNRC2a+;Alias=;ID=3-1-NbNRC2a;pvalue=8.81e-17;qvalue=6.82e-13;sequence=CNGLPLAIVVIAGALIGKGKT;
NbNRC2b	fimo	sequence_motif	348	368	161	+	.	Name=3_NbNRC2b+;Alias=;ID=3-1-NbNRC2b;pvalue=8.81e-17;qvalue=6.82e-13;sequence=CNGLPLAIVVIAGALIGKGKT;
NbNRC3	fimo	sequence_motif	348	368	166	+	.	Name=3_NbNRC3+;Alias=;ID=3-1-NbNRC3;pvalue=2.29e-17;qvalue=3.02e-13;sequence=CRGLPLAIVVIAGALIGKGKT;
NbNRC3	fimo	sequence_motif	369	389	49.4	+	.	Name=3_NbNRC3+;Alias=;ID=3-2-NbNRC3;pvalue=1.16e-05;qvalue=0.0117;sequence=TREWELVADSVGEHLINRDPE;
NbNRC4a	fimo	sequence_motif	347	367	127	+	.	Name=3_NbNRC4a+;Alias=;ID=3-1-NbNRC4a;pvalue=1.91e-13;qvalue=5.59e-10;sequence=CGGVPLAVVVIAGALRGRPNT;
NbNRC4b	fimo	sequence_motif	347	367	127	+	.	Name=3_NbNRC4b+;Alias=;ID=3-1-NbNRC4b;pvalue=1.91e-13;qvalue=5.59e-10;sequence=CGGVPLAVVVIAGALRGRPNT;
NbNRC4c	fimo	sequence_motif	347	367	127	+	.	Name=3_NbNRC4c+;Alias=;ID=3-1-NbNRC4c;pvalue=1.91e-13;qvalue=5.59e-10;sequence=CGGVPLAVVVIAGALRGRPNT;
NbPRFa	fimo	sequence_motif	1270	1290	106	+	.	Name=3_NbPRFa+;Alias=;ID=3-1-NbPRFa;pvalue=2.71e-11;qvalue=5.08e-08;sequence=CRGLPLSVVLVAGVLKQKKKK;
NbPRFb	fimo	sequence_motif	1292	1312	106	+	.	Name=3_NbPRFb+;Alias=;ID=3-1-NbPRFb;pvalue=2.71e-11;qvalue=5.08e-08;sequence=CRGLPLSVVLVAGVLKQKKKK;
NbPtr1	fimo	sequence_motif	360	380	119	+	.	Name=3_NbPtr1+;Alias=;ID=3-1-NbPtr1;pvalue=1.28e-12;qvalue=3.26e-09;sequence=CGGVPLAVKTLGRLLYMKTDE;
NbZAR1	fimo	sequence_motif	350	370	85.1	+	.	Name=3_NbZAR1+;Alias=;ID=3-1-NbZAR1;pvalue=3.06e-09;qvalue=4.15e-06;sequence=CKGLPLAIKAVGGVMLCKPSY;
Ngc-D	fimo	sequence_motif	405	425	110	+	.	Name=3_Ngc-D+;Alias=;ID=3-1-Ngc-D;pvalue=9.57e-12;qvalue=1.92e-08;sequence=AAGLPLYIKVIGSLLFRMDKI;
NiattPtr1	fimo	sequence_motif	392	412	119	+	.	Name=3_NiattPtr1+;Alias=;ID=3-1-NiattPtr1;pvalue=1.28e-12;qvalue=3.26e-09;sequence=CGGVPLAVKTLGRLLYMKTDE;
NitabPtr1	fimo	sequence_motif	360	380	119	+	.	Name=3_NitabPtr1+;Alias=;ID=3-1-NitabPtr1;pvalue=1.28e-12;qvalue=3.26e-09;sequence=CGGVPLAVKTLGRLLYMKTDE;
NLS1	fimo	sequence_motif	355	375	142	+	.	Name=3_NLS1+;Alias=;ID=3-1-NLS1;pvalue=6.6e-15;qvalue=2.61e-11;sequence=CGGLPLAIISISSLLASKPKS;
NRC0	fimo	sequence_motif	348	368	109	+	.	Name=3_NRC0+;Alias=;ID=3-1-NRC0;pvalue=1.17e-11;qvalue=2.29e-08;sequence=CYGLPLAIVVVSGLLLKKEKT;
NRC1	fimo	sequence_motif	348	368	179	+	.	Name=3_NRC1+;Alias=;ID=3-1-NRC1;pvalue=1.19e-18;qvalue=6.8e-14;sequence=CKGLPLAIVVIAGALIGKSKT;
NRC2	fimo	sequence_motif	346	366	171	+	.	Name=3_NRC2+;Alias=;ID=3-1-NRC2;pvalue=7.77e-18;qvalue=2.41e-13;sequence=CKGLPLAIVVIAGALIGKGKT;
NRC3	fimo	sequence_motif	346	366	133	+	.	Name=3_NRC3+;Alias=;ID=3-1-NRC3;pvalue=5.45e-14;qvalue=1.78e-10;sequence=CMGLPLAIVVIAGALIGKGKT;
NRC3	fimo	sequence_motif	367	387	48	+	.	Name=3_NRC3+;Alias=;ID=3-2-NRC3;pvalue=1.59e-05;qvalue=0.016;sequence=TREWELVAASVGEHLINRDPE;
NRC4a	fimo	sequence_motif	347	367	144	+	.	Name=3_NRC4a+;Alias=;ID=3-1-NRC4a;pvalue=3.56e-15;qvalue=1.6e-11;sequence=CGGVPLVVVVIAGALRGRSDK;
NRC4a	fimo	sequence_motif	329	349	47.6	+	.	Name=3_NRC4a+;Alias=;ID=3-2-NRC4a;pvalue=1.73e-05;qvalue=0.0174;sequence=RGGCPNELVVTGTEIARKCGG;
NRC4b	fimo	sequence_motif	348	368	107	+	.	Name=3_NRC4b+;Alias=;ID=3-1-NRC4b;pvalue=2.09e-11;qvalue=3.98e-08;sequence=CGGVPLIVVVIAGALAGRSNT;
NRC6	fimo	sequence_motif	358	378	103	+	.	Name=3_NRC6+;Alias=;ID=3-1-NRC6;pvalue=4.8e-11;qvalue=8.46e-08;sequence=CSGVPLTIVVIAGALRGRTSE;
NRG1	fimo	sequence_motif	377	397	103	+	.	Name=3_NRG1+;Alias=;ID=3-1-NRG1;pvalue=4.53e-11;qvalue=8.05e-08;sequence=CCGFPLALKVVGRSLCGQPEL;
NtomPtr1	fimo	sequence_motif	360	380	119	+	.	Name=3_NtomPtr1+;Alias=;ID=3-1-NtomPtr1;pvalue=1.28e-12;qvalue=3.26e-09;sequence=CGGVPLAVKTLGRLLYMKTDE;
NtTPN1	fimo	sequence_motif	195	215	128	+	.	Name=3_NtTPN1+;Alias=;ID=3-1-NtTPN1;pvalue=1.64e-13;qvalue=4.9e-10;sequence=CGGLPLAIVLVAGVLAKNDKE;
P	fimo	sequence_motif	393	413	127	+	.	Name=3_P+;Alias=;ID=3-1-P;pvalue=2.15e-13;qvalue=6.17e-10;sequence=CKGNPLALKILGGALFGEDVH;
P	fimo	sequence_motif	935	955	40.7	+	.	Name=3_P+;Alias=;ID=3-2-P;pvalue=8.44e-05;qvalue=0.0766;sequence=LRLVETGIKSLPSSIHELRQL;
P2	fimo	sequence_motif	393	413	127	+	.	Name=3_P2+;Alias=;ID=3-1-P2;pvalue=2.15e-13;qvalue=6.17e-10;sequence=CKGNPLALKILGGALFGEDVH;
P2	fimo	sequence_motif	935	955	40.7	+	.	Name=3_P2+;Alias=;ID=3-2-P2;pvalue=8.44e-05;qvalue=0.0766;sequence=LRLVETGIKSLPSSIHELRQL;
Pbr1.b	fimo	sequence_motif	363	383	121	+	.	Name=3_Pbr1.b+;Alias=;ID=3-1-Pbr1.b;pvalue=7.68e-13;qvalue=2.06e-09;sequence=CGGSPLAILTIASLLANKDST;
Pbr1.c	fimo	sequence_motif	363	383	121	+	.	Name=3_Pbr1.c+;Alias=;ID=3-1-Pbr1.c;pvalue=7.68e-13;qvalue=2.06e-09;sequence=CGGSPLAILTIASLLANKDST;
Pc	fimo	sequence_motif	366	386	115	+	.	Name=3_Pc+;Alias=;ID=3-1-Pc;pvalue=3.48e-12;qvalue=7.54e-09;sequence=CGGVPLAIQTLGAVLRDKKQI;
Ph-3	fimo	sequence_motif	351	371	147	+	.	Name=3_Ph-3+;Alias=;ID=3-1-Ph-3;pvalue=1.77e-15;qvalue=8.47e-12;sequence=CGGIPLAIVVTAGMLRARGRT;
Pi1-5	fimo	sequence_motif	473	493	64.4	+	.	Name=3_Pi1-5+;Alias=;ID=3-1-Pi1-5;pvalue=3.59e-07;qvalue=0.000384;sequence=CYGMPLALIWLSSALVGEIEE;
Pi1-6	fimo	sequence_motif	425	445	78.6	+	.	Name=3_Pi1-6+;Alias=;ID=3-1-Pi1-6;pvalue=1.37e-08;qvalue=1.71e-05;sequence=CGGLPLAIVSMAGLVACNPRK;
Pi2	fimo	sequence_motif	372	392	118	+	.	Name=3_Pi2+;Alias=;ID=3-1-Pi2;pvalue=1.41e-12;qvalue=3.52e-09;sequence=CGRLPLAILTIGAVLATKQVS;
Pi5-1	fimo	sequence_motif	362	382	63.9	+	.	Name=3_Pi5-1+;Alias=;ID=3-1-Pi5-1;pvalue=4.1e-07;qvalue=0.000436;sequence=CEGTPLVANFLGSVVNAQRQR;
Pi5-2	fimo	sequence_motif	357	377	69.6	+	.	Name=3_Pi5-2+;Alias=;ID=3-1-Pi5-2;pvalue=1.09e-07;qvalue=0.000123;sequence=CEGIPAVAYSLGSLVRNKNKE;
Pi5-3	fimo	sequence_motif	361	381	76	+	.	Name=3_Pi5-3+;Alias=;ID=3-1-Pi5-3;pvalue=2.49e-08;qvalue=2.95e-05;sequence=CEGIPMAAYSLGSMMRNKDDN;
Pi7-J-1	fimo	sequence_motif	472	492	64.4	+	.	Name=3_Pi7-J-1+;Alias=;ID=3-1-Pi7-J-1;pvalue=3.59e-07;qvalue=0.000384;sequence=CYGMPLALIWLSSALVGEIEE;
Pi7-J-2	fimo	sequence_motif	425	445	81.8	+	.	Name=3_Pi7-J-2+;Alias=;ID=3-1-Pi7-J-2;pvalue=6.61e-09;qvalue=8.55e-06;sequence=CGGLPLAIVTMAGLVACNPRK;
Pi9	fimo	sequence_motif	372	392	119	+	.	Name=3_Pi9+;Alias=;ID=3-1-Pi9;pvalue=1.24e-12;qvalue=3.26e-09;sequence=CGRLPLAILTIGAVLATKHVS;
Pi35	fimo	sequence_motif	393	413	79.6	+	.	Name=3_Pi35+;Alias=;ID=3-1-Pi35;pvalue=1.1e-08;qvalue=1.39e-05;sequence=LGQSPLAARTVGSQLSRNKDI;
Pi36	fimo	sequence_motif	370	390	137	+	.	Name=3_Pi36+;Alias=;ID=3-1-Pi36;pvalue=2.15e-14;qvalue=7.45e-11;sequence=CAGVPLAIITIASLLASRSGL;
Pi37	fimo	sequence_motif	393	413	79.6	+	.	Name=3_Pi37+;Alias=;ID=3-1-Pi37;pvalue=1.1e-08;qvalue=1.39e-05;sequence=LGQSPLAARTVGSQLSRNKDI;
Pi54	fimo	sequence_motif	355	375	69.5	+	.	Name=3_Pi54+;Alias=;ID=3-1-Pi54;pvalue=1.12e-07;qvalue=0.000126;sequence=CDGVPLLIQSAGAILCRRPEA;
Pi63	fimo	sequence_motif	404	424	64.6	+	.	Name=3_Pi63+;Alias=;ID=3-1-Pi63;pvalue=3.42e-07;qvalue=0.000375;sequence=LKGCPLAARSVGALLNRDVSY;
Pi64	fimo	sequence_motif	393	413	83.8	+	.	Name=3_Pi64+;Alias=;ID=3-1-Pi64;pvalue=4.11e-09;qvalue=5.39e-06;sequence=LGHSPLAARTVGSQLSRKKDI;
Pia-1	fimo	sequence_motif	368	388	55.5	+	.	Name=3_Pia-1+;Alias=;ID=3-1-Pia-1;pvalue=2.82e-06;qvalue=0.00293;sequence=CDGQPLALVTIGEFLQANGWP;
Pia-1	fimo	sequence_motif	233	253	53.7	+	.	Name=3_Pia-1+;Alias=;ID=3-2-Pia-1;pvalue=4.3e-06;qvalue=0.00442;sequence=CAGHRSAREVLGELLRRLDAD;
Pia-1	fimo	sequence_motif	597	617	46.3	+	.	Name=3_Pia-1+;Alias=;ID=3-3-Pia-1;pvalue=2.31e-05;qvalue=0.0231;sequence=CNLVLLKYLSLGGNISKLPKD;
Pia-2	fimo	sequence_motif	372	392	99.4	+	.	Name=3_Pia-2+;Alias=;ID=3-1-Pia-2;pvalue=1.15e-10;qvalue=1.81e-07;sequence=CGGLPLAIISIAGLLGSQPEN;
Pib	fimo	sequence_motif	617	637	167	+	.	Name=3_Pib+;Alias=;ID=3-1-Pib;pvalue=1.93e-17;qvalue=3.02e-13;sequence=CDGLPLAIVVIGGFLANRPKT;
Pib	fimo	sequence_motif	1108	1128	43.8	+	.	Name=3_Pib+;Alias=;ID=3-2-Pib;pvalue=4.13e-05;qvalue=0.0399;sequence=LGELPKVEILVISPFKSEEIH;
Pid3	fimo	sequence_motif	371	391	78.2	+	.	Name=3_Pid3+;Alias=;ID=3-1-Pid3;pvalue=1.52e-08;qvalue=1.86e-05;sequence=CNGLPIAIVCIGRLLSFQGST;
Pid3-A4	fimo	sequence_motif	371	391	78.2	+	.	Name=3_Pid3-A4+;Alias=;ID=3-1-Pid3-A4;pvalue=1.52e-08;qvalue=1.86e-05;sequence=CNGLPIAIVCIGRLLSFQGST;
Pid3-I1	fimo	sequence_motif	371	391	78.2	+	.	Name=3_Pid3-I1+;Alias=;ID=3-1-Pid3-I1;pvalue=1.52e-08;qvalue=1.86e-05;sequence=CNGLPIAIVCIGRLLSFQGST;
Pid3-W3	fimo	sequence_motif	371	391	78.2	+	.	Name=3_Pid3-W3+;Alias=;ID=3-1-Pid3-W3;pvalue=1.52e-08;qvalue=1.86e-05;sequence=CNGLPIAIVCIGRLLSFQGST;
Pid3-W4	fimo	sequence_motif	371	391	78.2	+	.	Name=3_Pid3-W4+;Alias=;ID=3-1-Pid3-W4;pvalue=1.52e-08;qvalue=1.86e-05;sequence=CNGLPIAIVCIGRLLSFQGST;
PigmR	fimo	sequence_motif	372	392	118	+	.	Name=3_PigmR+;Alias=;ID=3-1-PigmR;pvalue=1.41e-12;qvalue=3.52e-09;sequence=CGRLPLAILTIGAVLATKQVS;
PigmS	fimo	sequence_motif	372	392	118	+	.	Name=3_PigmS+;Alias=;ID=3-1-PigmS;pvalue=1.41e-12;qvalue=3.52e-09;sequence=CGRLPLAILTIGAVLATKQVS;
PIH-X	fimo	sequence_motif	371	391	185	+	.	Name=3_PIH-X+;Alias=;ID=3-1-PIH-X;pvalue=3.3e-19;qvalue=2.48e-14;sequence=CKGLPLALKTLAGMLRSKSEV;
Pii-1	fimo	sequence_motif	362	382	63.9	+	.	Name=3_Pii-1+;Alias=;ID=3-1-Pii-1;pvalue=4.1e-07;qvalue=0.000436;sequence=CEGTPLVANFLGSVVNAQRQR;
Pii-2	fimo	sequence_motif	357	377	69.6	+	.	Name=3_Pii-2+;Alias=;ID=3-1-Pii-2;pvalue=1.09e-07;qvalue=0.000123;sequence=CEGIPAVAYSLGSLVRNKNKE;
PIK5-NP	fimo	sequence_motif	465	485	52.2	+	.	Name=3_PIK5-NP+;Alias=;ID=3-1-PIK5-NP;pvalue=6.04e-06;qvalue=0.00618;sequence=CYGMPLALIRVSSALAEEIQA;
PIK6-NP	fimo	sequence_motif	448	468	71	+	.	Name=3_PIK6-NP+;Alias=;ID=3-1-PIK6-NP;pvalue=7.92e-08;qvalue=9.07e-05;sequence=CGGLPLAIVTMAGLVACNPNK;
Pik-1	fimo	sequence_motif	473	493	64.4	+	.	Name=3_Pik-1+;Alias=;ID=3-1-Pik-1;pvalue=3.59e-07;qvalue=0.000384;sequence=CYGMPLALIWLSSALVGEIEE;
Pik-2	fimo	sequence_motif	425	445	78.6	+	.	Name=3_Pik-2+;Alias=;ID=3-1-Pik-2;pvalue=1.37e-08;qvalue=1.71e-05;sequence=CGGLPLAIVSMAGLVACNPRK;
Pik-e1	fimo	sequence_motif	473	493	64.4	+	.	Name=3_Pik-e1+;Alias=;ID=3-1-Pik-e1;pvalue=3.59e-07;qvalue=0.000384;sequence=CYGMPLALIWLSSALVGEIEE;
Pik-e2	fimo	sequence_motif	425	445	81.8	+	.	Name=3_Pik-e2+;Alias=;ID=3-1-Pik-e2;pvalue=6.61e-09;qvalue=8.55e-06;sequence=CGGLPLAIVTMAGLVACNPRK;
Pik-h1	fimo	sequence_motif	472	492	64.4	+	.	Name=3_Pik-h1+;Alias=;ID=3-1-Pik-h1;pvalue=3.59e-07;qvalue=0.000384;sequence=CYGMPLALIWLSSALVGEIEE;
Pik-h2	fimo	sequence_motif	425	445	81.8	+	.	Name=3_Pik-h2+;Alias=;ID=3-1-Pik-h2;pvalue=6.61e-09;qvalue=8.55e-06;sequence=CGGLPLAIVTMAGLVACNPRK;
Pik-m1	fimo	sequence_motif	473	493	64.4	+	.	Name=3_Pik-m1+;Alias=;ID=3-1-Pik-m1;pvalue=3.59e-07;qvalue=0.000384;sequence=CYGMPLALIWLSSALVGEIEE;
Pik-m2	fimo	sequence_motif	425	445	78.6	+	.	Name=3_Pik-m2+;Alias=;ID=3-1-Pik-m2;pvalue=1.37e-08;qvalue=1.71e-05;sequence=CGGLPLAIVSMAGLVACNPRK;
Pik-p1	fimo	sequence_motif	472	492	64.4	+	.	Name=3_Pik-p1+;Alias=;ID=3-1-Pik-p1;pvalue=3.59e-07;qvalue=0.000384;sequence=CYGMPLALIWLSSALVGEIEE;
Pik-p2	fimo	sequence_motif	425	445	81.8	+	.	Name=3_Pik-p2+;Alias=;ID=3-1-Pik-p2;pvalue=6.61e-09;qvalue=8.55e-06;sequence=CGGLPLAIVTMAGLVACNPRK;
Pik-s1	fimo	sequence_motif	473	493	64.4	+	.	Name=3_Pik-s1+;Alias=;ID=3-1-Pik-s1;pvalue=3.59e-07;qvalue=0.000384;sequence=CYGMPLALIWLSSALVGEIEE;
Pik-s2	fimo	sequence_motif	425	445	78.6	+	.	Name=3_Pik-s2+;Alias=;ID=3-1-Pik-s2;pvalue=1.37e-08;qvalue=1.71e-05;sequence=CGGLPLAIVSMAGLVACNPRK;
PiPR1	fimo	sequence_motif	493	513	63.4	+	.	Name=3_PiPR1+;Alias=;ID=3-1-PiPR1;pvalue=4.55e-07;qvalue=0.000483;sequence=LDGNPLEAENIGELLREHHTV;
Pish	fimo	sequence_motif	393	413	79.6	+	.	Name=3_Pish+;Alias=;ID=3-1-Pish;pvalue=1.1e-08;qvalue=1.39e-05;sequence=LGQSPLAARTVGSQLSRNKDI;
Pit	fimo	sequence_motif	358	378	151	+	.	Name=3_Pit+;Alias=;ID=3-1-Pit;pvalue=7.99e-16;qvalue=4.09e-12;sequence=CDGLPLAIKVVAGVLSTKRTR;
Pi-ta	fimo	sequence_motif	407	427	78.6	+	.	Name=3_Pi-ta+;Alias=;ID=3-1-Pi-ta;pvalue=1.36e-08;qvalue=1.71e-05;sequence=CGGLPLAITITARHFKSQLLD;
Pi-ta-RGA4	fimo	sequence_motif	380	400	73.3	+	.	Name=3_Pi-ta-RGA4+;Alias=;ID=3-1-Pi-ta-RGA4;pvalue=4.67e-08;qvalue=5.45e-05;sequence=CDGLPLALVSVANHLRCLGNL;
Pi-ta-RGA4	fimo	sequence_motif	198	218	50.6	+	.	Name=3_Pi-ta-RGA4+;Alias=;ID=3-2-Pi-ta-RGA4;pvalue=8.79e-06;qvalue=0.00895;sequence=AGGGPQQLRVIAIVGFRGSGK;
Piz-t	fimo	sequence_motif	372	392	118	+	.	Name=3_Piz-t+;Alias=;ID=3-1-Piz-t;pvalue=1.41e-12;qvalue=3.52e-09;sequence=CGRLPLAILTIGAVLATKQVS;
Pl8	fimo	sequence_motif	362	382	139	+	.	Name=3_Pl8+;Alias=;ID=3-1-Pl8;pvalue=1.15e-14;qvalue=4.26e-11;sequence=CGCLPLALKAIGRLMRAKTEE;
Pl17	fimo	sequence_motif	487	507	76.9	+	.	Name=3_Pl17+;Alias=;ID=3-1-Pl17;pvalue=2.04e-08;qvalue=2.47e-05;sequence=ASGHPLSLKVLGSFLYDKNKN;
Pm3a	fimo	sequence_motif	370	390	105	+	.	Name=3_Pm3a+;Alias=;ID=3-1-Pm3a;pvalue=2.98e-11;qvalue=5.35e-08;sequence=CCGSPLAATALGSVLCTKTSV;
Pm3b	fimo	sequence_motif	370	390	125	+	.	Name=3_Pm3b+;Alias=;ID=3-1-Pm3b;pvalue=2.94e-13;qvalue=8.33e-10;sequence=CCGSPLAASALGSVLRTKTTV;
Pm3c	fimo	sequence_motif	370	390	105	+	.	Name=3_Pm3c+;Alias=;ID=3-1-Pm3c;pvalue=2.98e-11;qvalue=5.35e-08;sequence=CCGSPLAATALGSVLCTKTSV;
Pm3CS	fimo	sequence_motif	370	390	105	+	.	Name=3_Pm3CS+;Alias=;ID=3-1-Pm3CS;pvalue=2.98e-11;qvalue=5.35e-08;sequence=CCGSPLAATALGSVLCTKTSV;
Pm3d	fimo	sequence_motif	370	390	105	+	.	Name=3_Pm3d+;Alias=;ID=3-1-Pm3d;pvalue=2.98e-11;qvalue=5.35e-08;sequence=CCGSPLAATALGSVLCTKTSV;
Pm3e	fimo	sequence_motif	370	390	105	+	.	Name=3_Pm3e+;Alias=;ID=3-1-Pm3e;pvalue=2.98e-11;qvalue=5.35e-08;sequence=CCGSPLAATALGSVLCTKTSV;
Pm3f	fimo	sequence_motif	370	390	105	+	.	Name=3_Pm3f+;Alias=;ID=3-1-Pm3f;pvalue=2.98e-11;qvalue=5.35e-08;sequence=CCGSPLAATALGSVLCTKTSV;
Pm3g	fimo	sequence_motif	370	390	105	+	.	Name=3_Pm3g+;Alias=;ID=3-1-Pm3g;pvalue=2.98e-11;qvalue=5.35e-08;sequence=CCGSPLAATALGSVLCTKTSV;
Pm3k	fimo	sequence_motif	370	390	105	+	.	Name=3_Pm3k+;Alias=;ID=3-1-Pm3k;pvalue=2.98e-11;qvalue=5.35e-08;sequence=CCGSPLAATALGSVLCTKTSV;
Pm5a	fimo	sequence_motif	377	397	97.6	+	.	Name=3_Pm5a+;Alias=;ID=3-1-Pm5a;pvalue=1.72e-10;qvalue=2.62e-07;sequence=CEGLPLAIVSIAGLLASELSI;
Pm5b	fimo	sequence_motif	383	403	97.6	+	.	Name=3_Pm5b+;Alias=;ID=3-1-Pm5b;pvalue=1.72e-10;qvalue=2.62e-07;sequence=CEGLPLAIVSIAGLLASELSI;
Pm5-BMDM	fimo	sequence_motif	377	397	97.6	+	.	Name=3_Pm5-BMDM+;Alias=;ID=3-1-Pm5-BMDM;pvalue=1.72e-10;qvalue=2.62e-07;sequence=CEGLPLAIVSIAGLLASELSI;
Pm5-CS	fimo	sequence_motif	377	397	97.6	+	.	Name=3_Pm5-CS+;Alias=;ID=3-1-Pm5-CS;pvalue=1.72e-10;qvalue=2.62e-07;sequence=CEGLPLAIVSIAGLLASELSI;
Pm5e	fimo	sequence_motif	377	397	97.6	+	.	Name=3_Pm5e+;Alias=;ID=3-1-Pm5e;pvalue=1.72e-10;qvalue=2.62e-07;sequence=CEGLPLAIVSIAGLLASELSI;
Pm5-ND	fimo	sequence_motif	377	397	97.6	+	.	Name=3_Pm5-ND+;Alias=;ID=3-1-Pm5-ND;pvalue=1.72e-10;qvalue=2.62e-07;sequence=CEGLPLAIVSIAGLLASELSI;
Pm8	fimo	sequence_motif	367	387	111	+	.	Name=3_Pm8+;Alias=;ID=3-1-Pm8;pvalue=7.94e-12;qvalue=1.63e-08;sequence=CRGSPLAACALGSVLRTKTTV;
Pm17	fimo	sequence_motif	367	387	111	+	.	Name=3_Pm17+;Alias=;ID=3-1-Pm17;pvalue=7.94e-12;qvalue=1.63e-08;sequence=CRGSPLAACALGSVLRTKTTV;
Pm21	fimo	sequence_motif	359	379	130	+	.	Name=3_Pm21+;Alias=;ID=3-1-Pm21;pvalue=1e-13;qvalue=3.21e-10;sequence=CGGLPLAIITIASLLASRQAR;
Pm41	fimo	sequence_motif	367	387	134	+	.	Name=3_Pm41+;Alias=;ID=3-1-Pm41;pvalue=4.2e-14;qvalue=1.41e-10;sequence=CGGLPLAIITLASLLSTKSYT;
Pm60	fimo	sequence_motif	430	450	71.5	+	.	Name=3_Pm60+;Alias=;ID=3-1-Pm60;pvalue=7.06e-08;qvalue=8.12e-05;sequence=LKGSPLAGKTVGRLLRKEISR;
Pm60a	fimo	sequence_motif	430	450	71.5	+	.	Name=3_Pm60a+;Alias=;ID=3-1-Pm60a;pvalue=7.06e-08;qvalue=8.12e-05;sequence=LKGSPLAGKTVGRLLRKEISR;
Pm60b	fimo	sequence_motif	430	450	71.5	+	.	Name=3_Pm60b+;Alias=;ID=3-1-Pm60b;pvalue=7.06e-08;qvalue=8.12e-05;sequence=LKGSPLAGKTVGRLLRKEISR;
PmR1	fimo	sequence_motif	415	435	82.7	+	.	Name=3_PmR1+;Alias=;ID=3-1-PmR1;pvalue=5.29e-09;qvalue=6.93e-06;sequence=LKGSPLAAKTVGRMLKKDLSR;
Prf	fimo	sequence_motif	1285	1305	110	+	.	Name=3_Prf+;Alias=;ID=3-1-Prf;pvalue=1.07e-11;qvalue=2.11e-08;sequence=CRGLPLSVVLVAGVLKQKKKT;
Prv^1	fimo	sequence_motif	1111	1131	92.4	+	.	Name=3_Prv^1+;Alias=;ID=3-1-Prv^1;pvalue=5.72e-10;qvalue=8.51e-07;sequence=VGRLPLALRTIGSYLHNKELE;
Prv^1	fimo	sequence_motif	432	452	59.3	+	.	Name=3_Prv^1+;Alias=;ID=3-2-Prv^1;pvalue=1.17e-06;qvalue=0.00122;sequence=VGRLPLALEKIASSLYGHDMN;
Prv^2	fimo	sequence_motif	1111	1131	92.4	+	.	Name=3_Prv^2+;Alias=;ID=3-1-Prv^2;pvalue=5.72e-10;qvalue=8.51e-07;sequence=VGRLPLALRTIGSYLHNKELE;
Prv^2	fimo	sequence_motif	432	452	69.5	+	.	Name=3_Prv^2+;Alias=;ID=3-2-Prv^2;pvalue=1.13e-07;qvalue=0.000127;sequence=VGRLPLALEKIASSLYGHDMD;
Ptr1	fimo	sequence_motif	360	380	119	+	.	Name=3_Ptr1+;Alias=;ID=3-1-Ptr1;pvalue=1.28e-12;qvalue=3.26e-09;sequence=CGGVPLAVKTLGRLLYMKTDE;
PvLOV	fimo	sequence_motif	374	394	79.6	+	.	Name=3_PvLOV+;Alias=;ID=3-1-PvLOV;pvalue=1.1e-08;qvalue=1.39e-05;sequence=CGGLPLALKTLGNILRVKFSQ;
PvLOV	fimo	sequence_motif	164	184	43.9	+	.	Name=3_PvLOV+;Alias=;ID=3-2-PvLOV;pvalue=4.02e-05;qvalue=0.0389;sequence=SNQLPTTSLVDESRICGREED;
Pvr4	fimo	sequence_motif	340	360	158	+	.	Name=3_Pvr4+;Alias=;ID=3-1-Pvr4;pvalue=1.66e-16;qvalue=1.15e-12;sequence=CKGLPLAIVTVAGALKGKTKR;
R1	fimo	sequence_motif	736	756	124	+	.	Name=3_R1+;Alias=;ID=3-1-R1;pvalue=3.93e-13;qvalue=1.09e-09;sequence=CGQLPLSIVLVAGILSEMEKE;
R2	fimo	sequence_motif	357	377	154	+	.	Name=3_R2+;Alias=;ID=3-1-R2;pvalue=4.3e-16;qvalue=2.55e-12;sequence=CRGLPLAIVVLSGLLSHKKGL;
R2-like	fimo	sequence_motif	357	377	154	+	.	Name=3_R2-like+;Alias=;ID=3-1-R2-like;pvalue=4.3e-16;qvalue=2.55e-12;sequence=CRGLPLAIVVLSGLLSHKKGL;
R3a	fimo	sequence_motif	373	393	185	+	.	Name=3_R3a+;Alias=;ID=3-1-R3a;pvalue=3.3e-19;qvalue=2.48e-14;sequence=CKGLPLALKTLAGMLRSKSEV;
R3b	fimo	sequence_motif	368	388	168	+	.	Name=3_R3b+;Alias=;ID=3-1-R3b;pvalue=1.53e-17;qvalue=2.69e-13;sequence=CKGLPLALKALAGILRSKSEV;
R8	fimo	sequence_motif	722	742	128	+	.	Name=3_R8+;Alias=;ID=3-1-R8;pvalue=1.6e-13;qvalue=4.81e-10;sequence=CKGLPLVVVLVAGIIKKRKME;
R9a	fimo	sequence_motif	355	375	151	+	.	Name=3_R9a+;Alias=;ID=3-1-R9a;pvalue=7.25e-16;qvalue=3.75e-12;sequence=CGGIPLAIVVTAGMLRARERT;
RAC1	fimo	sequence_motif	382	402	61.3	+	.	Name=3_RAC1+;Alias=;ID=3-1-RAC1;pvalue=7.41e-07;qvalue=0.000779;sequence=AGSFPLGLNLLGKYLRRRDME;
Rcg1	fimo	sequence_motif	358	378	49.4	+	.	Name=3_Rcg1+;Alias=;ID=3-1-Rcg1;pvalue=1.13e-05;qvalue=0.0115;sequence=CDGQPLALVTMGQFLRKNGWP;
Rcg1	fimo	sequence_motif	184	204	45.1	+	.	Name=3_Rcg1+;Alias=;ID=3-2-Rcg1;pvalue=3.09e-05;qvalue=0.0305;sequence=AEGLTKQLKVISIVGIHGSGK;
RCT1	fimo	sequence_motif	408	428	80.2	+	.	Name=3_RCT1+;Alias=;ID=3-1-RCT1;pvalue=9.55e-09;qvalue=1.23e-05;sequence=SGRLPLALEVLGSYLFDREVT;
RCT1	fimo	sequence_motif	302	322	41.5	+	.	Name=3_RCT1+;Alias=;ID=3-2-RCT1;pvalue=7.12e-05;qvalue=0.0661;sequence=IQNVESGISILNGRLCHKRVL;
RCY1	fimo	sequence_motif	357	377	171	+	.	Name=3_RCY1+;Alias=;ID=3-1-RCY1;pvalue=8.57e-18;qvalue=2.41e-13;sequence=CGGLPLAVKALGGLLANKHTV;
RDG2A	fimo	sequence_motif	364	384	141	+	.	Name=3_RDG2A+;Alias=;ID=3-1-RDG2A;pvalue=7.1e-15;qvalue=2.78e-11;sequence=CGGLPLALKTMGGLLSSKQKV;
RFL1	fimo	sequence_motif	348	368	111	+	.	Name=3_RFL1+;Alias=;ID=3-1-RFL1;pvalue=7.3e-12;qvalue=1.51e-08;sequence=CCGLPLALNVIGETMSFKRTI;
RGA2	fimo	sequence_motif	580	600	163	+	.	Name=3_RGA2+;Alias=;ID=3-1-RGA2;pvalue=4.62e-17;qvalue=3.85e-13;sequence=CKGLPLAIVTIGGFLANQPKT;
RGA2a	fimo	sequence_motif	385	405	101	+	.	Name=3_RGA2a+;Alias=;ID=3-1-RGA2a;pvalue=8.11e-11;qvalue=1.31e-07;sequence=SGGLPLAIIILASLLAGQPAS;
RGA2a	fimo	sequence_motif	367	387	44.3	+	.	Name=3_RGA2a+;Alias=;ID=3-2-RGA2a;pvalue=3.67e-05;qvalue=0.0362;sequence=EAGCPQVLKEVSNEIIKRSGG;
RGC2B	fimo	sequence_motif	346	366	88.6	+	.	Name=3_RGC2B+;Alias=;ID=3-1-RGC2B;pvalue=1.36e-09;qvalue=1.99e-06;sequence=CCGLPIAIKTMACTLRNKRKD;
RLM1A	fimo	sequence_motif	380	400	108	+	.	Name=3_RLM1A+;Alias=;ID=3-1-RLM1A;pvalue=1.6e-11;qvalue=3.07e-08;sequence=CGKLPLGLRVVGSSLHGKNEE;
RLM1B	fimo	sequence_motif	380	400	96.5	+	.	Name=3_RLM1B+;Alias=;ID=3-1-RLM1B;pvalue=2.21e-10;qvalue=3.34e-07;sequence=CGKLPLGLCVVGSSLRGKKED;
RLM3_Col	fimo	sequence_motif	370	390	64.6	+	.	Name=3_RLM3_Col+;Alias=;ID=3-1-RLM3_Col;pvalue=3.42e-07;qvalue=0.000375;sequence=AGNRPKALKYVGSSFRRLDKE;
RLM3_Col	fimo	sequence_motif	208	228	44.1	+	.	Name=3_RLM3_Col+;Alias=;ID=3-2-RLM3_Col;pvalue=3.84e-05;qvalue=0.0372;sequence=CGPSETGKTTIGRALYSRLKS;
Roq1	fimo	sequence_motif	382	402	134	+	.	Name=3_Roq1+;Alias=;ID=3-1-Roq1;pvalue=3.9e-14;qvalue=1.32e-10;sequence=TGGLPLALKVLGSLLYKEDLD;
Rp1-D	fimo	sequence_motif	394	414	123	+	.	Name=3_Rp1-D+;Alias=;ID=3-1-Rp1-D;pvalue=5.56e-13;qvalue=1.54e-09;sequence=LGQCPLAAKVLGSRLCRKKDI;
Rp3-1	fimo	sequence_motif	363	383	166	+	.	Name=3_Rp3-1+;Alias=;ID=3-1-Rp3-1;pvalue=2.55e-17;qvalue=3.02e-13;sequence=CGGVPLAIKVIAGILHGMKGI;
Rpa1	fimo	sequence_motif	363	383	95.9	+	.	Name=3_Rpa1+;Alias=;ID=3-1-Rpa1;pvalue=2.55e-10;qvalue=3.82e-07;sequence=CQGLPLAILVVAGHLSKVGMT;
Rpg1b	fimo	sequence_motif	379	399	115	+	.	Name=3_Rpg1b+;Alias=;ID=3-1-Rpg1b;pvalue=3.19e-12;qvalue=6.96e-09;sequence=CKGLPLALKTMGSLLHNKSSV;
Rpg1r	fimo	sequence_motif	380	400	97.5	+	.	Name=3_Rpg1r+;Alias=;ID=3-1-Rpg1r;pvalue=1.75e-10;qvalue=2.65e-07;sequence=CKGLPLALKTMGSLLHDKSSV;
RPG5	fimo	sequence_motif	495	515	47.6	+	.	Name=3_RPG5+;Alias=;ID=3-1-RPG5;pvalue=1.72e-05;qvalue=0.0173;sequence=CSGLPLSIVSIASLLLPSKWN;
RPG5	fimo	sequence_motif	136	156	42.9	+	.	Name=3_RPG5+;Alias=;ID=3-2-RPG5;pvalue=5.08e-05;qvalue=0.0485;sequence=DHRLPGGLTANGIRLLREGLE;
Rph1	fimo	sequence_motif	408	428	55.4	+	.	Name=3_Rph1+;Alias=;ID=3-1-Rph1;pvalue=2.86e-06;qvalue=0.00295;sequence=CGGLPLAIVIMAGHVACNPNK;
Rph15	fimo	sequence_motif	524	544	72.1	+	.	Name=3_Rph15+;Alias=;ID=3-1-Rph15;pvalue=6.12e-08;qvalue=7.08e-05;sequence=LKGNPLAAVTAGELLRVDLTV;
RPi-abpt	fimo	sequence_motif	357	377	154	+	.	Name=3_RPi-abpt+;Alias=;ID=3-1-RPi-abpt;pvalue=4.3e-16;qvalue=2.55e-12;sequence=CRGLPLAIVVLSGLLSHKKGL;
Rpi-amr1e	fimo	sequence_motif	366	386	88.1	+	.	Name=3_Rpi-amr1e+;Alias=;ID=3-1-Rpi-amr1e;pvalue=1.53e-09;qvalue=2.2e-06;sequence=CRGLPLSVVVVAGLVGKMDPT;
Rpi-amr1e-1032	fimo	sequence_motif	340	360	88.1	+	.	Name=3_Rpi-amr1e-1032+;Alias=;ID=3-1-Rpi-amr1e-1032;pvalue=1.53e-09;qvalue=2.2e-06;sequence=CRGLPLSVVVVAGLVGKMDPT;
Rpi-amr1e-1101	fimo	sequence_motif	341	361	85	+	.	Name=3_Rpi-amr1e-1101+;Alias=;ID=3-1-Rpi-amr1e-1101;pvalue=3.12e-09;qvalue=4.16e-06;sequence=CQGLPLSVVVVAGLVGKMDPT;
Rpi-amr1e-1123	fimo	sequence_motif	341	361	85	+	.	Name=3_Rpi-amr1e-1123+;Alias=;ID=3-1-Rpi-amr1e-1123;pvalue=3.12e-09;qvalue=4.16e-06;sequence=CQGLPLSVVVVAGLVGKMDPT;
Rpi-amr1e-2271	fimo	sequence_motif	333	353	85	+	.	Name=3_Rpi-amr1e-2271+;Alias=;ID=3-1-Rpi-amr1e-2271;pvalue=3.12e-09;qvalue=4.16e-06;sequence=CQGLPLSVVVVAGLVGKMDPT;
Rpi-amr1e-2272	fimo	sequence_motif	341	361	85	+	.	Name=3_Rpi-amr1e-2272+;Alias=;ID=3-1-Rpi-amr1e-2272;pvalue=3.12e-09;qvalue=4.16e-06;sequence=CQGLPLSVVVVAGLVGKMDPT;
Rpi-amr1e-2300	fimo	sequence_motif	340	360	88.1	+	.	Name=3_Rpi-amr1e-2300+;Alias=;ID=3-1-Rpi-amr1e-2300;pvalue=1.53e-09;qvalue=2.2e-06;sequence=CRGLPLSVVVVAGLVGKMDPT;
Rpi-amr1e-2307	fimo	sequence_motif	341	361	85	+	.	Name=3_Rpi-amr1e-2307+;Alias=;ID=3-1-Rpi-amr1e-2307;pvalue=3.12e-09;qvalue=4.16e-06;sequence=CQGLPLSVVVVAGLVGKMDPT;
Rpi-amr1e-3408	fimo	sequence_motif	340	360	88.1	+	.	Name=3_Rpi-amr1e-3408+;Alias=;ID=3-1-Rpi-amr1e-3408;pvalue=1.53e-09;qvalue=2.2e-06;sequence=CRGLPLSVVVVAGLVGKMDPT;
Rpi-amr1e-3409	fimo	sequence_motif	341	361	85	+	.	Name=3_Rpi-amr1e-3409+;Alias=;ID=3-1-Rpi-amr1e-3409;pvalue=3.12e-09;qvalue=4.16e-06;sequence=CQGLPLSVVVVAGLVGKMDPT;
Rpi-amr3i	fimo	sequence_motif	345	365	86.8	+	.	Name=3_Rpi-amr3i+;Alias=;ID=3-1-Rpi-amr3i;pvalue=2.09e-09;qvalue=2.93e-06;sequence=CQGLPLTISVIAGHVSKMPRT;
Rpi-blb1	fimo	sequence_motif	347	367	139	+	.	Name=3_Rpi-blb1+;Alias=;ID=3-1-Rpi-blb1;pvalue=1.37e-14;qvalue=4.91e-11;sequence=SGGVPLAAKTLGGILCFKREE;
Rpi-blb2	fimo	sequence_motif	722	742	129	+	.	Name=3_Rpi-blb2+;Alias=;ID=3-1-Rpi-blb2;pvalue=1.22e-13;qvalue=3.78e-10;sequence=CKGLPLVVDLIAGIIAGREKK;
Rpi-blb2	fimo	sequence_motif	1235	1255	41.8	+	.	Name=3_Rpi-blb2+;Alias=;ID=3-2-Rpi-blb2;pvalue=6.59e-05;qvalue=0.0616;sequence=LENSALKIKEYAEDMRGGDEL;
Rpi-blb3	fimo	sequence_motif	357	377	154	+	.	Name=3_Rpi-blb3+;Alias=;ID=3-1-Rpi-blb3;pvalue=4.3e-16;qvalue=2.55e-12;sequence=CRGLPLAIVVLSGLLSHKKGL;
Rpi-bt1	fimo	sequence_motif	347	367	169	+	.	Name=3_Rpi-bt1+;Alias=;ID=3-1-Rpi-bt1;pvalue=1.39e-17;qvalue=2.69e-13;sequence=CGGVPLAAKTLGGILRFKREE;
Rpi-chcl	fimo	sequence_motif	401	421	156	+	.	Name=3_Rpi-chcl+;Alias=;ID=3-1-Rpi-chcl;pvalue=2.5e-16;qvalue=1.71e-12;sequence=CQGLPLAASVLGGLLHNKEKH;
Rpi-edn1.1	fimo	sequence_motif	357	377	154	+	.	Name=3_Rpi-edn1.1+;Alias=;ID=3-1-Rpi-edn1.1;pvalue=4.3e-16;qvalue=2.55e-12;sequence=CRGLPLAIVVLSGLLSHKKGL;
Rpi-edn2	fimo	sequence_motif	355	375	151	+	.	Name=3_Rpi-edn2+;Alias=;ID=3-1-Rpi-edn2;pvalue=7.25e-16;qvalue=3.75e-12;sequence=CGGIPLAIVVTAGMLRARERT;
Rpi-hcb1.1	fimo	sequence_motif	356	376	126	+	.	Name=3_Rpi-hcb1.1+;Alias=;ID=3-1-Rpi-hcb1.1;pvalue=2.5e-13;qvalue=7.12e-10;sequence=CGGIPLAIVVMAGMLRARERT;
Rpi-hcb1.2	fimo	sequence_motif	353	373	151	+	.	Name=3_Rpi-hcb1.2+;Alias=;ID=3-1-Rpi-hcb1.2;pvalue=7.25e-16;qvalue=3.75e-12;sequence=CGGIPLAIVVTAGMLRARERT;
Rpi-hjt1.1	fimo	sequence_motif	357	377	154	+	.	Name=3_Rpi-hjt1.1+;Alias=;ID=3-1-Rpi-hjt1.1;pvalue=4.3e-16;qvalue=2.55e-12;sequence=CRGLPLAIVVLSGLLSHKKGL;
Rpi-hjt1.2	fimo	sequence_motif	357	377	154	+	.	Name=3_Rpi-hjt1.2+;Alias=;ID=3-1-Rpi-hjt1.2;pvalue=4.3e-16;qvalue=2.55e-12;sequence=CRGLPLAIVVLSGLLSHKKGL;
Rpi-hjt1.3	fimo	sequence_motif	357	377	154	+	.	Name=3_Rpi-hjt1.3+;Alias=;ID=3-1-Rpi-hjt1.3;pvalue=4.3e-16;qvalue=2.55e-12;sequence=CRGLPLAIVVLSGLLSHKKGL;
Rpi-mcq1.1	fimo	sequence_motif	353	373	151	+	.	Name=3_Rpi-mcq1.1+;Alias=;ID=3-1-Rpi-mcq1.1;pvalue=7.25e-16;qvalue=3.75e-12;sequence=CGGIPLAIVVTAGMLRARERT;
Rpi-mcq1.2	fimo	sequence_motif	351	371	151	+	.	Name=3_Rpi-mcq1.2+;Alias=;ID=3-1-Rpi-mcq1.2;pvalue=7.25e-16;qvalue=3.75e-12;sequence=CGGIPLAIVVTAGMLRARERT;
Rpi-pta1	fimo	sequence_motif	347	367	139	+	.	Name=3_Rpi-pta1+;Alias=;ID=3-1-Rpi-pta1;pvalue=1.37e-14;qvalue=4.91e-11;sequence=SGGVPLAAKTLGGILCFKREE;
Rpi-snk1.1	fimo	sequence_motif	357	377	154	+	.	Name=3_Rpi-snk1.1+;Alias=;ID=3-1-Rpi-snk1.1;pvalue=4.3e-16;qvalue=2.55e-12;sequence=CRGLPLAIVVLSGLLSHKKGL;
Rpi-snk1.2	fimo	sequence_motif	354	374	154	+	.	Name=3_Rpi-snk1.2+;Alias=;ID=3-1-Rpi-snk1.2;pvalue=4.3e-16;qvalue=2.55e-12;sequence=CRGLPLAIVVLSGLLSHKKGL;
Rpi-sto1	fimo	sequence_motif	347	367	139	+	.	Name=3_Rpi-sto1+;Alias=;ID=3-1-Rpi-sto1;pvalue=1.37e-14;qvalue=4.91e-11;sequence=SGGVPLAAKTLGGILCFKREE;
Rpi-sto2	fimo	sequence_motif	373	393	185	+	.	Name=3_Rpi-sto2+;Alias=;ID=3-1-Rpi-sto2;pvalue=3.3e-19;qvalue=2.48e-14;sequence=CKGLPLALKTLAGMLRSKSEV;
Rpi-vnt1.1	fimo	sequence_motif	383	403	147	+	.	Name=3_Rpi-vnt1.1+;Alias=;ID=3-1-Rpi-vnt1.1;pvalue=1.77e-15;qvalue=8.47e-12;sequence=CGGIPLAIVVTAGMLRARGRT;
Rpi-vnt1.2	fimo	sequence_motif	397	417	147	+	.	Name=3_Rpi-vnt1.2+;Alias=;ID=3-1-Rpi-vnt1.2;pvalue=1.77e-15;qvalue=8.47e-12;sequence=CGGIPLAIVVTAGMLRARGRT;
Rpi-vnt1.3	fimo	sequence_motif	397	417	147	+	.	Name=3_Rpi-vnt1.3+;Alias=;ID=3-1-Rpi-vnt1.3;pvalue=1.77e-15;qvalue=8.47e-12;sequence=CGGIPLAIVVTAGMLRARGRT;
RPM1	fimo	sequence_motif	373	393	129	+	.	Name=3_RPM1+;Alias=;ID=3-1-RPM1;pvalue=1.13e-13;qvalue=3.55e-10;sequence=CQGLPLAIASLGSMMSTKKFE;
RPP1-EstA	fimo	sequence_motif	462	482	111	+	.	Name=3_RPP1-EstA+;Alias=;ID=3-1-RPP1-EstA;pvalue=8.64e-12;qvalue=1.74e-08;sequence=AGELPLGLKVLGSALRGMSKP;
RPP1-NdA	fimo	sequence_motif	459	479	98.3	+	.	Name=3_RPP1-NdA+;Alias=;ID=3-1-RPP1-NdA;pvalue=1.49e-10;qvalue=2.32e-07;sequence=AGKLPLGLKVLGSALRGMSKP;
Rpp1-R1	fimo	sequence_motif	679	699	85.1	+	.	Name=3_Rpp1-R1+;Alias=;ID=3-1-Rpp1-R1;pvalue=3.05e-09;qvalue=4.14e-06;sequence=CDGLPLGISVMARTMKGKNEI;
Rpp1-R3	fimo	sequence_motif	677	697	85.1	+	.	Name=3_Rpp1-R3+;Alias=;ID=3-1-Rpp1-R3;pvalue=3.05e-09;qvalue=4.14e-06;sequence=CDGLPLGISVMARTMKGKNEI;
Rpp1-R4	fimo	sequence_motif	659	679	85.1	+	.	Name=3_Rpp1-R4+;Alias=;ID=3-1-Rpp1-R4;pvalue=3.05e-09;qvalue=4.14e-06;sequence=CDGLPLGISVMARTMKGKNEI;
Rpp1-R5	fimo	sequence_motif	655	675	85.1	+	.	Name=3_Rpp1-R5+;Alias=;ID=3-1-Rpp1-R5;pvalue=3.05e-09;qvalue=4.14e-06;sequence=CDGLPLGISVMARTMKGKNEI;
RPP1-WsA	fimo	sequence_motif	420	440	111	+	.	Name=3_RPP1-WsA+;Alias=;ID=3-1-RPP1-WsA;pvalue=8.64e-12;qvalue=1.74e-08;sequence=AGELPLGLKVLGSALRGMSKP;
RPP1-WsB	fimo	sequence_motif	453	473	115	+	.	Name=3_RPP1-WsB+;Alias=;ID=3-1-RPP1-WsB;pvalue=3.04e-12;qvalue=6.7e-09;sequence=AGELPLGLKVLGSALRGKSKP;
RPP1-WsC	fimo	sequence_motif	449	469	110	+	.	Name=3_RPP1-WsC+;Alias=;ID=3-1-RPP1-WsC;pvalue=1.03e-11;qvalue=2.03e-08;sequence=AGELPLGLTVLGSALRGKSKP;
RPP1-ZdrA	fimo	sequence_motif	466	486	111	+	.	Name=3_RPP1-ZdrA+;Alias=;ID=3-1-RPP1-ZdrA;pvalue=8.64e-12;qvalue=1.74e-08;sequence=AGELPLGLKVLGSALRGMSKP;
RPP2A	fimo	sequence_motif	372	392	86.5	+	.	Name=3_RPP2A+;Alias=;ID=3-1-RPP2A;pvalue=2.24e-09;qvalue=3.13e-06;sequence=AGNLPLDLRVLGLAMKGKHRE;
RPP2A	fimo	sequence_motif	923	943	56.3	+	.	Name=3_RPP2A+;Alias=;ID=3-2-RPP2A;pvalue=2.35e-06;qvalue=0.00245;sequence=SSGIPLALKLLVSSVSKQYIT;
RPP2B	fimo	sequence_motif	420	440	58.2	+	.	Name=3_RPP2B+;Alias=;ID=3-1-RPP2B;pvalue=1.52e-06;qvalue=0.00159;sequence=AKGLPLALKLLGKGLLTHDIN;
RPP4	fimo	sequence_motif	376	396	85.5	+	.	Name=3_RPP4+;Alias=;ID=3-1-RPP4;pvalue=2.8e-09;qvalue=3.87e-06;sequence=VGSLPLGLSVLGSSLKGRDKD;
RPP4	fimo	sequence_motif	880	900	40.9	+	.	Name=3_RPP4+;Alias=;ID=3-2-RPP4;pvalue=8.03e-05;qvalue=0.0733;sequence=NKNLPAGLDYLDCLMRCMPCE;
Rpp4C4	fimo	sequence_motif	395	415	73.2	+	.	Name=3_Rpp4C4+;Alias=;ID=3-1-Rpp4C4;pvalue=4.73e-08;qvalue=5.5e-05;sequence=CPGLPISLVSIGRALKNKSAS;
RPP5	fimo	sequence_motif	378	398	85.5	+	.	Name=3_RPP5+;Alias=;ID=3-1-RPP5;pvalue=2.8e-09;qvalue=3.87e-06;sequence=VGSLPLGLSVLGSSLKGRDKD;
RPP5	fimo	sequence_motif	876	896	40.9	+	.	Name=3_RPP5+;Alias=;ID=3-2-RPP5;pvalue=8.03e-05;qvalue=0.0733;sequence=NKNLPAGLDYLDCLMRCMPCE;
RPP7	fimo	sequence_motif	364	384	141	+	.	Name=3_RPP7+;Alias=;ID=3-1-RPP7;pvalue=7.89e-15;qvalue=2.96e-11;sequence=CGGLPLAIKVLGGMLAEKYTS;
RPP7^Koch-1	fimo	sequence_motif	359	379	141	+	.	Name=3_RPP7^Koch-1+;Alias=;ID=3-1-RPP7^Koch-1;pvalue=7.89e-15;qvalue=2.96e-11;sequence=CGGLPLAIKVLGGMLAEKYTS;
RPP7^Krazo-2	fimo	sequence_motif	364	384	141	+	.	Name=3_RPP7^Krazo-2+;Alias=;ID=3-1-RPP7^Krazo-2;pvalue=7.89e-15;qvalue=2.96e-11;sequence=CGGLPLAIKVLGGMLAEKYTS;
RPP7^Mrk-0	fimo	sequence_motif	364	384	141	+	.	Name=3_RPP7^Mrk-0+;Alias=;ID=3-1-RPP7^Mrk-0;pvalue=7.89e-15;qvalue=2.96e-11;sequence=CGGLPLAIKVLGGMLAEKYTS;
RPP7b^Lerik1-3	fimo	sequence_motif	360	380	132	+	.	Name=3_RPP7b^Lerik1-3+;Alias=;ID=3-1-RPP7b^Lerik1-3;pvalue=6.08e-14;qvalue=1.97e-10;sequence=CGGLPLAIRVLGGMLAEKYTS;
RPP8	fimo	sequence_motif	360	380	185	+	.	Name=3_RPP8+;Alias=;ID=3-1-RPP8;pvalue=2.92e-19;qvalue=2.48e-14;sequence=CGGLPLAVKVLGGLLANKHTV;
rpp8_sus	fimo	sequence_motif	360	380	171	+	.	Name=3_rpp8_sus+;Alias=;ID=3-1-rpp8_sus;pvalue=8.57e-18;qvalue=2.41e-13;sequence=CGGLPLAVKALGGLLANKHTV;
RPP13-Nd-1	fimo	sequence_motif	361	381	143	+	.	Name=3_RPP13-Nd-1+;Alias=;ID=3-1-RPP13-Nd-1;pvalue=4.78e-15;qvalue=1.94e-11;sequence=CRGLPLCIVVLAGLLSRKTPS;
RPP13-Rld-2	fimo	sequence_motif	361	381	143	+	.	Name=3_RPP13-Rld-2+;Alias=;ID=3-1-RPP13-Rld-2;pvalue=4.78e-15;qvalue=1.94e-11;sequence=CRGLPLCIVVLAGLLSRKTPS;
RPP13-UKID5	fimo	sequence_motif	361	381	143	+	.	Name=3_RPP13-UKID5+;Alias=;ID=3-1-RPP13-UKID5;pvalue=4.78e-15;qvalue=1.94e-11;sequence=CRGLPLCIVVLAGLLSRKTPS;
RPP13-UKID34	fimo	sequence_motif	361	381	143	+	.	Name=3_RPP13-UKID34+;Alias=;ID=3-1-RPP13-UKID34;pvalue=4.78e-15;qvalue=1.94e-11;sequence=CRGLPLCIVVLAGLLSRKTPS;
RPP13-UKID36	fimo	sequence_motif	361	381	143	+	.	Name=3_RPP13-UKID36+;Alias=;ID=3-1-RPP13-UKID36;pvalue=4.78e-15;qvalue=1.94e-11;sequence=CRGLPLCIVVLAGLLSRKTPS;
RPP13-UKID80	fimo	sequence_motif	361	381	143	+	.	Name=3_RPP13-UKID80+;Alias=;ID=3-1-RPP13-UKID80;pvalue=4.78e-15;qvalue=1.94e-11;sequence=CRGLPLCIVVLAGLLSRKTPS;
RPP28	fimo	sequence_motif	425	445	61.5	+	.	Name=3_RPP28+;Alias=;ID=3-1-RPP28;pvalue=7e-07;qvalue=0.000738;sequence=VGNFPLGLRVVGSYFREMSKQ;
RPP39	fimo	sequence_motif	345	365	116	+	.	Name=3_RPP39+;Alias=;ID=3-1-RPP39;pvalue=2.66e-12;qvalue=6.08e-09;sequence=CRGLPLALNVIGETMASKTMV;
Rpr1	fimo	sequence_motif	358	378	124	+	.	Name=3_Rpr1+;Alias=;ID=3-1-Rpr1;pvalue=3.81e-13;qvalue=1.07e-09;sequence=CQGLPLAIVSIGGLLSSLPPE;
Rps1-k-1	fimo	sequence_motif	356	376	149	+	.	Name=3_Rps1-k-1+;Alias=;ID=3-1-Rps1-k-1;pvalue=1.17e-15;qvalue=5.87e-12;sequence=CDGLPLAAQSLGGMLRRKHDI;
Rps1-k-2	fimo	sequence_motif	357	377	146	+	.	Name=3_Rps1-k-2+;Alias=;ID=3-1-Rps1-k-2;pvalue=2.55e-15;qvalue=1.18e-11;sequence=CNGLPLAAESLGGMLRRKHDI;
RPS2	fimo	sequence_motif	345	365	164	+	.	Name=3_RPS2+;Alias=;ID=3-1-RPS2;pvalue=4.11e-17;qvalue=3.49e-13;sequence=CGGLPLALITLGGAMAHRETE;
RPS4	fimo	sequence_motif	401	421	144	+	.	Name=3_RPS4+;Alias=;ID=3-1-RPS4;pvalue=4.11e-15;qvalue=1.78e-11;sequence=ARGHPLALKVLGGELNKKSMD;
RPS4^No-0	fimo	sequence_motif	401	421	144	+	.	Name=3_RPS4^No-0+;Alias=;ID=3-1-RPS4^No-0;pvalue=4.11e-15;qvalue=1.78e-11;sequence=ARGHPLALKVLGGELNKKSMD;
RPS4B	fimo	sequence_motif	409	429	112	+	.	Name=3_RPS4B+;Alias=;ID=3-1-RPS4B;pvalue=6.49e-12;qvalue=1.35e-08;sequence=ARGHPLALKILGRELYEKNMK;
RPS4-Ws	fimo	sequence_motif	401	421	144	+	.	Name=3_RPS4-Ws+;Alias=;ID=3-1-RPS4-Ws;pvalue=4.11e-15;qvalue=1.78e-11;sequence=ARGHPLALKVLGGELNKKSMD;
RPS5	fimo	sequence_motif	348	368	142	+	.	Name=3_RPS5+;Alias=;ID=3-1-RPS5;pvalue=6.6e-15;qvalue=2.61e-11;sequence=CRGLPLALNVIGEAMACKRTV;
RPS6	fimo	sequence_motif	385	405	109	+	.	Name=3_RPS6+;Alias=;ID=3-1-RPS6;pvalue=1.22e-11;qvalue=2.36e-08;sequence=AGNLPLGLNVLGSNLRGINKG;
RRS1B	fimo	sequence_motif	330	350	81.5	+	.	Name=3_RRS1B+;Alias=;ID=3-1-RRS1B;pvalue=7.02e-09;qvalue=9.06e-06;sequence=ANGHPLALNLYGRELMGKKRP;
RRS1-R	fimo	sequence_motif	337	357	116	+	.	Name=3_RRS1-R+;Alias=;ID=3-1-RRS1-R;pvalue=2.38e-12;qvalue=5.58e-09;sequence=ANGNPLAISVYGRELKGKKKL;
RRS1-S	fimo	sequence_motif	337	357	116	+	.	Name=3_RRS1-S+;Alias=;ID=3-1-RRS1-S;pvalue=2.38e-12;qvalue=5.58e-09;sequence=ANGNPLAISVYGRELKGKKKL;
RRS1-Ws	fimo	sequence_motif	337	357	118	+	.	Name=3_RRS1-Ws+;Alias=;ID=3-1-RRS1-Ws;pvalue=1.74e-12;qvalue=4.22e-09;sequence=ANGNPLAINVYGRELKGKKKL;
RSG3-301	fimo	sequence_motif	364	384	124	+	.	Name=3_RSG3-301+;Alias=;ID=3-1-RSG3-301;pvalue=3.84e-13;qvalue=1.07e-09;sequence=CDGLPLALKTMGSLLHNKSFL;
Rsv3	fimo	sequence_motif	335	355	77.2	+	.	Name=3_Rsv3+;Alias=;ID=3-1-Rsv3;pvalue=1.92e-08;qvalue=2.33e-05;sequence=CKGLAIAIVTVGSTLKGKTVK;
RT4-4	fimo	sequence_motif	383	403	116	+	.	Name=3_RT4-4+;Alias=;ID=3-1-RT4-4;pvalue=2.68e-12;qvalue=6.09e-09;sequence=ARGLPLALEVLGSHLCGRSTE;
RT4-4	fimo	sequence_motif	1106	1126	42.8	+	.	Name=3_RT4-4+;Alias=;ID=3-2-RT4-4;pvalue=5.28e-05;qvalue=0.0502;sequence=YCCHSLEIVRCGSRLVCKQDV;
Rx	fimo	sequence_motif	328	348	150	+	.	Name=3_Rx+;Alias=;ID=3-1-Rx;pvalue=1.07e-15;qvalue=5.4e-12;sequence=CGGLPLAITVIAGLLSKMGQR;
Rx2	fimo	sequence_motif	328	348	168	+	.	Name=3_Rx2+;Alias=;ID=3-1-Rx2;pvalue=1.55e-17;qvalue=2.69e-13;sequence=CGGLPLAITVIAGLLSKISKT;
Rxo1	fimo	sequence_motif	375	395	100	+	.	Name=3_Rxo1+;Alias=;ID=3-1-Rxo1;pvalue=8.99e-11;qvalue=1.44e-07;sequence=CDGLPLALVAIGSILSLRPKN;
Rxo1	fimo	sequence_motif	3	23	41.8	+	.	Name=3_Rxo1+;Alias=;ID=3-2-Rxo1;pvalue=6.53e-05;qvalue=0.0611;sequence=EIAVLLVLKKIAIALAGETLS;
Ry_sto	fimo	sequence_motif	379	399	133	+	.	Name=3_Ry_sto+;Alias=;ID=3-1-Ry_sto;pvalue=4.57e-14;qvalue=1.51e-10;sequence=AGGLPLALKVLGSSFYGRDKK;
Rz2	fimo	sequence_motif	364	384	117	+	.	Name=3_Rz2+;Alias=;ID=3-1-Rz2;pvalue=1.9e-12;qvalue=4.57e-09;sequence=CARNPLAIRVVGSLLCGQDKS;
SIKIC1	fimo	sequence_motif	334	354	118	+	.	Name=3_SIKIC1+;Alias=;ID=3-1-SIKIC1;pvalue=1.69e-12;qvalue=4.14e-09;sequence=AGNLPLGLSVLGSSLKRRSKE;
SIKIC2	fimo	sequence_motif	378	398	103	+	.	Name=3_SIKIC2+;Alias=;ID=3-1-SIKIC2;pvalue=5.53e-11;qvalue=9.65e-08;sequence=AGHLPLGLNVLGSSLRRRGKK;
SIKIC2	fimo	sequence_motif	869	889	40.9	+	.	Name=3_SIKIC2+;Alias=;ID=3-2-SIKIC2;pvalue=8.03e-05;qvalue=0.0733;sequence=NKNLPAGLDYLDCLMRCMPCE;
SIKIC3	fimo	sequence_motif	378	398	118	+	.	Name=3_SIKIC3+;Alias=;ID=3-1-SIKIC3;pvalue=1.69e-12;qvalue=4.14e-09;sequence=AGNLPLGLSVLGSSLKRRSKE;
SLH1	fimo	sequence_motif	337	357	116	+	.	Name=3_SLH1+;Alias=;ID=3-1-SLH1;pvalue=2.38e-12;qvalue=5.58e-09;sequence=ANGNPLAISVYGRELKGKKKL;
SNC1	fimo	sequence_motif	383	403	115	+	.	Name=3_SNC1+;Alias=;ID=3-1-SNC1;pvalue=3.01e-12;qvalue=6.7e-09;sequence=AGNLPLGLSVLGSSLKGRTKE;
SOC3	fimo	sequence_motif	378	398	69.3	+	.	Name=3_SOC3+;Alias=;ID=3-1-SOC3;pvalue=1.17e-07;qvalue=0.000131;sequence=AHGLPSAIQAYALFLRGRTAS;
SOC3	fimo	sequence_motif	80	100	40.3	+	.	Name=3_SOC3+;Alias=;ID=3-2-SOC3;pvalue=9.34e-05;qvalue=0.0836;sequence=SRWCLLELQLIMELMKEGRLE;
SpNBS-LRR	fimo	sequence_motif	333	353	133	+	.	Name=3_SpNBS-LRR+;Alias=;ID=3-1-SpNBS-LRR;pvalue=5.35e-14;qvalue=1.76e-10;sequence=CKGLPLAIITVAGALKRKSKP;
Sr13	fimo	sequence_motif	370	390	115	+	.	Name=3_Sr13+;Alias=;ID=3-1-Sr13;pvalue=3.39e-12;qvalue=7.37e-09;sequence=CDGLPLAIIAIAGLLANTGRS;
Sr21	fimo	sequence_motif	421	441	53.3	+	.	Name=3_Sr21+;Alias=;ID=3-1-Sr21;pvalue=4.65e-06;qvalue=0.00477;sequence=LKGFPLAAQSVGALLSTEVSY;
Sr22	fimo	sequence_motif	370	390	105	+	.	Name=3_Sr22+;Alias=;ID=3-1-Sr22;pvalue=2.91e-11;qvalue=5.35e-08;sequence=CRGLPLAINAISSVLVTTRET;
Sr22-PI190945	fimo	sequence_motif	368	388	105	+	.	Name=3_Sr22-PI190945+;Alias=;ID=3-1-Sr22-PI190945;pvalue=2.91e-11;qvalue=5.35e-08;sequence=CRGLPLAINAISSVLVTTRET;
sr22-PI573523	fimo	sequence_motif	368	388	108	+	.	Name=3_sr22-PI573523+;Alias=;ID=3-1-sr22-PI573523;pvalue=1.67e-11;qvalue=3.19e-08;sequence=CRGLPLAINAISSLLVTTRET;
Sr33	fimo	sequence_motif	366	386	146	+	.	Name=3_Sr33+;Alias=;ID=3-1-Sr33;pvalue=2.55e-15;qvalue=1.18e-11;sequence=CGGVPLAIITIASALASGQQV;
Sr35	fimo	sequence_motif	367	387	128	+	.	Name=3_Sr35+;Alias=;ID=3-1-Sr35;pvalue=1.54e-13;qvalue=4.67e-10;sequence=CGGVPLAIITIASLLANKGHI;
Sr35	fimo	sequence_motif	55	75	40.9	+	.	Name=3_Sr35+;Alias=;ID=3-2-Sr35;pvalue=8.17e-05;qvalue=0.0745;sequence=ADQLDEGVKIWAGNVKELSYQ;
Sr45	fimo	sequence_motif	362	382	116	+	.	Name=3_Sr45+;Alias=;ID=3-1-Sr45;pvalue=2.57e-12;qvalue=5.97e-09;sequence=CGGSPLAAKAFGSMLSNKTSM;
Sr46	fimo	sequence_motif	374	394	135	+	.	Name=3_Sr46+;Alias=;ID=3-1-Sr46;pvalue=3.05e-14;qvalue=1.05e-10;sequence=CKGLPLAIVSIGSLLHVREKT;
Sr50	fimo	sequence_motif	370	390	122	+	.	Name=3_Sr50+;Alias=;ID=3-1-Sr50;pvalue=5.78e-13;qvalue=1.58e-09;sequence=CGGVPLAIITIASALASGQHV;
Sr50	fimo	sequence_motif	687	707	40.7	+	.	Name=3_Sr50+;Alias=;ID=3-2-Sr50;pvalue=8.49e-05;qvalue=0.0769;sequence=LRGVLVSLNIIAQELGNLTRL;
SrTA1662	fimo	sequence_motif	369	389	146	+	.	Name=3_SrTA1662+;Alias=;ID=3-1-SrTA1662;pvalue=2.55e-15;qvalue=1.18e-11;sequence=CGGVPLAIITIASALASGQQV;
SrTm5	fimo	sequence_motif	368	388	105	+	.	Name=3_SrTm5+;Alias=;ID=3-1-SrTm5;pvalue=2.91e-11;qvalue=5.35e-08;sequence=CRGLPLAINAISSVLVTTRET;
SSI4	fimo	sequence_motif	378	398	119	+	.	Name=3_SSI4+;Alias=;ID=3-1-SSI4;pvalue=1.14e-12;qvalue=3.04e-09;sequence=CGNLPLGLRVVGSSLRGESKQ;
StrPtr1	fimo	sequence_motif	360	380	119	+	.	Name=3_StrPtr1+;Alias=;ID=3-1-StrPtr1;pvalue=1.28e-12;qvalue=3.26e-09;sequence=CGGVPLAVKTLGRLLYMKTDE;
SUMM2	fimo	sequence_motif	348	368	115	+	.	Name=3_SUMM2+;Alias=;ID=3-1-SUMM2;pvalue=2.85e-12;qvalue=6.45e-09;sequence=CCGLPLALNVIGETMACKRMV;
SUT1	fimo	sequence_motif	346	366	101	+	.	Name=3_SUT1+;Alias=;ID=3-1-SUT1;pvalue=8.69e-11;qvalue=1.4e-07;sequence=CRGLPLALNVIGETMAYKRTV;
Sw5-b	fimo	sequence_motif	724	744	128	+	.	Name=3_Sw5-b+;Alias=;ID=3-1-Sw5-b;pvalue=1.6e-13;qvalue=4.81e-10;sequence=CKGLPLVVVLVAGIIKKRKME;
Sw5-b	fimo	sequence_motif	613	633	40.2	+	.	Name=3_Sw5-b+;Alias=;ID=3-2-Sw5-b;pvalue=9.62e-05;qvalue=0.0859;sequence=SDDNGATVDVLADMLRRKLMG;
Ta4ANPR1	fimo	sequence_motif	720	740	63	+	.	Name=3_Ta4ANPR1+;Alias=;ID=3-1-Ta4ANPR1;pvalue=4.99e-07;qvalue=0.000528;sequence=CGGLPLATINIATHLANQQKA;
Ta4ANPR1-RGA4	fimo	sequence_motif	365	385	66.1	+	.	Name=3_Ta4ANPR1-RGA4+;Alias=;ID=3-1-Ta4ANPR1-RGA4;pvalue=2.42e-07;qvalue=0.000267;sequence=CDGLPLALVTTARYLQSTGIY;
Ta7ANPR1	fimo	sequence_motif	719	739	85	+	.	Name=3_Ta7ANPR1+;Alias=;ID=3-1-Ta7ANPR1;pvalue=3.15e-09;qvalue=4.16e-06;sequence=CGGLPLATINIASHLANQQTG;
Ta7ANPR1-RGA4	fimo	sequence_motif	362	382	55.5	+	.	Name=3_Ta7ANPR1-RGA4+;Alias=;ID=3-1-Ta7ANPR1-RGA4;pvalue=2.83e-06;qvalue=0.00293;sequence=CDGLPLALVTTARYLQSTGNP;
Ta7DNPR1	fimo	sequence_motif	711	731	74.4	+	.	Name=3_Ta7DNPR1+;Alias=;ID=3-1-Ta7DNPR1;pvalue=3.63e-08;qvalue=4.25e-05;sequence=CGGLPLAMINIASHLANQQTA;
Ta7DNPR1-RGA4	fimo	sequence_motif	365	385	55.5	+	.	Name=3_Ta7DNPR1-RGA4+;Alias=;ID=3-1-Ta7DNPR1-RGA4;pvalue=2.83e-06;qvalue=0.00293;sequence=CDGLPLALVTTARYLQSTGNP;
TAO1	fimo	sequence_motif	407	427	74.8	+	.	Name=3_TAO1+;Alias=;ID=3-1-TAO1;pvalue=3.31e-08;qvalue=3.9e-05;sequence=AGKLPLGLRVMGSYLRRMSKQ;
TaRCR1	fimo	sequence_motif	381	401	79.3	+	.	Name=3_TaRCR1+;Alias=;ID=3-1-TaRCR1;pvalue=1.16e-08;qvalue=1.46e-05;sequence=CRGLPLAIVTMAGIVASNPRK;
TaRCR1	fimo	sequence_motif	815	835	44.2	+	.	Name=3_TaRCR1+;Alias=;ID=3-2-TaRCR1;pvalue=3.8e-05;qvalue=0.037;sequence=LRDLPLLFSLTFSLSAAKQDE;
TaRPP13-3	fimo	sequence_motif	368	388	97.8	+	.	Name=3_TaRPP13-3+;Alias=;ID=3-1-TaRPP13-3;pvalue=1.66e-10;qvalue=2.57e-07;sequence=CGGLPLAILMVGGVLATKKVA;
Tm2	fimo	sequence_motif	351	371	151	+	.	Name=3_Tm2+;Alias=;ID=3-1-Tm2;pvalue=7.25e-16;qvalue=3.75e-12;sequence=CGGIPLAIVVTAGMLRARERT;
tm2_sus	fimo	sequence_motif	351	371	151	+	.	Name=3_tm2_sus+;Alias=;ID=3-1-tm2_sus;pvalue=7.25e-16;qvalue=3.75e-12;sequence=CGGIPLAIVVTAGMLRARERT;
tm2_sus	fimo	sequence_motif	708	728	44.1	+	.	Name=3_tm2_sus+;Alias=;ID=3-2-tm2_sus;pvalue=3.84e-05;qvalue=0.0372;sequence=CRPVPKALKVLKLRFFSDPSE;
Tm2^2	fimo	sequence_motif	351	371	151	+	.	Name=3_Tm2^2+;Alias=;ID=3-1-Tm2^2;pvalue=7.25e-16;qvalue=3.75e-12;sequence=CGGIPLAIVVTAGMLRARERT;
Tm2-nv	fimo	sequence_motif	351	371	151	+	.	Name=3_Tm2-nv+;Alias=;ID=3-1-Tm2-nv;pvalue=7.25e-16;qvalue=3.75e-12;sequence=CGGIPLAIVVTAGMLRARERT;
TmMLA1	fimo	sequence_motif	374	394	122	+	.	Name=3_TmMLA1+;Alias=;ID=3-1-TmMLA1;pvalue=5.78e-13;qvalue=1.58e-09;sequence=CGGVPLAIITIASALASGQHV;
TmPm3	fimo	sequence_motif	374	394	110	+	.	Name=3_TmPm3+;Alias=;ID=3-1-TmPm3;pvalue=9.63e-12;qvalue=1.92e-08;sequence=CHGNPLAATALGSLLHTKTSV;
TN13	fimo	sequence_motif	434	454	44.1	+	.	Name=3_TN13+;Alias=;ID=3-1-TN13;pvalue=3.84e-05;qvalue=0.0372;sequence=SGIHPSGIKSMGSYFRKMSKP;
TNL2-PN40024	fimo	sequence_motif	377	397	111	+	.	Name=3_TNL2-PN40024+;Alias=;ID=3-1-TNL2-PN40024;pvalue=8.2e-12;qvalue=1.67e-08;sequence=AKGLPLALKVLCSSLFGMSKK;
Tsn1	fimo	sequence_motif	588	608	74.8	+	.	Name=3_Tsn1+;Alias=;ID=3-1-Tsn1;pvalue=3.27e-08;qvalue=3.86e-05;sequence=CGGVALAAQSLGYMLREMESD;
Tsw	fimo	sequence_motif	345	365	119	+	.	Name=3_Tsw+;Alias=;ID=3-1-Tsw;pvalue=1.29e-12;qvalue=3.27e-09;sequence=CKGLPLAIVIVAGALKTKTKP;
TuNI	fimo	sequence_motif	360	380	139	+	.	Name=3_TuNI+;Alias=;ID=3-1-TuNI;pvalue=1.23e-14;qvalue=4.54e-11;sequence=CGGLPLAIKVLGGLLAEKYTS;
Ty-2	fimo	sequence_motif	372	392	171	+	.	Name=3_Ty-2+;Alias=;ID=3-1-Ty-2;pvalue=8.3e-18;qvalue=2.41e-13;sequence=CKGLPLALKALAGVLRGKSEV;
UNI	fimo	sequence_motif	346	366	116	+	.	Name=3_UNI+;Alias=;ID=3-1-UNI;pvalue=2.66e-12;qvalue=6.08e-09;sequence=CRGLPLALNVIGETMASKTMV;
UNI	fimo	sequence_motif	654	674	42.2	+	.	Name=3_UNI+;Alias=;ID=3-2-UNI;pvalue=5.97e-05;qvalue=0.0563;sequence=LQNLQDLAITVSAELISLDQR;
Vat	fimo	sequence_motif	340	360	76.8	+	.	Name=3_Vat+;Alias=;ID=3-1-Vat;pvalue=2.07e-08;qvalue=2.48e-05;sequence=CAGLPIAITTVAKALRNKPSD;
VICTR	fimo	sequence_motif	382	402	108	+	.	Name=3_VICTR+;Alias=;ID=3-1-VICTR;pvalue=1.75e-11;qvalue=3.34e-08;sequence=AGSLPLGLTVFGSALRGRKKE;
WRKY19	fimo	sequence_motif	4	24	47.2	+	.	Name=3_WRKY19+;Alias=;ID=3-1-WRKY19;pvalue=1.92e-05;qvalue=0.0192;sequence=KEELPLTLTSIGAATATSDYH;
WRKY19	fimo	sequence_motif	1008	1028	44.3	+	.	Name=3_WRKY19+;Alias=;ID=3-2-WRKY19;pvalue=3.7e-05;qvalue=0.0364;sequence=SNGNPQVLQFLSSIDREWNKL;
WRKY19	fimo	sequence_motif	1817	1837	43.2	+	.	Name=3_WRKY19+;Alias=;ID=3-3-WRKY19;pvalue=4.77e-05;qvalue=0.0457;sequence=TGQIPYSDLEIGTALYNIGTG;
WRR4A^Col-0	fimo	sequence_motif	378	398	85.3	+	.	Name=3_WRR4A^Col-0+;Alias=;ID=3-1-WRR4A^Col-0;pvalue=2.94e-09;qvalue=4.05e-06;sequence=CDKLPLALCVLGSSLLRKSQT;
WRR4B^Col-0	fimo	sequence_motif	380	400	85.8	+	.	Name=3_WRR4B^Col-0+;Alias=;ID=3-1-WRR4B^Col-0;pvalue=2.62e-09;qvalue=3.64e-06;sequence=CGYLPLALHVLGSSLRGKNYS;
WRR4B^Ws-2	fimo	sequence_motif	381	401	85.8	+	.	Name=3_WRR4B^Ws-2+;Alias=;ID=3-1-WRR4B^Ws-2;pvalue=2.62e-09;qvalue=3.64e-06;sequence=CGYLPLALHVLGSSLRGKNYS;
WRR8^Sf-2	fimo	sequence_motif	381	401	77	+	.	Name=3_WRR8^Sf-2+;Alias=;ID=3-1-WRR8^Sf-2;pvalue=2.01e-08;qvalue=2.43e-05;sequence=VDSLPLGLNVLGSYLRGRDKE;
WRR9^Hi-0	fimo	sequence_motif	384	404	87.2	+	.	Name=3_WRR9^Hi-0+;Alias=;ID=3-1-WRR9^Hi-0;pvalue=1.91e-09;qvalue=2.75e-06;sequence=CGNLPLGLCVMGSSLFGKKQD;
WRR12^Ler-0	fimo	sequence_motif	378	398	69.3	+	.	Name=3_WRR12^Ler-0+;Alias=;ID=3-1-WRR12^Ler-0;pvalue=1.17e-07;qvalue=0.000131;sequence=AHGLPSAIQAYALFLRGRTAS;
WRR12^Ler-0	fimo	sequence_motif	80	100	40.3	+	.	Name=3_WRR12^Ler-0+;Alias=;ID=3-2-WRR12^Ler-0;pvalue=9.34e-05;qvalue=0.0836;sequence=SRWCLLELQLIMELMKEGRLE;
Xa1	fimo	sequence_motif	501	521	74.7	+	.	Name=3_Xa1+;Alias=;ID=3-1-Xa1;pvalue=3.39e-08;qvalue=3.97e-05;sequence=LKGNPLAAKTVGSLLGTNLTI;
Xo1	fimo	sequence_motif	501	521	74.7	+	.	Name=3_Xo1+;Alias=;ID=3-1-Xo1;pvalue=3.39e-08;qvalue=3.97e-05;sequence=LKGNPLAAKTVGSLLGTNLTI;
Y-1	fimo	sequence_motif	389	409	143	+	.	Name=3_Y-1+;Alias=;ID=3-1-Y-1;pvalue=4.73e-15;qvalue=1.94e-11;sequence=AEGLPLALKVWGSSLHKKDIH;
Yr5	fimo	sequence_motif	511	531	70.9	+	.	Name=3_Yr5+;Alias=;ID=3-1-Yr5;pvalue=8.08e-08;qvalue=9.22e-05;sequence=LKGNPLAAETAGALLRKKFSI;
Yr5	fimo	sequence_motif	802	822	41.1	+	.	Name=3_Yr5+;Alias=;ID=3-2-Yr5;pvalue=7.66e-05;qvalue=0.0704;sequence=HKGVYSSIATIDNMLSFQEQH;
Yr7	fimo	sequence_motif	503	523	50.6	+	.	Name=3_Yr7+;Alias=;ID=3-1-Yr7;pvalue=8.67e-06;qvalue=0.00885;sequence=LKGNPLAAVTAGALLRDNLSI;
Yr-10	fimo	sequence_motif	366	386	171	+	.	Name=3_Yr-10+;Alias=;ID=3-1-Yr-10;pvalue=7.39e-18;qvalue=2.41e-13;sequence=CGGVPLAIITLASMLAGKKEH;
YrAS2388R	fimo	sequence_motif	373	393	134	+	.	Name=3_YrAS2388R+;Alias=;ID=3-1-YrAS2388R;pvalue=3.79e-14;qvalue=1.29e-10;sequence=CDGLPLAVKVMGGLLCKKEKT;
YrSP	fimo	sequence_motif	511	531	70.9	+	.	Name=3_YrSP+;Alias=;ID=3-1-YrSP;pvalue=8.08e-08;qvalue=9.22e-05;sequence=LKGNPLAAETAGALLRKKFSI;
YrSP	fimo	sequence_motif	802	822	41.1	+	.	Name=3_YrSP+;Alias=;ID=3-2-YrSP;pvalue=7.66e-05;qvalue=0.0704;sequence=HKGVYSSIATIDNMLSFQEQH;
YrU1	fimo	sequence_motif	710	730	80	+	.	Name=3_YrU1+;Alias=;ID=3-1-YrU1;pvalue=9.96e-09;qvalue=1.27e-05;sequence=CAGSPLAMVTVASLLVSQIGK;
YrU1-RGA4	fimo	sequence_motif	371	391	76.2	+	.	Name=3_YrU1-RGA4+;Alias=;ID=3-1-YrU1-RGA4;pvalue=2.4e-08;qvalue=2.86e-05;sequence=CGGLPLALVSVSDFLKCSGEP;
ZAR1	fimo	sequence_motif	355	375	102	+	.	Name=3_ZAR1+;Alias=;ID=3-1-ZAR1;pvalue=6.25e-11;qvalue=1.07e-07;sequence=CKGLPLTIKAVGGLLLCKDHV;
AfsR	fimo	sequence_motif	408	422	64.1	+	.	Name=4_AfsR+;Alias=;ID=4-1-AfsR;pvalue=3.92e-07;qvalue=0.000389;sequence=VLVLLDNARDAAQVR;
AfsR_STRGR	fimo	sequence_motif	402	416	50.6	+	.	Name=4_AfsR_STRGR+;Alias=;ID=4-1-AfsR_STRGR;pvalue=8.78e-06;qvalue=0.00831;sequence=ILILLDNAHDAAQIR;
APAF1	fimo	sequence_motif	227	241	61.2	+	.	Name=4_APAF1+;Alias=;ID=4-1-APAF1;pvalue=7.53e-07;qvalue=0.000738;sequence=SLLILDDVWDSWVLK;
APAF1	fimo	sequence_motif	388	402	48.8	+	.	Name=4_APAF1+;Alias=;ID=4-2-APAF1;pvalue=1.3e-05;qvalue=0.0123;sequence=VLCILWDMETEEVED;
apaf1_DANRE	fimo	sequence_motif	240	254	68.3	+	.	Name=4_apaf1_DANRE+;Alias=;ID=4-1-apaf1_DANRE;pvalue=1.48e-07;qvalue=0.000153;sequence=SLLILDDVWDSSSLR;
apaf1_DANRE	fimo	sequence_motif	692	706	44.6	+	.	Name=4_apaf1_DANRE+;Alias=;ID=4-2-apaf1_DANRE;pvalue=3.46e-05;qvalue=0.0306;sequence=VLIREFEVEHEEQIN;
Apaf1_MOUSE	fimo	sequence_motif	238	252	61.2	+	.	Name=4_Apaf1_MOUSE+;Alias=;ID=4-1-Apaf1_MOUSE;pvalue=7.53e-07;qvalue=0.000738;sequence=SLLILDDVWDPWVLK;
Apaf1_MOUSE	fimo	sequence_motif	399	413	49.4	+	.	Name=4_Apaf1_MOUSE+;Alias=;ID=4-2-Apaf1_MOUSE;pvalue=1.14e-05;qvalue=0.0107;sequence=VLCVLWDLETEEVED;
Apaf1_RAT	fimo	sequence_motif	238	252	61.2	+	.	Name=4_Apaf1_RAT+;Alias=;ID=4-1-Apaf1_RAT;pvalue=7.53e-07;qvalue=0.000738;sequence=SLLILDDVWDPWVLK;
Apaf1_RAT	fimo	sequence_motif	399	413	49.4	+	.	Name=4_Apaf1_RAT+;Alias=;ID=4-2-Apaf1_RAT;pvalue=1.14e-05;qvalue=0.0107;sequence=VLCVLWDLETEEVED;
ced-4	fimo	sequence_motif	267	281	42.3	+	.	Name=4_ced-4+;Alias=;ID=4-1-ced-4;pvalue=5.84e-05;qvalue=0.0455;sequence=TLFVFDDVVQEETIR;
ced-4_CAEBR	fimo	sequence_motif	254	268	55.1	+	.	Name=4_ced-4_CAEBR+;Alias=;ID=4-1-ced-4_CAEBR;pvalue=3.09e-06;qvalue=0.00295;sequence=TLFVLDDVVQEDTIR;
Dark	fimo	sequence_motif	240	254	60	+	.	Name=4_Dark+;Alias=;ID=4-1-Dark;pvalue=9.89e-07;qvalue=0.000961;sequence=CLLVLLNVQNAKAWN;
GutR	fimo	sequence_motif	283	297	42.3	+	.	Name=4_GutR+;Alias=;ID=4-1-GutR;pvalue=5.92e-05;qvalue=0.0461;sequence=ILLIVDSIDTAERDI;
Y2800_NOSS1	fimo	sequence_motif	233	247	47.5	+	.	Name=4_Y2800_NOSS1+;Alias=;ID=4-1-Y2800_NOSS1;pvalue=1.76e-05;qvalue=0.0162;sequence=CLIILDNAESILQAG;
Rvi15	fimo	sequence_motif	351	365	101	+	.	Name=4_Rvi15+;Alias=;ID=4-1-Rvi15;pvalue=8.28e-11;qvalue=1.56e-07;sequence=VLVIIDNIDDLKQLD;
3gG2	fimo	sequence_motif	286	300	97.2	+	.	Name=4_3gG2+;Alias=;ID=4-1-3gG2;pvalue=1.88e-10;qvalue=3.29e-07;sequence=FFLVLDDVWNRNQKE;
Adnr1	fimo	sequence_motif	601	615	92.3	+	.	Name=4_Adnr1+;Alias=;ID=4-1-Adnr1;pvalue=5.8e-10;qvalue=8.73e-07;sequence=YLIVIDDVWATQTWD;
ADR1	fimo	sequence_motif	250	264	94.1	+	.	Name=4_ADR1+;Alias=;ID=4-1-ADR1;pvalue=3.89e-10;qvalue=6.28e-07;sequence=KLVILDDVWTRESLD;
ADR1-L1	fimo	sequence_motif	277	291	79.3	+	.	Name=4_ADR1-L1+;Alias=;ID=4-1-ADR1-L1;pvalue=1.18e-08;qvalue=1.34e-05;sequence=KLVILDDVWTTQALD;
ADR1-L2	fimo	sequence_motif	272	286	94.1	+	.	Name=4_ADR1-L2+;Alias=;ID=4-1-ADR1-L2;pvalue=3.89e-10;qvalue=6.28e-07;sequence=KLVILDDVWTRESLD;
ADR1-L2	fimo	sequence_motif	435	449	45.3	+	.	Name=4_ADR1-L2+;Alias=;ID=4-2-ADR1-L2;pvalue=2.93e-05;qvalue=0.0266;sequence=VLVELHDLEDATAFA;
ADR1-L3	fimo	sequence_motif	85	99	81.8	+	.	Name=4_ADR1-L3+;Alias=;ID=4-1-ADR1-L3;pvalue=6.54e-09;qvalue=7.53e-06;sequence=KLVILDDVRTRESLD;
AhRRS5	fimo	sequence_motif	270	284	103	+	.	Name=4_AhRRS5+;Alias=;ID=4-1-AhRRS5;pvalue=5.43e-11;qvalue=1.12e-07;sequence=YLVVFDDVWHMHEWE;
AhRRS5	fimo	sequence_motif	790	804	40.3	+	.	Name=4_AhRRS5+;Alias=;ID=4-2-AhRRS5;pvalue=9.35e-05;qvalue=0.0662;sequence=YLQDLPNLSHLELLQ;
alpha-CMV	fimo	sequence_motif	275	289	83.3	+	.	Name=4_alpha-CMV+;Alias=;ID=4-1-alpha-CMV;pvalue=4.67e-09;qvalue=5.48e-06;sequence=YFLVLDDVWNEDREK;
alpha-WOLF2	fimo	sequence_motif	275	289	83.3	+	.	Name=4_alpha-WOLF2+;Alias=;ID=4-1-alpha-WOLF2;pvalue=4.67e-09;qvalue=5.48e-06;sequence=YFLVLDDVWNEDREK;
alpha-WOLF2a	fimo	sequence_motif	275	289	83.3	+	.	Name=4_alpha-WOLF2a+;Alias=;ID=4-1-alpha-WOLF2a;pvalue=4.67e-09;qvalue=5.48e-06;sequence=YFLVLDDVWNEDREK;
alpha-WOLF4	fimo	sequence_motif	275	289	83.3	+	.	Name=4_alpha-WOLF4+;Alias=;ID=4-1-alpha-WOLF4;pvalue=4.67e-09;qvalue=5.48e-06;sequence=YFLVLDDVWNEDREK;
alpha-WOLF4a	fimo	sequence_motif	275	289	83.3	+	.	Name=4_alpha-WOLF4a+;Alias=;ID=4-1-alpha-WOLF4a;pvalue=4.67e-09;qvalue=5.48e-06;sequence=YFLVLDDVWNEDREK;
alpha-WOLF6	fimo	sequence_motif	275	289	83.3	+	.	Name=4_alpha-WOLF6+;Alias=;ID=4-1-alpha-WOLF6;pvalue=4.67e-09;qvalue=5.48e-06;sequence=YFLVLDDVWNEDREK;
alpha-WOLF6b	fimo	sequence_motif	275	289	83.3	+	.	Name=4_alpha-WOLF6b+;Alias=;ID=4-1-alpha-WOLF6b;pvalue=4.67e-09;qvalue=5.48e-06;sequence=YFLVLDDVWNEDREK;
alpha-WOLF6c	fimo	sequence_motif	275	289	83.3	+	.	Name=4_alpha-WOLF6c+;Alias=;ID=4-1-alpha-WOLF6c;pvalue=4.67e-09;qvalue=5.48e-06;sequence=YFLVLDDVWNEDREK;
alpha-WOLF7	fimo	sequence_motif	275	289	83.3	+	.	Name=4_alpha-WOLF7+;Alias=;ID=4-1-alpha-WOLF7;pvalue=4.67e-09;qvalue=5.48e-06;sequence=YFLVLDDVWNEDREK;
alpha-WOLF8	fimo	sequence_motif	275	289	83.3	+	.	Name=4_alpha-WOLF8+;Alias=;ID=4-1-alpha-WOLF8;pvalue=4.67e-09;qvalue=5.48e-06;sequence=YFLVLDDVWNEDREK;
alpha-WOLF9	fimo	sequence_motif	275	289	83.3	+	.	Name=4_alpha-WOLF9+;Alias=;ID=4-1-alpha-WOLF9;pvalue=4.67e-09;qvalue=5.48e-06;sequence=YFLVLDDVWNEDREK;
alpha-WOLF10	fimo	sequence_motif	275	289	83.3	+	.	Name=4_alpha-WOLF10+;Alias=;ID=4-1-alpha-WOLF10;pvalue=4.67e-09;qvalue=5.48e-06;sequence=YFLVLDDVWNEDREK;
alpha-WOLF11	fimo	sequence_motif	275	289	83.3	+	.	Name=4_alpha-WOLF11+;Alias=;ID=4-1-alpha-WOLF11;pvalue=4.67e-09;qvalue=5.48e-06;sequence=YFLVLDDVWNEDREK;
alpha-WOLF12	fimo	sequence_motif	275	289	83.3	+	.	Name=4_alpha-WOLF12+;Alias=;ID=4-1-alpha-WOLF12;pvalue=4.67e-09;qvalue=5.48e-06;sequence=YFLVLDDVWNEDREK;
alpha-WOLF15	fimo	sequence_motif	275	289	83.3	+	.	Name=4_alpha-WOLF15+;Alias=;ID=4-1-alpha-WOLF15;pvalue=4.67e-09;qvalue=5.48e-06;sequence=YFLVLDDVWNEDREK;
alpha-WOLF16	fimo	sequence_motif	275	289	83.3	+	.	Name=4_alpha-WOLF16+;Alias=;ID=4-1-alpha-WOLF16;pvalue=4.67e-09;qvalue=5.48e-06;sequence=YFLVLDDVWNEDREK;
alpha-WOLF18	fimo	sequence_motif	275	289	83.3	+	.	Name=4_alpha-WOLF18+;Alias=;ID=4-1-alpha-WOLF18;pvalue=4.67e-09;qvalue=5.48e-06;sequence=YFLVLDDVWNEDREK;
AtNRG1.1	fimo	sequence_motif	272	286	54.2	+	.	Name=4_AtNRG1.1+;Alias=;ID=4-1-AtNRG1.1;pvalue=3.82e-06;qvalue=0.00364;sequence=ILLVLDDVWRGADSF;
AtNRG1.2	fimo	sequence_motif	274	288	85.2	+	.	Name=4_AtNRG1.2+;Alias=;ID=4-1-AtNRG1.2;pvalue=3.04e-09;qvalue=3.75e-06;sequence=ILLVLDDVWQGSEFL;
BAR1	fimo	sequence_motif	293	307	120	+	.	Name=4_BAR1+;Alias=;ID=4-1-BAR1;pvalue=9.34e-13;qvalue=3.52e-09;sequence=VLVVLDDVDKLEQLD;
beta-WOLF0	fimo	sequence_motif	277	291	99.4	+	.	Name=4_beta-WOLF0+;Alias=;ID=4-1-beta-WOLF0;pvalue=1.15e-10;qvalue=2.07e-07;sequence=YFLVLDDVWNEDRQK;
beta-WOLF3	fimo	sequence_motif	277	291	99.4	+	.	Name=4_beta-WOLF3+;Alias=;ID=4-1-beta-WOLF3;pvalue=1.15e-10;qvalue=2.07e-07;sequence=YFLVLDDVWNEDRQK;
beta-WOLF5a	fimo	sequence_motif	277	291	99.4	+	.	Name=4_beta-WOLF5a+;Alias=;ID=4-1-beta-WOLF5a;pvalue=1.15e-10;qvalue=2.07e-07;sequence=YFLVLDDVWNEDRQK;
beta-WOLF5b	fimo	sequence_motif	276	290	99.4	+	.	Name=4_beta-WOLF5b+;Alias=;ID=4-1-beta-WOLF5b;pvalue=1.15e-10;qvalue=2.07e-07;sequence=YFLVLDDVWNEDRQK;
beta-WOLF6b	fimo	sequence_motif	276	290	99.4	+	.	Name=4_beta-WOLF6b+;Alias=;ID=4-1-beta-WOLF6b;pvalue=1.15e-10;qvalue=2.07e-07;sequence=YFLVLDDVWNEDRQK;
beta-WOLF9	fimo	sequence_motif	277	291	99.4	+	.	Name=4_beta-WOLF9+;Alias=;ID=4-1-beta-WOLF9;pvalue=1.15e-10;qvalue=2.07e-07;sequence=YFLVLDDVWNEDRQK;
beta-WOLF11	fimo	sequence_motif	277	291	99.4	+	.	Name=4_beta-WOLF11+;Alias=;ID=4-1-beta-WOLF11;pvalue=1.15e-10;qvalue=2.07e-07;sequence=YFLVLDDVWNEDRQK;
BjuWRR1	fimo	sequence_motif	263	277	115	+	.	Name=4_BjuWRR1+;Alias=;ID=4-1-BjuWRR1;pvalue=3.32e-12;qvalue=1.02e-08;sequence=YLIVMDDVWKKEDWD;
BjuWRR1	fimo	sequence_motif	723	737	44.9	+	.	Name=4_BjuWRR1+;Alias=;ID=4-2-BjuWRR1;pvalue=3.25e-05;qvalue=0.0289;sequence=VLRLIDENRSGGAYD;
Bph1/9-1	fimo	sequence_motif	503	517	93.4	+	.	Name=4_Bph1/9-1+;Alias=;ID=4-1-Bph1/9-1;pvalue=4.53e-10;qvalue=7.14e-07;sequence=YLIVLDDVLFTTEWD;
Bph1/9-1	fimo	sequence_motif	296	310	77.9	+	.	Name=4_Bph1/9-1+;Alias=;ID=4-2-Bph1/9-1;pvalue=1.63e-08;qvalue=1.81e-05;sequence=YLIVLNDLSTAEEWK;
Bph1/9-2	fimo	sequence_motif	503	517	93.4	+	.	Name=4_Bph1/9-2+;Alias=;ID=4-1-Bph1/9-2;pvalue=4.53e-10;qvalue=7.14e-07;sequence=YLIVLDDVLFTTEWD;
Bph1/9-2	fimo	sequence_motif	296	310	77.9	+	.	Name=4_Bph1/9-2+;Alias=;ID=4-2-Bph1/9-2;pvalue=1.63e-08;qvalue=1.81e-05;sequence=YLIVLNDLSTAEEWK;
Bph1/9-7	fimo	sequence_motif	503	517	93.4	+	.	Name=4_Bph1/9-7+;Alias=;ID=4-1-Bph1/9-7;pvalue=4.53e-10;qvalue=7.14e-07;sequence=YLIVLDDVLFTTEWD;
Bph1/9-7	fimo	sequence_motif	296	310	77.9	+	.	Name=4_Bph1/9-7+;Alias=;ID=4-2-Bph1/9-7;pvalue=1.63e-08;qvalue=1.81e-05;sequence=YLIVLNDLSTAEEWK;
Bph1/9-9	fimo	sequence_motif	489	503	93.4	+	.	Name=4_Bph1/9-9+;Alias=;ID=4-1-Bph1/9-9;pvalue=4.53e-10;qvalue=7.14e-07;sequence=YLIVLDDVLFTTEWD;
Bph1/9-9	fimo	sequence_motif	282	296	83	+	.	Name=4_Bph1/9-9+;Alias=;ID=4-2-Bph1/9-9;pvalue=5.01e-09;qvalue=5.83e-06;sequence=YLIVLNDLSTTEEWK;
Bph14	fimo	sequence_motif	283	297	101	+	.	Name=4_Bph14+;Alias=;ID=4-1-Bph14;pvalue=7.36e-11;qvalue=1.42e-07;sequence=YLLVLDDVWNRDARK;
Bs2	fimo	sequence_motif	257	271	150	+	.	Name=4_Bs2+;Alias=;ID=4-1-Bs2;pvalue=9.41e-16;qvalue=3.34e-11;sequence=YLIVLDDIWSCEVWD;
Bs2	fimo	sequence_motif	774	788	40.5	+	.	Name=4_Bs2+;Alias=;ID=4-2-Bs2;pvalue=8.91e-05;qvalue=0.0638;sequence=YLDIIAELPNLEVLK;
Bs4	fimo	sequence_motif	306	320	112	+	.	Name=4_Bs4+;Alias=;ID=4-1-Bs4;pvalue=6.57e-12;qvalue=1.78e-08;sequence=VLIVLDDIDHGDQME;
CaMi	fimo	sequence_motif	624	638	135	+	.	Name=4_CaMi+;Alias=;ID=4-1-CaMi;pvalue=2.81e-14;qvalue=1.48e-10;sequence=YLIVLDDVWDTTTLD;
CaPtr1	fimo	sequence_motif	270	284	136	+	.	Name=4_CaPtr1+;Alias=;ID=4-1-CaPtr1;pvalue=2.62e-14;qvalue=1.45e-10;sequence=YLLVLDDVWNEDQHK;
CAR1	fimo	sequence_motif	270	284	109	+	.	Name=4_CAR1+;Alias=;ID=4-1-CAR1;pvalue=1.15e-11;qvalue=2.99e-08;sequence=CLIVLDDIWGKDAWD;
CcRpp1	fimo	sequence_motif	285	299	104	+	.	Name=4_CcRpp1+;Alias=;ID=4-1-CcRpp1;pvalue=4.14e-11;qvalue=8.69e-08;sequence=YLVVLDDLWKTQDWD;
CD3.1	fimo	sequence_motif	300	314	101	+	.	Name=4_CD3.1+;Alias=;ID=4-1-CD3.1;pvalue=8.48e-11;qvalue=1.58e-07;sequence=FLLVLDDVWCNADVG;
CHS1	fimo	sequence_motif	275	289	58.8	+	.	Name=4_CHS1+;Alias=;ID=4-1-CHS1;pvalue=1.32e-06;qvalue=0.00128;sequence=VLLIADGVNNIEQGK;
CHS3	fimo	sequence_motif	273	287	64.1	+	.	Name=4_CHS3+;Alias=;ID=4-1-CHS3;pvalue=3.86e-07;qvalue=0.000384;sequence=ILVVLDDVRDSLAAE;
CNL-11990	fimo	sequence_motif	253	267	139	+	.	Name=4_CNL-11990+;Alias=;ID=4-1-CNL-11990;pvalue=1.12e-14;qvalue=9.66e-11;sequence=YLVVVDDIWTKNVWD;
CSA1	fimo	sequence_motif	310	324	101	+	.	Name=4_CSA1+;Alias=;ID=4-1-CSA1;pvalue=8.41e-11;qvalue=1.57e-07;sequence=VLVILDNVSNKDQVD;
CW9	fimo	sequence_motif	266	280	92.3	+	.	Name=4_CW9+;Alias=;ID=4-1-CW9;pvalue=5.92e-10;qvalue=8.88e-07;sequence=ALIVLDDIWREEDWD;
DAR5	fimo	sequence_motif	273	287	69.4	+	.	Name=4_DAR5+;Alias=;ID=4-1-DAR5;pvalue=1.16e-07;qvalue=0.000121;sequence=ILLVLDDVWAEEESL;
Dm1^Uk-3	fimo	sequence_motif	295	309	116	+	.	Name=4_Dm1^Uk-3+;Alias=;ID=4-1-Dm1^Uk-3;pvalue=2.6e-12;qvalue=8.09e-09;sequence=VLIILDDVDDLEQLE;
Dm1^Uk-3	fimo	sequence_motif	298	312	46	+	.	Name=4_Dm1^Uk-3+;Alias=;ID=4-2-Dm1^Uk-3;pvalue=2.48e-05;qvalue=0.0227;sequence=ILDDVDDLEQLEVLA;
Dm2d^Uk-1	fimo	sequence_motif	333	347	95.3	+	.	Name=4_Dm2d^Uk-1+;Alias=;ID=4-1-Dm2d^Uk-1;pvalue=2.91e-10;qvalue=4.87e-07;sequence=VFLVLDEVDHLGQLD;
Dm2h^Bla-1	fimo	sequence_motif	375	389	92.4	+	.	Name=4_Dm2h^Bla-1+;Alias=;ID=4-1-Dm2h^Bla-1;pvalue=5.77e-10;qvalue=8.73e-07;sequence=VFLVLDEVDQLGQLD;
DM2h^Ler	fimo	sequence_motif	375	389	92.4	+	.	Name=4_DM2h^Ler+;Alias=;ID=4-1-DM2h^Ler;pvalue=5.77e-10;qvalue=8.73e-07;sequence=VFLVLDEVDQLGQLD;
Dm2h^Uk-1	fimo	sequence_motif	333	347	92.4	+	.	Name=4_Dm2h^Uk-1+;Alias=;ID=4-1-Dm2h^Uk-1;pvalue=5.77e-10;qvalue=8.73e-07;sequence=VFLVLDEVDQLGQLD;
DM10^Col-0	fimo	sequence_motif	295	309	90.9	+	.	Name=4_DM10^Col-0+;Alias=;ID=4-1-DM10^Col-0;pvalue=8.11e-10;qvalue=1.12e-06;sequence=VLIILDDVDDLQQLE;
DM10^Tuescha9	fimo	sequence_motif	295	309	90.9	+	.	Name=4_DM10^Tuescha9+;Alias=;ID=4-1-DM10^Tuescha9;pvalue=8.11e-10;qvalue=1.12e-06;sequence=VLIILDDVDDLQQLE;
DSC1	fimo	sequence_motif	293	307	86	+	.	Name=4_DSC1+;Alias=;ID=4-1-DSC1;pvalue=2.49e-09;qvalue=3.11e-06;sequence=LLIVLDDVNDEKQIR;
DSC2	fimo	sequence_motif	354	368	67.8	+	.	Name=4_DSC2+;Alias=;ID=4-1-DSC2;pvalue=1.66e-07;qvalue=0.00017;sequence=VLVILDGVDQLEQLT;
DSC2	fimo	sequence_motif	570	584	47.6	+	.	Name=4_DSC2+;Alias=;ID=4-2-DSC2;pvalue=1.73e-05;qvalue=0.016;sequence=FLVDVNEISDVITDN;
FB_MR5	fimo	sequence_motif	274	288	86.4	+	.	Name=4_FB_MR5+;Alias=;ID=4-1-FB_MR5;pvalue=2.29e-09;qvalue=2.88e-06;sequence=FLIVLDDVWKTCSYG;
Fom-1	fimo	sequence_motif	290	304	68.7	+	.	Name=4_Fom-1+;Alias=;ID=4-1-Fom-1;pvalue=1.34e-07;qvalue=0.000139;sequence=VLIVLDGVKEKTQLE;
Fom-2	fimo	sequence_motif	273	287	105	+	.	Name=4_Fom-2+;Alias=;ID=4-1-Fom-2;pvalue=3.3e-11;qvalue=7.44e-08;sequence=YFLVLDDVWNENSFL;
GbaNA1	fimo	sequence_motif	247	261	57.6	+	.	Name=4_GbaNA1+;Alias=;ID=4-1-GbaNA1;pvalue=1.72e-06;qvalue=0.00165;sequence=YALILDDVWSSFPLE;
GhDSC1	fimo	sequence_motif	296	310	91.7	+	.	Name=4_GhDSC1+;Alias=;ID=4-1-GhDSC1;pvalue=6.67e-10;qvalue=9.9e-07;sequence=VLLVLDDISDPDQID;
GmKR3	fimo	sequence_motif	316	330	86.6	+	.	Name=4_GmKR3+;Alias=;ID=4-1-GmKR3;pvalue=2.19e-09;qvalue=2.77e-06;sequence=VLLVLDDVDEHKQLQ;
Gpa2	fimo	sequence_motif	239	253	154	+	.	Name=4_Gpa2+;Alias=;ID=4-1-Gpa2;pvalue=3.93e-16;qvalue=1.86e-11;sequence=YLVVIDDIWTTEAWD;
Gro1-4	fimo	sequence_motif	300	314	113	+	.	Name=4_Gro1-4+;Alias=;ID=4-1-Gro1-4;pvalue=4.51e-12;qvalue=1.35e-08;sequence=VLLVLDDVDHIDQLN;
Gro1-4	fimo	sequence_motif	303	317	43.3	+	.	Name=4_Gro1-4+;Alias=;ID=4-2-Gro1-4;pvalue=4.67e-05;qvalue=0.0382;sequence=VLDDVDHIDQLNALA;
HcMLA1	fimo	sequence_motif	270	284	131	+	.	Name=4_HcMLA1+;Alias=;ID=4-1-HcMLA1;pvalue=7.95e-14;qvalue=3.81e-10;sequence=YLVIIDDIWDDKLWE;
Hero-A	fimo	sequence_motif	622	636	122	+	.	Name=4_Hero-A+;Alias=;ID=4-1-Hero-A;pvalue=5.66e-13;qvalue=2.15e-09;sequence=YLIVLDDVWDIATGE;
Hero-A	fimo	sequence_motif	831	845	41.2	+	.	Name=4_Hero-A+;Alias=;ID=4-2-Hero-A;pvalue=7.49e-05;qvalue=0.0555;sequence=SLIMVDHIRSVSNWT;
HRG1	fimo	sequence_motif	331	345	80.7	+	.	Name=4_HRG1+;Alias=;ID=4-1-HRG1;pvalue=8.47e-09;qvalue=9.62e-06;sequence=VFIVLDNIDQSIQLD;
Hrt1	fimo	sequence_motif	269	283	152	+	.	Name=4_Hrt1+;Alias=;ID=4-1-Hrt1;pvalue=5.69e-16;qvalue=2.2e-11;sequence=YLLVLDDVWKKEDWD;
HvPm3	fimo	sequence_motif	278	292	90.9	+	.	Name=4_HvPm3+;Alias=;ID=4-1-HvPm3;pvalue=8.01e-10;qvalue=1.11e-06;sequence=YLLVLDDVWNNRDFQ;
HvRGA1	fimo	sequence_motif	251	265	68	+	.	Name=4_HvRGA1+;Alias=;ID=4-1-HvRGA1;pvalue=1.58e-07;qvalue=0.000163;sequence=YLIVIDGVNTHELYD;
I2	fimo	sequence_motif	277	291	130	+	.	Name=4_I2+;Alias=;ID=4-1-I2;pvalue=1.03e-13;qvalue=4.64e-10;sequence=FLIVLDDVWNENYNE;
I2	fimo	sequence_motif	490	504	40.5	+	.	Name=4_I2+;Alias=;ID=4-2-I2;pvalue=8.91e-05;qvalue=0.0638;sequence=LFLMHDLVNDLAQLA;
KR1	fimo	sequence_motif	300	314	101	+	.	Name=4_KR1+;Alias=;ID=4-1-KR1;pvalue=7.42e-11;qvalue=1.42e-07;sequence=VLLILDDVDKREQLQ;
L	fimo	sequence_motif	345	359	91.4	+	.	Name=4_L+;Alias=;ID=4-1-L;pvalue=7.22e-10;qvalue=1.01e-06;sequence=ILVVLDDVDEKFKFE;
L1	fimo	sequence_motif	345	359	91.4	+	.	Name=4_L1+;Alias=;ID=4-1-L1;pvalue=7.22e-10;qvalue=1.01e-06;sequence=ILVVLDDVDEKFKFE;
L2	fimo	sequence_motif	345	359	91.4	+	.	Name=4_L2+;Alias=;ID=4-1-L2;pvalue=7.22e-10;qvalue=1.01e-06;sequence=ILVVLDDVDEKFKFE;
L3	fimo	sequence_motif	345	359	91.4	+	.	Name=4_L3+;Alias=;ID=4-1-L3;pvalue=7.22e-10;qvalue=1.01e-06;sequence=ILVVLDDVDEKFKFE;
L4	fimo	sequence_motif	345	359	91.4	+	.	Name=4_L4+;Alias=;ID=4-1-L4;pvalue=7.22e-10;qvalue=1.01e-06;sequence=ILVVLDDVDEKFKFE;
L5	fimo	sequence_motif	345	359	91.4	+	.	Name=4_L5+;Alias=;ID=4-1-L5;pvalue=7.22e-10;qvalue=1.01e-06;sequence=ILVVLDDVDEKFKFE;
L6	fimo	sequence_motif	344	358	91.4	+	.	Name=4_L6+;Alias=;ID=4-1-L6;pvalue=7.22e-10;qvalue=1.01e-06;sequence=ILVVLDDVDEKFKFE;
L7	fimo	sequence_motif	344	358	91.4	+	.	Name=4_L7+;Alias=;ID=4-1-L7;pvalue=7.22e-10;qvalue=1.01e-06;sequence=ILVVLDDVDEKFKFE;
L8	fimo	sequence_motif	345	359	91.4	+	.	Name=4_L8+;Alias=;ID=4-1-L8;pvalue=7.22e-10;qvalue=1.01e-06;sequence=ILVVLDDVDEKFKFE;
L8	fimo	sequence_motif	688	702	40.9	+	.	Name=4_L8+;Alias=;ID=4-2-L8;pvalue=8.11e-05;qvalue=0.0597;sequence=VIITEDDLDVIGSLE;
L9	fimo	sequence_motif	345	359	91.4	+	.	Name=4_L9+;Alias=;ID=4-1-L9;pvalue=7.22e-10;qvalue=1.01e-06;sequence=ILVVLDDVDEKFKFE;
L9	fimo	sequence_motif	656	670	42.9	+	.	Name=4_L9+;Alias=;ID=4-2-L9;pvalue=5.16e-05;qvalue=0.0416;sequence=IVILEDSIITADYWG;
L9	fimo	sequence_motif	1166	1180	40.9	+	.	Name=4_L9+;Alias=;ID=4-3-L9;pvalue=8.11e-05;qvalue=0.0597;sequence=VIITEDDLDVIGSLE;
L10	fimo	sequence_motif	345	359	91.4	+	.	Name=4_L10+;Alias=;ID=4-1-L10;pvalue=7.22e-10;qvalue=1.01e-06;sequence=ILVVLDDVDEKFKFE;
L11	fimo	sequence_motif	344	358	91.4	+	.	Name=4_L11+;Alias=;ID=4-1-L11;pvalue=7.22e-10;qvalue=1.01e-06;sequence=ILVVLDDVDEKFKFE;
L^1	fimo	sequence_motif	277	291	104	+	.	Name=4_L^1+;Alias=;ID=4-1-L^1;pvalue=3.65e-11;qvalue=8.07e-08;sequence=FLVVLDDLWNDDSDE;
L^1a	fimo	sequence_motif	277	291	88.5	+	.	Name=4_L^1a+;Alias=;ID=4-1-L^1a;pvalue=1.42e-09;qvalue=1.83e-06;sequence=FLVVLDDLWNDDCDE;
L^1c	fimo	sequence_motif	277	291	88.5	+	.	Name=4_L^1c+;Alias=;ID=4-1-L^1c;pvalue=1.42e-09;qvalue=1.83e-06;sequence=FLVVLDDLWNDDCDE;
L^2	fimo	sequence_motif	277	291	88.5	+	.	Name=4_L^2+;Alias=;ID=4-1-L^2;pvalue=1.42e-09;qvalue=1.83e-06;sequence=FLVVLDDLWNDDCDE;
L^2b	fimo	sequence_motif	277	291	88.5	+	.	Name=4_L^2b+;Alias=;ID=4-1-L^2b;pvalue=1.42e-09;qvalue=1.83e-06;sequence=FLVVLDDLWNDDCDE;
L^3	fimo	sequence_motif	284	298	88.5	+	.	Name=4_L^3+;Alias=;ID=4-1-L^3;pvalue=1.42e-09;qvalue=1.83e-06;sequence=FLVVLDDLWNDDCDE;
L^4	fimo	sequence_motif	277	291	88.5	+	.	Name=4_L^4+;Alias=;ID=4-1-L^4;pvalue=1.42e-09;qvalue=1.83e-06;sequence=FLVVLDDLWNDDCDE;
LAZ5	fimo	sequence_motif	360	374	90.7	+	.	Name=4_LAZ5+;Alias=;ID=4-1-LAZ5;pvalue=8.54e-10;qvalue=1.17e-06;sequence=VFLVIDNVSSEEQIE;
Le4	fimo	sequence_motif	268	282	138	+	.	Name=4_Le4+;Alias=;ID=4-1-Le4;pvalue=1.57e-14;qvalue=1.08e-10;sequence=CLVVLDDIWNTESWD;
Le4	fimo	sequence_motif	175	189	40.7	+	.	Name=4_Le4+;Alias=;ID=4-2-Le4;pvalue=8.49e-05;qvalue=0.0615;sequence=VSVLVDEESECKVLS;
LH	fimo	sequence_motif	345	359	91.4	+	.	Name=4_LH+;Alias=;ID=4-1-LH;pvalue=7.22e-10;qvalue=1.01e-06;sequence=ILVVLDDVDEKFKFE;
LH	fimo	sequence_motif	1166	1180	40.9	+	.	Name=4_LH+;Alias=;ID=4-2-LH;pvalue=8.11e-05;qvalue=0.0597;sequence=VIITEDDLDVIGSLE;
LOV1	fimo	sequence_motif	268	282	164	+	.	Name=4_LOV1+;Alias=;ID=4-1-LOV1;pvalue=3.53e-17;qvalue=8e-12;sequence=YLVVLDDVWKEEDWD;
Lr1	fimo	sequence_motif	312	326	124	+	.	Name=4_Lr1+;Alias=;ID=4-1-Lr1;pvalue=3.7e-13;qvalue=1.43e-09;sequence=FLIVLDDIWKCDSQD;
Lr10	fimo	sequence_motif	272	286	132	+	.	Name=4_Lr10+;Alias=;ID=4-1-Lr10;pvalue=5.98e-14;qvalue=2.93e-10;sequence=YFVIIDDIWDMKTWD;
Lr21	fimo	sequence_motif	425	439	76.9	+	.	Name=4_Lr21+;Alias=;ID=4-1-Lr21;pvalue=2.03e-08;qvalue=2.24e-05;sequence=FFLILDDLWVKNKND;
Lr22a	fimo	sequence_motif	285	299	107	+	.	Name=4_Lr22a+;Alias=;ID=4-1-Lr22a;pvalue=1.77e-11;qvalue=4.32e-08;sequence=YLIILDDVWTAEAFR;
Lr22a_sus	fimo	sequence_motif	285	299	107	+	.	Name=4_Lr22a_sus+;Alias=;ID=4-1-Lr22a_sus;pvalue=1.77e-11;qvalue=4.32e-08;sequence=YLIILDDVWTAEAFR;
M	fimo	sequence_motif	358	372	91.4	+	.	Name=4_M+;Alias=;ID=4-1-M;pvalue=7.22e-10;qvalue=1.01e-06;sequence=ILVVLDDVDEKFKFE;
Ma	fimo	sequence_motif	305	319	96.6	+	.	Name=4_Ma+;Alias=;ID=4-1-Ma;pvalue=2.15e-10;qvalue=3.68e-07;sequence=VLIILDNVDELEQIE;
Mal-R	fimo	sequence_motif	267	281	98.9	+	.	Name=4_Mal-R+;Alias=;ID=4-1-Mal-R;pvalue=1.29e-10;qvalue=2.31e-07;sequence=FLLVLDDVWNEDPVK;
Mi-1	fimo	sequence_motif	624	638	135	+	.	Name=4_Mi-1+;Alias=;ID=4-1-Mi-1;pvalue=2.81e-14;qvalue=1.48e-10;sequence=YLIVLDDVWDTTTLD;
MLA1	fimo	sequence_motif	275	289	140	+	.	Name=4_MLA1+;Alias=;ID=4-1-MLA1;pvalue=9.98e-15;qvalue=9.37e-11;sequence=YLVIIDDIWDEKLWE;
MLA1	fimo	sequence_motif	83	97	43.4	+	.	Name=4_MLA1+;Alias=;ID=4-2-MLA1;pvalue=4.56e-05;qvalue=0.0375;sequence=FLVQVDGIQFDDNNN;
MLA2	fimo	sequence_motif	275	289	140	+	.	Name=4_MLA2+;Alias=;ID=4-1-MLA2;pvalue=9.98e-15;qvalue=9.37e-11;sequence=YLVIIDDIWDEKLWE;
MLA2	fimo	sequence_motif	83	97	43.5	+	.	Name=4_MLA2+;Alias=;ID=4-2-MLA2;pvalue=4.43e-05;qvalue=0.0366;sequence=FLVQVDGIQSDDNNN;
MLA3	fimo	sequence_motif	275	289	140	+	.	Name=4_MLA3+;Alias=;ID=4-1-MLA3;pvalue=9.98e-15;qvalue=9.37e-11;sequence=YLVIIDDIWDEKLWE;
MLA3	fimo	sequence_motif	83	97	43.5	+	.	Name=4_MLA3+;Alias=;ID=4-2-MLA3;pvalue=4.43e-05;qvalue=0.0366;sequence=FLVQVDGIKSDDNNN;
MLA6	fimo	sequence_motif	275	289	140	+	.	Name=4_MLA6+;Alias=;ID=4-1-MLA6;pvalue=9.98e-15;qvalue=9.37e-11;sequence=YLVIIDDIWDEKLWE;
MLA6	fimo	sequence_motif	83	97	43.5	+	.	Name=4_MLA6+;Alias=;ID=4-2-MLA6;pvalue=4.43e-05;qvalue=0.0366;sequence=FLVQVDGIQSDDNNN;
MLA7	fimo	sequence_motif	277	291	140	+	.	Name=4_MLA7+;Alias=;ID=4-1-MLA7;pvalue=9.98e-15;qvalue=9.37e-11;sequence=YLVIIDDIWDEKLWE;
MLA7	fimo	sequence_motif	83	97	43.5	+	.	Name=4_MLA7+;Alias=;ID=4-2-MLA7;pvalue=4.43e-05;qvalue=0.0366;sequence=FLVQVDGIKSDDNNN;
MLA8	fimo	sequence_motif	275	289	140	+	.	Name=4_MLA8+;Alias=;ID=4-1-MLA8;pvalue=9.98e-15;qvalue=9.37e-11;sequence=YLVIIDDIWDEKLWE;
MLA8	fimo	sequence_motif	83	97	43.4	+	.	Name=4_MLA8+;Alias=;ID=4-2-MLA8;pvalue=4.56e-05;qvalue=0.0375;sequence=FLVQVDGIQFDDNNN;
MLA9	fimo	sequence_motif	275	289	140	+	.	Name=4_MLA9+;Alias=;ID=4-1-MLA9;pvalue=9.98e-15;qvalue=9.37e-11;sequence=YLVIIDDIWDEKLWE;
MLA9	fimo	sequence_motif	83	97	43.5	+	.	Name=4_MLA9+;Alias=;ID=4-2-MLA9;pvalue=4.43e-05;qvalue=0.0366;sequence=FLVQVDGIKSDDNNN;
MLA10	fimo	sequence_motif	275	289	140	+	.	Name=4_MLA10+;Alias=;ID=4-1-MLA10;pvalue=9.98e-15;qvalue=9.37e-11;sequence=YLVIIDDIWDEKLWE;
MLA10	fimo	sequence_motif	83	97	43.5	+	.	Name=4_MLA10+;Alias=;ID=4-2-MLA10;pvalue=4.43e-05;qvalue=0.0366;sequence=FLVQVDGIKSDDNNN;
MLA12	fimo	sequence_motif	275	289	140	+	.	Name=4_MLA12+;Alias=;ID=4-1-MLA12;pvalue=9.98e-15;qvalue=9.37e-11;sequence=YLVIIDDIWDEKLWE;
MLA12	fimo	sequence_motif	83	97	43.5	+	.	Name=4_MLA12+;Alias=;ID=4-2-MLA12;pvalue=4.43e-05;qvalue=0.0366;sequence=FLVQVDGIKSDDNNN;
MLA13	fimo	sequence_motif	275	289	140	+	.	Name=4_MLA13+;Alias=;ID=4-1-MLA13;pvalue=9.98e-15;qvalue=9.37e-11;sequence=YLVIIDDIWDEKLWE;
MLA13	fimo	sequence_motif	83	97	43.5	+	.	Name=4_MLA13+;Alias=;ID=4-2-MLA13;pvalue=4.43e-05;qvalue=0.0366;sequence=FLVQVDGIKSDDNNN;
MLA16-1	fimo	sequence_motif	276	290	140	+	.	Name=4_MLA16-1+;Alias=;ID=4-1-MLA16-1;pvalue=1.01e-14;qvalue=9.37e-11;sequence=YLIIIDDIWDEKLWE;
MLA18-1	fimo	sequence_motif	276	290	104	+	.	Name=4_MLA18-1+;Alias=;ID=4-1-MLA18-1;pvalue=3.53e-11;qvalue=7.88e-08;sequence=YLTIIDDIWDEKLWE;
MLA18-2	fimo	sequence_motif	275	289	140	+	.	Name=4_MLA18-2+;Alias=;ID=4-1-MLA18-2;pvalue=9.98e-15;qvalue=9.37e-11;sequence=YLVIIDDIWDEKLWE;
MLA18-2	fimo	sequence_motif	83	97	43.5	+	.	Name=4_MLA18-2+;Alias=;ID=4-2-MLA18-2;pvalue=4.43e-05;qvalue=0.0366;sequence=FLVQVDGIKSDDNNN;
MLA19-1	fimo	sequence_motif	275	289	138	+	.	Name=4_MLA19-1+;Alias=;ID=4-1-MLA19-1;pvalue=1.51e-14;qvalue=1.08e-10;sequence=YLVIIDDIWDENLWE;
MLA19-1	fimo	sequence_motif	83	97	43.5	+	.	Name=4_MLA19-1+;Alias=;ID=4-2-MLA19-1;pvalue=4.43e-05;qvalue=0.0366;sequence=FLVKVDGIKSDDNNN;
MLA22	fimo	sequence_motif	275	289	140	+	.	Name=4_MLA22+;Alias=;ID=4-1-MLA22;pvalue=9.98e-15;qvalue=9.37e-11;sequence=YLVIIDDIWDEKLWE;
MLA22	fimo	sequence_motif	83	97	43.5	+	.	Name=4_MLA22+;Alias=;ID=4-2-MLA22;pvalue=4.43e-05;qvalue=0.0366;sequence=FLVQVDGIQSDDNNN;
MLA23	fimo	sequence_motif	275	289	140	+	.	Name=4_MLA23+;Alias=;ID=4-1-MLA23;pvalue=9.98e-15;qvalue=9.37e-11;sequence=YLVIIDDIWDEKLWE;
MLA23	fimo	sequence_motif	83	97	43.5	+	.	Name=4_MLA23+;Alias=;ID=4-2-MLA23;pvalue=4.43e-05;qvalue=0.0366;sequence=FLVQVDGIKSDDNNN;
MLA25-1	fimo	sequence_motif	278	292	140	+	.	Name=4_MLA25-1+;Alias=;ID=4-1-MLA25-1;pvalue=9.98e-15;qvalue=9.37e-11;sequence=YLVIIDDIWDEKLWE;
MLA27-1	fimo	sequence_motif	275	289	140	+	.	Name=4_MLA27-1+;Alias=;ID=4-1-MLA27-1;pvalue=9.98e-15;qvalue=9.37e-11;sequence=YLVIIDDIWDEKLWE;
MLA27-1	fimo	sequence_motif	83	97	43.5	+	.	Name=4_MLA27-1+;Alias=;ID=4-2-MLA27-1;pvalue=4.43e-05;qvalue=0.0366;sequence=FLVQVDGIQSDDNNN;
MLA27-2	fimo	sequence_motif	275	289	140	+	.	Name=4_MLA27-2+;Alias=;ID=4-1-MLA27-2;pvalue=9.98e-15;qvalue=9.37e-11;sequence=YLVIIDDIWDEKLWE;
MLA27-2	fimo	sequence_motif	83	97	43.5	+	.	Name=4_MLA27-2+;Alias=;ID=4-2-MLA27-2;pvalue=4.43e-05;qvalue=0.0366;sequence=FLVQVDGIQSDDNNN;
MLA28-1	fimo	sequence_motif	275	289	140	+	.	Name=4_MLA28-1+;Alias=;ID=4-1-MLA28-1;pvalue=9.98e-15;qvalue=9.37e-11;sequence=YLVIIDDIWDEKLWE;
MLA28-1	fimo	sequence_motif	83	97	43.5	+	.	Name=4_MLA28-1+;Alias=;ID=4-2-MLA28-1;pvalue=4.43e-05;qvalue=0.0366;sequence=FLVQVDGIQSDDNNN;
MLA30-1	fimo	sequence_motif	275	289	140	+	.	Name=4_MLA30-1+;Alias=;ID=4-1-MLA30-1;pvalue=9.98e-15;qvalue=9.37e-11;sequence=YLVIIDDIWDEKLWE;
MLA30-1	fimo	sequence_motif	83	97	43.5	+	.	Name=4_MLA30-1+;Alias=;ID=4-2-MLA30-1;pvalue=4.43e-05;qvalue=0.0366;sequence=FLVQVDGIKSDDNNN;
MLA31-1	fimo	sequence_motif	275	289	140	+	.	Name=4_MLA31-1+;Alias=;ID=4-1-MLA31-1;pvalue=9.98e-15;qvalue=9.37e-11;sequence=YLVIIDDIWDEKLWE;
MLA31-1	fimo	sequence_motif	83	97	51.5	+	.	Name=4_MLA31-1+;Alias=;ID=4-2-MLA31-1;pvalue=7.08e-06;qvalue=0.00672;sequence=FLVQVDGIRSDDNNN;
MLA32	fimo	sequence_motif	275	289	140	+	.	Name=4_MLA32+;Alias=;ID=4-1-MLA32;pvalue=9.98e-15;qvalue=9.37e-11;sequence=YLVIIDDIWDEKLWE;
MLA32	fimo	sequence_motif	83	97	43.5	+	.	Name=4_MLA32+;Alias=;ID=4-2-MLA32;pvalue=4.43e-05;qvalue=0.0366;sequence=FLVQVDGIQSDDNNN;
MLA34	fimo	sequence_motif	275	289	140	+	.	Name=4_MLA34+;Alias=;ID=4-1-MLA34;pvalue=9.98e-15;qvalue=9.37e-11;sequence=YLVIIDDIWDEKLWE;
MLA34	fimo	sequence_motif	83	97	43.5	+	.	Name=4_MLA34+;Alias=;ID=4-2-MLA34;pvalue=4.43e-05;qvalue=0.0366;sequence=FLVQVDGIKSDDNNN;
MLA35-1	fimo	sequence_motif	275	289	140	+	.	Name=4_MLA35-1+;Alias=;ID=4-1-MLA35-1;pvalue=9.98e-15;qvalue=9.37e-11;sequence=YLVIIDDIWDEKLWE;
MLA35-1	fimo	sequence_motif	83	97	43.5	+	.	Name=4_MLA35-1+;Alias=;ID=4-2-MLA35-1;pvalue=4.43e-05;qvalue=0.0366;sequence=FLVQVDGIKSDDNNN;
MLA36-1	fimo	sequence_motif	275	289	140	+	.	Name=4_MLA36-1+;Alias=;ID=4-1-MLA36-1;pvalue=9.98e-15;qvalue=9.37e-11;sequence=YLVIIDDIWDEKLWE;
MLA36-1	fimo	sequence_motif	83	97	43.5	+	.	Name=4_MLA36-1+;Alias=;ID=4-2-MLA36-1;pvalue=4.43e-05;qvalue=0.0366;sequence=FLVQVDGIKSDDNNN;
MLA37-1	fimo	sequence_motif	275	289	140	+	.	Name=4_MLA37-1+;Alias=;ID=4-1-MLA37-1;pvalue=9.98e-15;qvalue=9.37e-11;sequence=YLVIIDDIWDEKLWE;
MLA37-1	fimo	sequence_motif	83	97	43.5	+	.	Name=4_MLA37-1+;Alias=;ID=4-2-MLA37-1;pvalue=4.43e-05;qvalue=0.0366;sequence=FLVQVDGIKSDDNNN;
MLA39-1	fimo	sequence_motif	275	289	140	+	.	Name=4_MLA39-1+;Alias=;ID=4-1-MLA39-1;pvalue=9.98e-15;qvalue=9.37e-11;sequence=YLVIIDDIWDEKLWE;
MLA39-1	fimo	sequence_motif	83	97	43.5	+	.	Name=4_MLA39-1+;Alias=;ID=4-2-MLA39-1;pvalue=4.43e-05;qvalue=0.0366;sequence=FLVQVDGIKSDDNNN;
MrRPV1	fimo	sequence_motif	302	316	110	+	.	Name=4_MrRPV1+;Alias=;ID=4-1-MrRPV1;pvalue=1.01e-11;qvalue=2.66e-08;sequence=VFIVLDDVDDLSQLE;
MrRPV1	fimo	sequence_motif	305	319	52.1	+	.	Name=4_MrRPV1+;Alias=;ID=4-2-MrRPV1;pvalue=6.1e-06;qvalue=0.0058;sequence=VLDDVDDLSQLEYLL;
MrRUN1	fimo	sequence_motif	307	321	91.3	+	.	Name=4_MrRUN1+;Alias=;ID=4-1-MrRUN1;pvalue=7.36e-10;qvalue=1.03e-06;sequence=VFIVLDDVDDQSQLE;
MrRUN1	fimo	sequence_motif	310	324	44.9	+	.	Name=4_MrRUN1+;Alias=;ID=4-2-MrRUN1;pvalue=3.2e-05;qvalue=0.0287;sequence=VLDDVDDQSQLEYLL;
muRdr1A	fimo	sequence_motif	301	315	93.5	+	.	Name=4_muRdr1A+;Alias=;ID=4-1-muRdr1A;pvalue=4.43e-10;qvalue=7.1e-07;sequence=VLLVLDDVDQSEQLE;
muRdr1H	fimo	sequence_motif	302	316	87.5	+	.	Name=4_muRdr1H+;Alias=;ID=4-1-muRdr1H;pvalue=1.77e-09;qvalue=2.25e-06;sequence=VLLVLDDMDQSEQLE;
N	fimo	sequence_motif	296	310	102	+	.	Name=4_N+;Alias=;ID=4-1-N;pvalue=5.88e-11;qvalue=1.2e-07;sequence=VLIVLDDIDNKDHYL;
Napostrophe	fimo	sequence_motif	283	297	111	+	.	Name=4_Napostrophe+;Alias=;ID=4-1-Napostrophe;pvalue=8.02e-12;qvalue=2.13e-08;sequence=FLIVLDDVWNDNYNA;
NbADR1	fimo	sequence_motif	287	301	101	+	.	Name=4_NbADR1+;Alias=;ID=4-1-NbADR1;pvalue=8.41e-11;qvalue=1.57e-07;sequence=VLLILDDVWSLSVLE;
NbNRC2a	fimo	sequence_motif	259	273	112	+	.	Name=4_NbNRC2a+;Alias=;ID=4-1-NbNRC2a;pvalue=5.97e-12;qvalue=1.72e-08;sequence=YLIVLDDVWSPDAWE;
NbNRC2b	fimo	sequence_motif	259	273	112	+	.	Name=4_NbNRC2b+;Alias=;ID=4-1-NbNRC2b;pvalue=5.97e-12;qvalue=1.72e-08;sequence=YLIVLDDVWSPDAWE;
NbNRC3	fimo	sequence_motif	262	276	159	+	.	Name=4_NbNRC3+;Alias=;ID=4-1-NbNRC3;pvalue=1.13e-16;qvalue=8e-12;sequence=YLVVLDDVWTREAWD;
NbNRC4a	fimo	sequence_motif	261	275	89.9	+	.	Name=4_NbNRC4a+;Alias=;ID=4-1-NbNRC4a;pvalue=1.02e-09;qvalue=1.37e-06;sequence=CLICLDDVWETKVID;
NbNRC4a	fimo	sequence_motif	624	638	41.3	+	.	Name=4_NbNRC4a+;Alias=;ID=4-2-NbNRC4a;pvalue=7.41e-05;qvalue=0.0552;sequence=TLDVKADIWNMLQLR;
NbNRC4b	fimo	sequence_motif	261	275	89.9	+	.	Name=4_NbNRC4b+;Alias=;ID=4-1-NbNRC4b;pvalue=1.02e-09;qvalue=1.37e-06;sequence=CLICLDDVWETKVID;
NbNRC4b	fimo	sequence_motif	624	638	41.3	+	.	Name=4_NbNRC4b+;Alias=;ID=4-2-NbNRC4b;pvalue=7.41e-05;qvalue=0.0552;sequence=TLDVKADIWNMLQLR;
NbNRC4c	fimo	sequence_motif	261	275	89.9	+	.	Name=4_NbNRC4c+;Alias=;ID=4-1-NbNRC4c;pvalue=1.02e-09;qvalue=1.37e-06;sequence=CLICLDDVWETKVID;
NbNRC4c	fimo	sequence_motif	624	638	41.3	+	.	Name=4_NbNRC4c+;Alias=;ID=4-2-NbNRC4c;pvalue=7.41e-05;qvalue=0.0552;sequence=TLDVKADIWNMLQLR;
NbPRFa	fimo	sequence_motif	1182	1196	130	+	.	Name=4_NbPRFa+;Alias=;ID=4-1-NbPRFa;pvalue=9.38e-14;qvalue=4.3e-10;sequence=FLILIDDVWDNKVWD;
NbPRFb	fimo	sequence_motif	1204	1218	130	+	.	Name=4_NbPRFb+;Alias=;ID=4-1-NbPRFb;pvalue=9.38e-14;qvalue=4.3e-10;sequence=FLILIDDVWDNKVWD;
NbPtr1	fimo	sequence_motif	270	284	131	+	.	Name=4_NbPtr1+;Alias=;ID=4-1-NbPtr1;pvalue=8.69e-14;qvalue=4.11e-10;sequence=YLLVLDDVWNEDQNR;
NbPtr1	fimo	sequence_motif	76	90	42	+	.	Name=4_NbPtr1+;Alias=;ID=4-2-NbPtr1;pvalue=6.23e-05;qvalue=0.0482;sequence=VDDVLDDLSTQLLLQ;
NbZAR1	fimo	sequence_motif	257	271	48.8	+	.	Name=4_NbZAR1+;Alias=;ID=4-1-NbZAR1;pvalue=1.33e-05;qvalue=0.0125;sequence=FLIVMDDVWSWDNAW;
Ngc-D	fimo	sequence_motif	318	332	87.5	+	.	Name=4_Ngc-D+;Alias=;ID=4-1-Ngc-D;pvalue=1.77e-09;qvalue=2.25e-06;sequence=LLIVLDDVDEKFQFD;
NiattPtr1	fimo	sequence_motif	302	316	136	+	.	Name=4_NiattPtr1+;Alias=;ID=4-1-NiattPtr1;pvalue=2.69e-14;qvalue=1.45e-10;sequence=YLLVLDDVWNEDQNK;
NiattPtr1	fimo	sequence_motif	108	122	42	+	.	Name=4_NiattPtr1+;Alias=;ID=4-2-NiattPtr1;pvalue=6.23e-05;qvalue=0.0482;sequence=VDDVLDDLSTQLLLQ;
NitabPtr1	fimo	sequence_motif	270	284	136	+	.	Name=4_NitabPtr1+;Alias=;ID=4-1-NitabPtr1;pvalue=2.69e-14;qvalue=1.45e-10;sequence=YLLVLDDVWNEDQNK;
NLS1	fimo	sequence_motif	264	278	88	+	.	Name=4_NLS1+;Alias=;ID=4-1-NLS1;pvalue=1.58e-09;qvalue=2.02e-06;sequence=YIVIVDDIWDMQIWK;
NRC0	fimo	sequence_motif	260	274	149	+	.	Name=4_NRC0+;Alias=;ID=4-1-NRC0;pvalue=1.34e-15;qvalue=3.88e-11;sequence=YLVVIDDVWTMEAWD;
NRC1	fimo	sequence_motif	262	276	153	+	.	Name=4_NRC1+;Alias=;ID=4-1-NRC1;pvalue=5.49e-16;qvalue=2.2e-11;sequence=YLIVLDDVWSTDAWD;
NRC2	fimo	sequence_motif	260	274	140	+	.	Name=4_NRC2+;Alias=;ID=4-1-NRC2;pvalue=9.41e-15;qvalue=9.37e-11;sequence=YLVVLDDVWSDEAWE;
NRC3	fimo	sequence_motif	260	274	155	+	.	Name=4_NRC3+;Alias=;ID=4-1-NRC3;pvalue=3.01e-16;qvalue=1.83e-11;sequence=YLIVLDDVWTMEAWD;
NRC4a	fimo	sequence_motif	261	275	116	+	.	Name=4_NRC4a+;Alias=;ID=4-1-NRC4a;pvalue=2.65e-12;qvalue=8.19e-09;sequence=CLIVLDDVWEDDVID;
NRC4a	fimo	sequence_motif	619	633	41.3	+	.	Name=4_NRC4a+;Alias=;ID=4-2-NRC4a;pvalue=7.41e-05;qvalue=0.0552;sequence=TLEVKADIWNLLQLR;
NRC4b	fimo	sequence_motif	262	276	108	+	.	Name=4_NRC4b+;Alias=;ID=4-1-NRC4b;pvalue=1.52e-11;qvalue=3.86e-08;sequence=CLIVLDDVWEANVID;
NRC4b	fimo	sequence_motif	624	638	41.3	+	.	Name=4_NRC4b+;Alias=;ID=4-2-NRC4b;pvalue=7.41e-05;qvalue=0.0552;sequence=TLDVKADIWNMLQLR;
NRC6	fimo	sequence_motif	272	286	97.6	+	.	Name=4_NRC6+;Alias=;ID=4-1-NRC6;pvalue=1.74e-10;qvalue=3.08e-07;sequence=CLIVLDDVWDPNVVD;
NRG1	fimo	sequence_motif	298	312	86.1	+	.	Name=4_NRG1+;Alias=;ID=4-1-NRG1;pvalue=2.45e-09;qvalue=3.07e-06;sequence=VLLVLDDVWSESDFV;
NtomPtr1	fimo	sequence_motif	270	284	136	+	.	Name=4_NtomPtr1+;Alias=;ID=4-1-NtomPtr1;pvalue=2.69e-14;qvalue=1.45e-10;sequence=YLLVLDDVWNEDQNK;
NtTPN1	fimo	sequence_motif	105	119	105	+	.	Name=4_NtTPN1+;Alias=;ID=4-1-NtTPN1;pvalue=3.33e-11;qvalue=7.47e-08;sequence=YLIVVDDVWSPNAWD;
P	fimo	sequence_motif	302	316	96.6	+	.	Name=4_P+;Alias=;ID=4-1-P;pvalue=2.17e-10;qvalue=3.68e-07;sequence=VFVVLDNVETLEQLE;
P2	fimo	sequence_motif	302	316	96.6	+	.	Name=4_P2+;Alias=;ID=4-1-P2;pvalue=2.17e-10;qvalue=3.68e-07;sequence=VFVVLDNVETLEQLE;
Pbr1.b	fimo	sequence_motif	272	286	103	+	.	Name=4_Pbr1.b+;Alias=;ID=4-1-Pbr1.b;pvalue=4.65e-11;qvalue=9.65e-08;sequence=YLVVIDDIWSTQAWK;
Pbr1.c	fimo	sequence_motif	272	286	103	+	.	Name=4_Pbr1.c+;Alias=;ID=4-1-Pbr1.c;pvalue=4.65e-11;qvalue=9.65e-08;sequence=YLVVIDDIWSTQAWK;
Pc	fimo	sequence_motif	276	290	78.1	+	.	Name=4_Pc+;Alias=;ID=4-1-Pc;pvalue=1.56e-08;qvalue=1.74e-05;sequence=FLLILDDAWHEDRHD;
Pc	fimo	sequence_motif	72	86	40.7	+	.	Name=4_Pc+;Alias=;ID=4-2-Pc;pvalue=8.46e-05;qvalue=0.0615;sequence=VAYDIDDILQEVQLE;
Ph-3	fimo	sequence_motif	256	270	125	+	.	Name=4_Ph-3+;Alias=;ID=4-1-Ph-3;pvalue=2.86e-13;qvalue=1.12e-09;sequence=YVILLDDIWDVEIWD;
Pi1-5	fimo	sequence_motif	379	393	112	+	.	Name=4_Pi1-5+;Alias=;ID=4-1-Pi1-5;pvalue=6.51e-12;qvalue=1.78e-08;sequence=YLIVIDDIWHWEEWE;
Pi1-5	fimo	sequence_motif	230	244	44.9	+	.	Name=4_Pi1-5+;Alias=;ID=4-2-Pi1-5;pvalue=3.26e-05;qvalue=0.0289;sequence=VVVVGDGIDSINLVS;
Pi1-5	fimo	sequence_motif	683	697	42.6	+	.	Name=4_Pi1-5+;Alias=;ID=4-3-Pi1-5;pvalue=5.51e-05;qvalue=0.0432;sequence=RLRVLDLEDNKDIQD;
Pi1-6	fimo	sequence_motif	332	346	102	+	.	Name=4_Pi1-6+;Alias=;ID=4-1-Pi1-6;pvalue=6.58e-11;qvalue=1.27e-07;sequence=YILLIDDIWSAETWE;
Pi2	fimo	sequence_motif	279	293	106	+	.	Name=4_Pi2+;Alias=;ID=4-1-Pi2;pvalue=2.72e-11;qvalue=6.22e-08;sequence=YFVVLDDLWILHDWN;
Pi5-2	fimo	sequence_motif	268	282	58.1	+	.	Name=4_Pi5-2+;Alias=;ID=4-1-Pi5-2;pvalue=1.54e-06;qvalue=0.00148;sequence=SLIVLDDLFSTEENQ;
Pi5-3	fimo	sequence_motif	272	286	42.7	+	.	Name=4_Pi5-3+;Alias=;ID=4-1-Pi5-3;pvalue=5.34e-05;qvalue=0.0425;sequence=SLIVLDGLISTDKNQ;
Pi7-J-1	fimo	sequence_motif	378	392	112	+	.	Name=4_Pi7-J-1+;Alias=;ID=4-1-Pi7-J-1;pvalue=6.51e-12;qvalue=1.78e-08;sequence=YLIVIDDIWHWEEWE;
Pi7-J-1	fimo	sequence_motif	682	696	42.6	+	.	Name=4_Pi7-J-1+;Alias=;ID=4-2-Pi7-J-1;pvalue=5.51e-05;qvalue=0.0432;sequence=RLRVLDLEDNKDIQD;
Pi7-J-2	fimo	sequence_motif	332	346	102	+	.	Name=4_Pi7-J-2+;Alias=;ID=4-1-Pi7-J-2;pvalue=6.58e-11;qvalue=1.27e-07;sequence=YILLIDDIWSAETWE;
Pi9	fimo	sequence_motif	279	293	100	+	.	Name=4_Pi9+;Alias=;ID=4-1-Pi9;pvalue=9.98e-11;qvalue=1.85e-07;sequence=YFVILDDLWILHDWN;
Pi35	fimo	sequence_motif	296	310	104	+	.	Name=4_Pi35+;Alias=;ID=4-1-Pi35;pvalue=3.81e-11;qvalue=8.07e-08;sequence=FLLVLDDVWFDESVN;
Pi36	fimo	sequence_motif	284	298	113	+	.	Name=4_Pi36+;Alias=;ID=4-1-Pi36;pvalue=5.12e-12;qvalue=1.52e-08;sequence=FFIVIDDIWDKPSWQ;
Pi36	fimo	sequence_motif	633	647	43.4	+	.	Name=4_Pi36+;Alias=;ID=4-2-Pi36;pvalue=4.53e-05;qvalue=0.0373;sequence=FLKILDLGDCGGTIE;
Pi37	fimo	sequence_motif	296	310	104	+	.	Name=4_Pi37+;Alias=;ID=4-1-Pi37;pvalue=3.81e-11;qvalue=8.07e-08;sequence=FLLVLDDVWFDESVN;
Pi54	fimo	sequence_motif	260	274	97.4	+	.	Name=4_Pi54+;Alias=;ID=4-1-Pi54;pvalue=1.82e-10;qvalue=3.21e-07;sequence=YLVVLDDVWNENEAQ;
Pi63	fimo	sequence_motif	311	325	56.8	+	.	Name=4_Pi63+;Alias=;ID=4-1-Pi63;pvalue=2.07e-06;qvalue=0.00199;sequence=FLIILDDMWEDRDSS;
Pi64	fimo	sequence_motif	296	310	69.4	+	.	Name=4_Pi64+;Alias=;ID=4-1-Pi64;pvalue=1.14e-07;qvalue=0.00012;sequence=LLLVLDDVWFDKFNN;
Pi64	fimo	sequence_motif	887	901	43	+	.	Name=4_Pi64+;Alias=;ID=4-2-Pi64;pvalue=5.04e-05;qvalue=0.0412;sequence=QLVLIWEVNSDSDIR;
Pia-1	fimo	sequence_motif	279	293	102	+	.	Name=4_Pia-1+;Alias=;ID=4-1-Pia-1;pvalue=6.53e-11;qvalue=1.27e-07;sequence=YFIVIDDIQTEDQWK;
Pia-1	fimo	sequence_motif	575	589	40.8	+	.	Name=4_Pia-1+;Alias=;ID=4-2-Pia-1;pvalue=8.28e-05;qvalue=0.0607;sequence=QLLRVLDLEKCDDLK;
Pia-2	fimo	sequence_motif	281	295	81.2	+	.	Name=4_Pia-2+;Alias=;ID=4-1-Pia-2;pvalue=7.59e-09;qvalue=8.65e-06;sequence=YLIIIDGLWETAVWN;
Pib	fimo	sequence_motif	522	536	103	+	.	Name=4_Pib+;Alias=;ID=4-1-Pib;pvalue=4.69e-11;qvalue=9.69e-08;sequence=CLIVLDDFSDTSEWD;
Pib	fimo	sequence_motif	271	285	78.1	+	.	Name=4_Pib+;Alias=;ID=4-2-Pib;pvalue=1.53e-08;qvalue=1.72e-05;sequence=CLIVLNDLSTIEEWD;
Pid3	fimo	sequence_motif	282	296	94.3	+	.	Name=4_Pid3+;Alias=;ID=4-1-Pid3;pvalue=3.71e-10;qvalue=6.03e-07;sequence=YVLVLDDVWNANVWF;
Pid3-A4	fimo	sequence_motif	282	296	94.3	+	.	Name=4_Pid3-A4+;Alias=;ID=4-1-Pid3-A4;pvalue=3.71e-10;qvalue=6.03e-07;sequence=YVLVLDDVWNANVWF;
Pid3-I1	fimo	sequence_motif	282	296	94.3	+	.	Name=4_Pid3-I1+;Alias=;ID=4-1-Pid3-I1;pvalue=3.71e-10;qvalue=6.03e-07;sequence=YVLVLDDVWNANVWF;
Pid3-W3	fimo	sequence_motif	282	296	94.3	+	.	Name=4_Pid3-W3+;Alias=;ID=4-1-Pid3-W3;pvalue=3.71e-10;qvalue=6.03e-07;sequence=YVLVLDDVWNANVWF;
Pid3-W4	fimo	sequence_motif	282	296	94.3	+	.	Name=4_Pid3-W4+;Alias=;ID=4-1-Pid3-W4;pvalue=3.71e-10;qvalue=6.03e-07;sequence=YVLVLDDVWNANVWF;
PigmR	fimo	sequence_motif	279	293	106	+	.	Name=4_PigmR+;Alias=;ID=4-1-PigmR;pvalue=2.72e-11;qvalue=6.22e-08;sequence=YFVVLDDLWILHDWN;
PigmS	fimo	sequence_motif	279	293	106	+	.	Name=4_PigmS+;Alias=;ID=4-1-PigmS;pvalue=2.72e-11;qvalue=6.22e-08;sequence=YFVVLDDLWILHDWN;
PIH-X	fimo	sequence_motif	281	295	119	+	.	Name=4_PIH-X+;Alias=;ID=4-1-PIH-X;pvalue=1.25e-12;qvalue=4.33e-09;sequence=FLIVLDDMWNENYNE;
Pii-2	fimo	sequence_motif	268	282	58.1	+	.	Name=4_Pii-2+;Alias=;ID=4-1-Pii-2;pvalue=1.54e-06;qvalue=0.00148;sequence=SLIVLDDLFSTEENQ;
PIK5-NP	fimo	sequence_motif	376	390	107	+	.	Name=4_PIK5-NP+;Alias=;ID=4-1-PIK5-NP;pvalue=2.15e-11;qvalue=5.09e-08;sequence=YLIIIDDVWHWEEWE;
PIK6-NP	fimo	sequence_motif	348	362	96.2	+	.	Name=4_PIK6-NP+;Alias=;ID=4-1-PIK6-NP;pvalue=2.36e-10;qvalue=4e-07;sequence=YILLIDDIWSAKTWN;
Pik-1	fimo	sequence_motif	379	393	112	+	.	Name=4_Pik-1+;Alias=;ID=4-1-Pik-1;pvalue=6.51e-12;qvalue=1.78e-08;sequence=YLIVIDDIWHWEEWE;
Pik-1	fimo	sequence_motif	230	244	44.9	+	.	Name=4_Pik-1+;Alias=;ID=4-2-Pik-1;pvalue=3.26e-05;qvalue=0.0289;sequence=VVVVGDGIDSINLVS;
Pik-1	fimo	sequence_motif	683	697	42.6	+	.	Name=4_Pik-1+;Alias=;ID=4-3-Pik-1;pvalue=5.51e-05;qvalue=0.0432;sequence=RLRVLDLEDNKDIQD;
Pik-2	fimo	sequence_motif	332	346	102	+	.	Name=4_Pik-2+;Alias=;ID=4-1-Pik-2;pvalue=6.58e-11;qvalue=1.27e-07;sequence=YILLIDDIWSAETWE;
Pik-e1	fimo	sequence_motif	379	393	112	+	.	Name=4_Pik-e1+;Alias=;ID=4-1-Pik-e1;pvalue=6.51e-12;qvalue=1.78e-08;sequence=YLIVIDDIWHWEEWE;
Pik-e1	fimo	sequence_motif	230	244	44.9	+	.	Name=4_Pik-e1+;Alias=;ID=4-2-Pik-e1;pvalue=3.26e-05;qvalue=0.0289;sequence=VVVVGDGIDSINLVS;
Pik-e1	fimo	sequence_motif	683	697	42.6	+	.	Name=4_Pik-e1+;Alias=;ID=4-3-Pik-e1;pvalue=5.51e-05;qvalue=0.0432;sequence=RLRVLDLEDNKDIQD;
Pik-e2	fimo	sequence_motif	332	346	102	+	.	Name=4_Pik-e2+;Alias=;ID=4-1-Pik-e2;pvalue=6.58e-11;qvalue=1.27e-07;sequence=YILLIDDIWSAETWE;
Pik-h1	fimo	sequence_motif	378	392	112	+	.	Name=4_Pik-h1+;Alias=;ID=4-1-Pik-h1;pvalue=6.51e-12;qvalue=1.78e-08;sequence=YLIVIDDIWHWEEWE;
Pik-h1	fimo	sequence_motif	682	696	42.6	+	.	Name=4_Pik-h1+;Alias=;ID=4-2-Pik-h1;pvalue=5.51e-05;qvalue=0.0432;sequence=RLRVLDLEDNKDIQD;
Pik-h2	fimo	sequence_motif	332	346	102	+	.	Name=4_Pik-h2+;Alias=;ID=4-1-Pik-h2;pvalue=6.58e-11;qvalue=1.27e-07;sequence=YILLIDDIWSAETWE;
Pik-m1	fimo	sequence_motif	379	393	112	+	.	Name=4_Pik-m1+;Alias=;ID=4-1-Pik-m1;pvalue=6.51e-12;qvalue=1.78e-08;sequence=YLIVIDDIWHWEEWE;
Pik-m1	fimo	sequence_motif	230	244	44.9	+	.	Name=4_Pik-m1+;Alias=;ID=4-2-Pik-m1;pvalue=3.26e-05;qvalue=0.0289;sequence=VVVVGDGIDSINLVS;
Pik-m1	fimo	sequence_motif	683	697	42.6	+	.	Name=4_Pik-m1+;Alias=;ID=4-3-Pik-m1;pvalue=5.51e-05;qvalue=0.0432;sequence=RLRVLDLEDNKDIQD;
Pik-m2	fimo	sequence_motif	332	346	102	+	.	Name=4_Pik-m2+;Alias=;ID=4-1-Pik-m2;pvalue=6.58e-11;qvalue=1.27e-07;sequence=YILLIDDIWSAETWE;
Pik-p1	fimo	sequence_motif	378	392	112	+	.	Name=4_Pik-p1+;Alias=;ID=4-1-Pik-p1;pvalue=6.51e-12;qvalue=1.78e-08;sequence=YLIVIDDIWHWEEWE;
Pik-p1	fimo	sequence_motif	682	696	42.6	+	.	Name=4_Pik-p1+;Alias=;ID=4-2-Pik-p1;pvalue=5.51e-05;qvalue=0.0432;sequence=RLRVLDLEDNKDIQD;
Pik-p2	fimo	sequence_motif	332	346	102	+	.	Name=4_Pik-p2+;Alias=;ID=4-1-Pik-p2;pvalue=6.58e-11;qvalue=1.27e-07;sequence=YILLIDDIWSAETWE;
Pik-s1	fimo	sequence_motif	379	393	112	+	.	Name=4_Pik-s1+;Alias=;ID=4-1-Pik-s1;pvalue=6.51e-12;qvalue=1.78e-08;sequence=YLIVIDDIWHWEEWE;
Pik-s1	fimo	sequence_motif	230	244	44.9	+	.	Name=4_Pik-s1+;Alias=;ID=4-2-Pik-s1;pvalue=3.26e-05;qvalue=0.0289;sequence=VVVVGDGIDSINLVS;
Pik-s1	fimo	sequence_motif	683	697	42.6	+	.	Name=4_Pik-s1+;Alias=;ID=4-3-Pik-s1;pvalue=5.51e-05;qvalue=0.0432;sequence=RLRVLDLEDNKDIQD;
Pik-s2	fimo	sequence_motif	332	346	102	+	.	Name=4_Pik-s2+;Alias=;ID=4-1-Pik-s2;pvalue=6.58e-11;qvalue=1.27e-07;sequence=YILLIDDIWSAETWE;
PiPR1	fimo	sequence_motif	400	414	90.6	+	.	Name=4_PiPR1+;Alias=;ID=4-1-PiPR1;pvalue=8.77e-10;qvalue=1.19e-06;sequence=YLLVLDDVWDDMNNY;
Pish	fimo	sequence_motif	296	310	104	+	.	Name=4_Pish+;Alias=;ID=4-1-Pish;pvalue=3.81e-11;qvalue=8.07e-08;sequence=FLLVLDDVWFDESVN;
Pit	fimo	sequence_motif	271	285	81.8	+	.	Name=4_Pit+;Alias=;ID=4-1-Pit;pvalue=6.62e-09;qvalue=7.59e-06;sequence=VFLVLDDVWKSDVWI;
Pit	fimo	sequence_motif	826	840	41.5	+	.	Name=4_Pit+;Alias=;ID=4-2-Pit;pvalue=7.13e-05;qvalue=0.0536;sequence=ELLLITNMSNLESWS;
Pi-ta	fimo	sequence_motif	316	330	45.6	+	.	Name=4_Pi-ta+;Alias=;ID=4-1-Pi-ta;pvalue=2.78e-05;qvalue=0.0253;sequence=YFIIIEDLWASSMWD;
Pi-ta-RGA4	fimo	sequence_motif	282	296	56.7	+	.	Name=4_Pi-ta-RGA4+;Alias=;ID=4-1-Pi-ta-RGA4;pvalue=2.13e-06;qvalue=0.00205;sequence=YLIVLDDISMEQWNA;
Piz-t	fimo	sequence_motif	279	293	106	+	.	Name=4_Piz-t+;Alias=;ID=4-1-Piz-t;pvalue=2.72e-11;qvalue=6.22e-08;sequence=YFVVLDDLWILHDWN;
Pl8	fimo	sequence_motif	271	285	133	+	.	Name=4_Pl8+;Alias=;ID=4-1-Pl8;pvalue=4.54e-14;qvalue=2.25e-10;sequence=FLVVLDDVWNENYDD;
Pl8	fimo	sequence_motif	483	497	41.6	+	.	Name=4_Pl8+;Alias=;ID=4-2-Pl8;pvalue=6.9e-05;qvalue=0.0531;sequence=FFVMHDLINDLATFV;
Pl17	fimo	sequence_motif	400	414	109	+	.	Name=4_Pl17+;Alias=;ID=4-1-Pl17;pvalue=1.15e-11;qvalue=2.99e-08;sequence=VLVVLDDVDELGQLE;
Pl17	fimo	sequence_motif	581	595	40.2	+	.	Name=4_Pl17+;Alias=;ID=4-2-Pl17;pvalue=9.58e-05;qvalue=0.0675;sequence=LITIVDDIIDMHDVL;
Pm2	fimo	sequence_motif	308	322	92	+	.	Name=4_Pm2+;Alias=;ID=4-1-Pm2;pvalue=6.33e-10;qvalue=9.42e-07;sequence=FLLVLDDVWEDKKRD;
Pm2	fimo	sequence_motif	840	854	41.6	+	.	Name=4_Pm2+;Alias=;ID=4-2-Pm2;pvalue=6.93e-05;qvalue=0.0532;sequence=ELLVLDNLPKLRQIG;
Pm3a	fimo	sequence_motif	278	292	120	+	.	Name=4_Pm3a+;Alias=;ID=4-1-Pm3a;pvalue=1.03e-12;qvalue=3.6e-09;sequence=YLLVLDDVWDNKELR;
Pm3b	fimo	sequence_motif	278	292	120	+	.	Name=4_Pm3b+;Alias=;ID=4-1-Pm3b;pvalue=1.03e-12;qvalue=3.6e-09;sequence=YLLVLDDVWDNKELR;
Pm3c	fimo	sequence_motif	278	292	120	+	.	Name=4_Pm3c+;Alias=;ID=4-1-Pm3c;pvalue=1.03e-12;qvalue=3.6e-09;sequence=YLLVLDDVWDNKELR;
Pm3CS	fimo	sequence_motif	278	292	120	+	.	Name=4_Pm3CS+;Alias=;ID=4-1-Pm3CS;pvalue=1.03e-12;qvalue=3.6e-09;sequence=YLLVLDDVWDNKELR;
Pm3d	fimo	sequence_motif	278	292	120	+	.	Name=4_Pm3d+;Alias=;ID=4-1-Pm3d;pvalue=1.03e-12;qvalue=3.6e-09;sequence=YLLVLDDVWDNKELR;
Pm3e	fimo	sequence_motif	278	292	120	+	.	Name=4_Pm3e+;Alias=;ID=4-1-Pm3e;pvalue=1.03e-12;qvalue=3.6e-09;sequence=YLLVLDDVWDNKELR;
Pm3f	fimo	sequence_motif	278	292	120	+	.	Name=4_Pm3f+;Alias=;ID=4-1-Pm3f;pvalue=1.03e-12;qvalue=3.6e-09;sequence=YLLVLDDVWDNKELR;
Pm3g	fimo	sequence_motif	278	292	120	+	.	Name=4_Pm3g+;Alias=;ID=4-1-Pm3g;pvalue=1.03e-12;qvalue=3.6e-09;sequence=YLLVLDDVWDNKELR;
Pm3k	fimo	sequence_motif	278	292	120	+	.	Name=4_Pm3k+;Alias=;ID=4-1-Pm3k;pvalue=1.03e-12;qvalue=3.6e-09;sequence=YLLVLDDVWDNKELR;
Pm5a	fimo	sequence_motif	284	298	89.5	+	.	Name=4_Pm5a+;Alias=;ID=4-1-Pm5a;pvalue=1.12e-09;qvalue=1.47e-06;sequence=YLIVLDDLWTASVWH;
Pm5a	fimo	sequence_motif	504	518	42.9	+	.	Name=4_Pm5a+;Alias=;ID=4-2-Pm5a;pvalue=5.11e-05;qvalue=0.0413;sequence=HHLVLDFIRSKSLDE;
Pm5a	fimo	sequence_motif	191	205	40.7	+	.	Name=4_Pm5a+;Alias=;ID=4-3-Pm5a;pvalue=8.55e-05;qvalue=0.0615;sequence=QLLALDDDVNDKTLK;
Pm5b	fimo	sequence_motif	284	298	89.5	+	.	Name=4_Pm5b+;Alias=;ID=4-1-Pm5b;pvalue=1.12e-09;qvalue=1.47e-06;sequence=YLIVLDDLWTASVWH;
Pm5b	fimo	sequence_motif	510	524	42.9	+	.	Name=4_Pm5b+;Alias=;ID=4-2-Pm5b;pvalue=5.11e-05;qvalue=0.0413;sequence=HHLVLDFIRSKSLDE;
Pm5b	fimo	sequence_motif	191	205	40.7	+	.	Name=4_Pm5b+;Alias=;ID=4-3-Pm5b;pvalue=8.55e-05;qvalue=0.0615;sequence=QLLALDDDVNDKTLK;
Pm5-BMDM	fimo	sequence_motif	284	298	89.5	+	.	Name=4_Pm5-BMDM+;Alias=;ID=4-1-Pm5-BMDM;pvalue=1.12e-09;qvalue=1.47e-06;sequence=YLIVLDDLWTASVWH;
Pm5-BMDM	fimo	sequence_motif	504	518	42.9	+	.	Name=4_Pm5-BMDM+;Alias=;ID=4-2-Pm5-BMDM;pvalue=5.11e-05;qvalue=0.0413;sequence=HHLVLDFIRSKSLDE;
Pm5-BMDM	fimo	sequence_motif	191	205	40.7	+	.	Name=4_Pm5-BMDM+;Alias=;ID=4-3-Pm5-BMDM;pvalue=8.55e-05;qvalue=0.0615;sequence=QLLALDDDVNDKTLK;
Pm5-CS	fimo	sequence_motif	284	298	89.5	+	.	Name=4_Pm5-CS+;Alias=;ID=4-1-Pm5-CS;pvalue=1.12e-09;qvalue=1.47e-06;sequence=YLIVLDDLWTASVWH;
Pm5-CS	fimo	sequence_motif	504	518	42.9	+	.	Name=4_Pm5-CS+;Alias=;ID=4-2-Pm5-CS;pvalue=5.11e-05;qvalue=0.0413;sequence=HHLVLDFIRSKSLDE;
Pm5-CS	fimo	sequence_motif	191	205	40.7	+	.	Name=4_Pm5-CS+;Alias=;ID=4-3-Pm5-CS;pvalue=8.55e-05;qvalue=0.0615;sequence=QLLALDDDVNDKTLK;
Pm5e	fimo	sequence_motif	284	298	89.5	+	.	Name=4_Pm5e+;Alias=;ID=4-1-Pm5e;pvalue=1.12e-09;qvalue=1.47e-06;sequence=YLIVLDDLWTASVWH;
Pm5e	fimo	sequence_motif	504	518	42.9	+	.	Name=4_Pm5e+;Alias=;ID=4-2-Pm5e;pvalue=5.11e-05;qvalue=0.0413;sequence=HHLVLDFIRSKSLDE;
Pm5e	fimo	sequence_motif	191	205	40.7	+	.	Name=4_Pm5e+;Alias=;ID=4-3-Pm5e;pvalue=8.55e-05;qvalue=0.0615;sequence=QLLALDDDVNDKTLK;
Pm5-ND	fimo	sequence_motif	284	298	89.5	+	.	Name=4_Pm5-ND+;Alias=;ID=4-1-Pm5-ND;pvalue=1.12e-09;qvalue=1.47e-06;sequence=YLIVLDDLWTASVWH;
Pm5-ND	fimo	sequence_motif	504	518	42.9	+	.	Name=4_Pm5-ND+;Alias=;ID=4-2-Pm5-ND;pvalue=5.11e-05;qvalue=0.0413;sequence=HHLVLDFIRSKSLDE;
Pm5-ND	fimo	sequence_motif	191	205	40.7	+	.	Name=4_Pm5-ND+;Alias=;ID=4-3-Pm5-ND;pvalue=8.55e-05;qvalue=0.0615;sequence=QLLALDDDVNDKTLK;
Pm8	fimo	sequence_motif	278	292	123	+	.	Name=4_Pm8+;Alias=;ID=4-1-Pm8;pvalue=4.56e-13;qvalue=1.75e-09;sequence=YLLVLDDVWNREVHK;
Pm17	fimo	sequence_motif	278	292	128	+	.	Name=4_Pm17+;Alias=;ID=4-1-Pm17;pvalue=1.49e-13;qvalue=6.41e-10;sequence=YLIVLDDVWNREVHK;
Pm21	fimo	sequence_motif	268	282	73.3	+	.	Name=4_Pm21+;Alias=;ID=4-1-Pm21;pvalue=4.67e-08;qvalue=5.01e-05;sequence=YLIVVDDLWYQSTWN;
Pm41	fimo	sequence_motif	276	290	101	+	.	Name=4_Pm41+;Alias=;ID=4-1-Pm41;pvalue=8.21e-11;qvalue=1.55e-07;sequence=YFVVIDDIWDARNWD;
Pm60	fimo	sequence_motif	338	352	75.9	+	.	Name=4_Pm60+;Alias=;ID=4-1-Pm60;pvalue=2.59e-08;qvalue=2.81e-05;sequence=FLIVFDDMWKCSNQG;
Pm60a	fimo	sequence_motif	338	352	75.9	+	.	Name=4_Pm60a+;Alias=;ID=4-1-Pm60a;pvalue=2.59e-08;qvalue=2.81e-05;sequence=FLIVFDDMWKCSNQG;
Pm60b	fimo	sequence_motif	338	352	75.9	+	.	Name=4_Pm60b+;Alias=;ID=4-1-Pm60b;pvalue=2.59e-08;qvalue=2.81e-05;sequence=FLIVFDDMWKCSNQG;
PmR1	fimo	sequence_motif	322	336	107	+	.	Name=4_PmR1+;Alias=;ID=4-1-PmR1;pvalue=1.92e-11;qvalue=4.62e-08;sequence=FLIVLDDIWECNSQG;
PmR1	fimo	sequence_motif	88	102	40.8	+	.	Name=4_PmR1+;Alias=;ID=4-2-PmR1;pvalue=8.26e-05;qvalue=0.0606;sequence=YFIIQDDLDGTKYAV;
Prf	fimo	sequence_motif	1197	1211	104	+	.	Name=4_Prf+;Alias=;ID=4-1-Prf;pvalue=4.01e-11;qvalue=8.44e-08;sequence=FLILIDDVWDYKVWD;
Prv^1	fimo	sequence_motif	1023	1037	84.5	+	.	Name=4_Prv^1+;Alias=;ID=4-1-Prv^1;pvalue=3.54e-09;qvalue=4.36e-06;sequence=VLIVLDGVDERNQIE;
Prv^1	fimo	sequence_motif	342	356	82.1	+	.	Name=4_Prv^1+;Alias=;ID=4-2-Prv^1;pvalue=6.17e-09;qvalue=7.14e-06;sequence=VLIVLDGISETSQLE;
Prv^2	fimo	sequence_motif	342	356	82.1	+	.	Name=4_Prv^2+;Alias=;ID=4-1-Prv^2;pvalue=6.17e-09;qvalue=7.14e-06;sequence=VLIVLDGISETSQLE;
Ptr1	fimo	sequence_motif	270	284	136	+	.	Name=4_Ptr1+;Alias=;ID=4-1-Ptr1;pvalue=2.62e-14;qvalue=1.45e-10;sequence=YLLVLDDVWNEDQHK;
PvLOV	fimo	sequence_motif	283	297	81.7	+	.	Name=4_PvLOV+;Alias=;ID=4-1-PvLOV;pvalue=6.73e-09;qvalue=7.71e-06;sequence=FLLVLDDVWNENYAS;
PvLOV	fimo	sequence_motif	398	412	47.7	+	.	Name=4_PvLOV+;Alias=;ID=4-2-PvLOV;pvalue=1.69e-05;qvalue=0.0157;sequence=VKILESDMWHLSDND;
Pvr4	fimo	sequence_motif	253	267	108	+	.	Name=4_Pvr4+;Alias=;ID=4-1-Pvr4;pvalue=1.62e-11;qvalue=3.99e-08;sequence=VLVILDDVWKKVDLK;
R1	fimo	sequence_motif	648	662	119	+	.	Name=4_R1+;Alias=;ID=4-1-R1;pvalue=1.39e-12;qvalue=4.71e-09;sequence=YLILVDDVWENSVWD;
R2	fimo	sequence_motif	269	283	131	+	.	Name=4_R2+;Alias=;ID=4-1-R2;pvalue=7.17e-14;qvalue=3.47e-10;sequence=YLVMVDDVWQKEAWD;
R2	fimo	sequence_motif	792	806	43.7	+	.	Name=4_R2+;Alias=;ID=4-2-R2;pvalue=4.29e-05;qvalue=0.0366;sequence=EFLHLRDLWKLERWD;
R2-like	fimo	sequence_motif	269	283	139	+	.	Name=4_R2-like+;Alias=;ID=4-1-R2-like;pvalue=1.27e-14;qvalue=9.66e-11;sequence=YLVVVDDVWQREAWE;
R2-like	fimo	sequence_motif	794	808	43.7	+	.	Name=4_R2-like+;Alias=;ID=4-2-R2-like;pvalue=4.29e-05;qvalue=0.0366;sequence=EFLHLRDLWKLERWD;
R3a	fimo	sequence_motif	283	297	119	+	.	Name=4_R3a+;Alias=;ID=4-1-R3a;pvalue=1.28e-12;qvalue=4.36e-09;sequence=FLIVLDDVWNDNYNK;
R3b	fimo	sequence_motif	278	292	105	+	.	Name=4_R3b+;Alias=;ID=4-1-R3b;pvalue=3.14e-11;qvalue=7.11e-08;sequence=FLIVLDDVWNENYKE;
R8	fimo	sequence_motif	634	648	142	+	.	Name=4_R8+;Alias=;ID=4-1-R8;pvalue=6.09e-15;qvalue=9.37e-11;sequence=YLIVLDDMWDCMVWD;
R9a	fimo	sequence_motif	258	272	129	+	.	Name=4_R9a+;Alias=;ID=4-1-R9a;pvalue=1.22e-13;qvalue=5.36e-10;sequence=YVILLDDIWDTKIWD;
RAC1	fimo	sequence_motif	295	309	93	+	.	Name=4_RAC1+;Alias=;ID=4-1-RAC1;pvalue=4.98e-10;qvalue=7.79e-07;sequence=VLIIIDDLDDIMVLD;
RCT1	fimo	sequence_motif	321	335	102	+	.	Name=4_RCT1+;Alias=;ID=4-1-RCT1;pvalue=6.58e-11;qvalue=1.27e-07;sequence=VLLVLDDVNKLDQLN;
RCT1	fimo	sequence_motif	1063	1077	42.2	+	.	Name=4_RCT1+;Alias=;ID=4-2-RCT1;pvalue=6.03e-05;qvalue=0.0469;sequence=VLVDIGDENECAAMR;
RCT1	fimo	sequence_motif	149	163	40.3	+	.	Name=4_RCT1+;Alias=;ID=4-3-RCT1;pvalue=9.32e-05;qvalue=0.0662;sequence=FLNLLNRISHEEKWM;
RCY1	fimo	sequence_motif	265	279	160	+	.	Name=4_RCY1+;Alias=;ID=4-1-RCY1;pvalue=1e-16;qvalue=8e-12;sequence=YLVVLDDVWKKEDWD;
RDG2A	fimo	sequence_motif	272	286	77.1	+	.	Name=4_RDG2A+;Alias=;ID=4-1-RDG2A;pvalue=1.96e-08;qvalue=2.16e-05;sequence=FMLVLDDVWNEDERK;
RFL1	fimo	sequence_motif	260	274	92.7	+	.	Name=4_RFL1+;Alias=;ID=4-1-RFL1;pvalue=5.36e-10;qvalue=8.36e-07;sequence=FVLLLDDIWEKVELK;
RGA2	fimo	sequence_motif	279	293	87.6	+	.	Name=4_RGA2+;Alias=;ID=4-1-RGA2;pvalue=1.73e-09;qvalue=2.21e-06;sequence=YLIVIDGMSTTEEWD;
RGA2	fimo	sequence_motif	487	501	80.1	+	.	Name=4_RGA2+;Alias=;ID=4-2-RGA2;pvalue=9.71e-09;qvalue=1.1e-05;sequence=CLIVLDDLSSTREWD;
RGA2a	fimo	sequence_motif	294	308	66.5	+	.	Name=4_RGA2a+;Alias=;ID=4-1-RGA2a;pvalue=2.21e-07;qvalue=0.000226;sequence=YIIVIDNLWASSTWD;
RGC2B	fimo	sequence_motif	259	273	115	+	.	Name=4_RGC2B+;Alias=;ID=4-1-RGC2B;pvalue=3.45e-12;qvalue=1.05e-08;sequence=FLIVLDDVWQLVDLE;
RLM1A	fimo	sequence_motif	293	307	101	+	.	Name=4_RLM1A+;Alias=;ID=4-1-RLM1A;pvalue=7.47e-11;qvalue=1.43e-07;sequence=VFIILDDVNDVKQLE;
RLM1B	fimo	sequence_motif	293	307	101	+	.	Name=4_RLM1B+;Alias=;ID=4-1-RLM1B;pvalue=7.71e-11;qvalue=1.47e-07;sequence=VLIILDDVNKLKQLE;
RLM3_Col	fimo	sequence_motif	283	297	114	+	.	Name=4_RLM3_Col+;Alias=;ID=4-1-RLM3_Col;pvalue=3.85e-12;qvalue=1.16e-08;sequence=VLIVLDDVDDIELLK;
Roq1	fimo	sequence_motif	295	309	118	+	.	Name=4_Roq1+;Alias=;ID=4-1-Roq1;pvalue=1.41e-12;qvalue=4.72e-09;sequence=VLVVLDDVNHNDQLD;
Rp1-D	fimo	sequence_motif	295	309	107	+	.	Name=4_Rp1-D+;Alias=;ID=4-1-Rp1-D;pvalue=1.82e-11;qvalue=4.41e-08;sequence=FLLVLDDVWFEKSHN;
Rp3-1	fimo	sequence_motif	273	287	81.9	+	.	Name=4_Rp3-1+;Alias=;ID=4-1-Rp3-1;pvalue=6.43e-09;qvalue=7.42e-06;sequence=FLAVLDDVWTEDRVE;
Rp3-1	fimo	sequence_motif	923	937	41.8	+	.	Name=4_Rp3-1+;Alias=;ID=4-2-Rp3-1;pvalue=6.54e-05;qvalue=0.0505;sequence=TELVLDNLPNLEHLG;
Rpa1	fimo	sequence_motif	274	288	138	+	.	Name=4_Rpa1+;Alias=;ID=4-1-Rpa1;pvalue=1.73e-14;qvalue=1.08e-10;sequence=YLIVIDDVWSTKIWD;
Rpa1	fimo	sequence_motif	632	646	47.6	+	.	Name=4_Rpa1+;Alias=;ID=4-2-Rpa1;pvalue=1.75e-05;qvalue=0.0161;sequence=VITLPDYIWNMKQLR;
Rpg1b	fimo	sequence_motif	289	303	98.8	+	.	Name=4_Rpg1b+;Alias=;ID=4-1-Rpg1b;pvalue=1.32e-10;qvalue=2.36e-07;sequence=FLLVLDDVWNENRLK;
Rpg1r	fimo	sequence_motif	290	304	90.3	+	.	Name=4_Rpg1r+;Alias=;ID=4-1-Rpg1r;pvalue=9.23e-10;qvalue=1.25e-06;sequence=FLLVLDNVWNENRLK;
RPG5	fimo	sequence_motif	402	416	73	+	.	Name=4_RPG5+;Alias=;ID=4-1-RPG5;pvalue=4.95e-08;qvalue=5.27e-05;sequence=YFIVVDDLWASSEWD;
Rph1	fimo	sequence_motif	320	334	107	+	.	Name=4_Rph1+;Alias=;ID=4-1-Rph1;pvalue=2.11e-11;qvalue=5.03e-08;sequence=YLVLVDDVWSAATWE;
Rph15	fimo	sequence_motif	431	445	94.7	+	.	Name=4_Rph15+;Alias=;ID=4-1-Rph15;pvalue=3.34e-10;qvalue=5.56e-07;sequence=VLLILDDVWDDMNDG;
RPi-abpt	fimo	sequence_motif	269	283	139	+	.	Name=4_RPi-abpt+;Alias=;ID=4-1-RPi-abpt;pvalue=1.27e-14;qvalue=9.66e-11;sequence=YLVVVDDVWQREAWE;
RPi-abpt	fimo	sequence_motif	792	806	43.7	+	.	Name=4_RPi-abpt+;Alias=;ID=4-2-RPi-abpt;pvalue=4.29e-05;qvalue=0.0366;sequence=EFLHLRDLWKLERWD;
Rpi-amr1e	fimo	sequence_motif	277	291	137	+	.	Name=4_Rpi-amr1e+;Alias=;ID=4-1-Rpi-amr1e;pvalue=1.78e-14;qvalue=1.08e-10;sequence=FLIVIDDIWSTEAWD;
Rpi-amr1e	fimo	sequence_motif	330	344	41.5	+	.	Name=4_Rpi-amr1e+;Alias=;ID=4-2-Rpi-amr1e;pvalue=7.07e-05;qvalue=0.0533;sequence=SFLSLDDSWNLFTEK;
Rpi-amr1e-1032	fimo	sequence_motif	251	265	104	+	.	Name=4_Rpi-amr1e-1032+;Alias=;ID=4-1-Rpi-amr1e-1032;pvalue=3.81e-11;qvalue=8.07e-08;sequence=FLIVIDDIWSTQAWD;
Rpi-amr1e-1032	fimo	sequence_motif	304	318	41.5	+	.	Name=4_Rpi-amr1e-1032+;Alias=;ID=4-2-Rpi-amr1e-1032;pvalue=7.07e-05;qvalue=0.0533;sequence=SFLSLDDSWNLFTEK;
Rpi-amr1e-1101	fimo	sequence_motif	252	266	104	+	.	Name=4_Rpi-amr1e-1101+;Alias=;ID=4-1-Rpi-amr1e-1101;pvalue=3.81e-11;qvalue=8.07e-08;sequence=FLIVIDDIWSTQAWD;
Rpi-amr1e-1101	fimo	sequence_motif	305	319	41.5	+	.	Name=4_Rpi-amr1e-1101+;Alias=;ID=4-2-Rpi-amr1e-1101;pvalue=7.07e-05;qvalue=0.0533;sequence=SFLSLDDSWNLFTEK;
Rpi-amr1e-1123	fimo	sequence_motif	252	266	104	+	.	Name=4_Rpi-amr1e-1123+;Alias=;ID=4-1-Rpi-amr1e-1123;pvalue=3.81e-11;qvalue=8.07e-08;sequence=FLIVIDDIWSTQAWD;
Rpi-amr1e-1123	fimo	sequence_motif	305	319	41.5	+	.	Name=4_Rpi-amr1e-1123+;Alias=;ID=4-2-Rpi-amr1e-1123;pvalue=7.07e-05;qvalue=0.0533;sequence=SFLSLDDSWNLFTEK;
Rpi-amr1e-2271	fimo	sequence_motif	244	258	148	+	.	Name=4_Rpi-amr1e-2271+;Alias=;ID=4-1-Rpi-amr1e-2271;pvalue=1.76e-15;qvalue=4.69e-11;sequence=FLIVIDDIWNTEAWD;
Rpi-amr1e-2271	fimo	sequence_motif	297	311	41.5	+	.	Name=4_Rpi-amr1e-2271+;Alias=;ID=4-2-Rpi-amr1e-2271;pvalue=7.07e-05;qvalue=0.0533;sequence=SFLSLDDSWNLFTEK;
Rpi-amr1e-2272	fimo	sequence_motif	252	266	137	+	.	Name=4_Rpi-amr1e-2272+;Alias=;ID=4-1-Rpi-amr1e-2272;pvalue=1.78e-14;qvalue=1.08e-10;sequence=FLIVIDDIWSTEAWD;
Rpi-amr1e-2272	fimo	sequence_motif	305	319	41.5	+	.	Name=4_Rpi-amr1e-2272+;Alias=;ID=4-2-Rpi-amr1e-2272;pvalue=7.07e-05;qvalue=0.0533;sequence=SFLSLDDSWNLFTEK;
Rpi-amr1e-2300	fimo	sequence_motif	251	265	137	+	.	Name=4_Rpi-amr1e-2300+;Alias=;ID=4-1-Rpi-amr1e-2300;pvalue=1.78e-14;qvalue=1.08e-10;sequence=FLIVIDDIWSTEAWD;
Rpi-amr1e-2300	fimo	sequence_motif	304	318	41.5	+	.	Name=4_Rpi-amr1e-2300+;Alias=;ID=4-2-Rpi-amr1e-2300;pvalue=7.07e-05;qvalue=0.0533;sequence=SFLSLDDSWNLFTEK;
Rpi-amr1e-2307	fimo	sequence_motif	252	266	104	+	.	Name=4_Rpi-amr1e-2307+;Alias=;ID=4-1-Rpi-amr1e-2307;pvalue=3.81e-11;qvalue=8.07e-08;sequence=FLIVIDDIWSTQAWD;
Rpi-amr1e-2307	fimo	sequence_motif	305	319	41.5	+	.	Name=4_Rpi-amr1e-2307+;Alias=;ID=4-2-Rpi-amr1e-2307;pvalue=7.07e-05;qvalue=0.0533;sequence=SFLSLDDSWNLFTEK;
Rpi-amr1e-3408	fimo	sequence_motif	251	265	104	+	.	Name=4_Rpi-amr1e-3408+;Alias=;ID=4-1-Rpi-amr1e-3408;pvalue=3.81e-11;qvalue=8.07e-08;sequence=FLIVIDDIWSTQAWD;
Rpi-amr1e-3408	fimo	sequence_motif	304	318	41.5	+	.	Name=4_Rpi-amr1e-3408+;Alias=;ID=4-2-Rpi-amr1e-3408;pvalue=7.07e-05;qvalue=0.0533;sequence=SFLSLDDSWNLFTEK;
Rpi-amr1e-3409	fimo	sequence_motif	252	266	104	+	.	Name=4_Rpi-amr1e-3409+;Alias=;ID=4-1-Rpi-amr1e-3409;pvalue=3.81e-11;qvalue=8.07e-08;sequence=FLIVIDDIWSTQAWD;
Rpi-amr1e-3409	fimo	sequence_motif	305	319	41.5	+	.	Name=4_Rpi-amr1e-3409+;Alias=;ID=4-2-Rpi-amr1e-3409;pvalue=7.07e-05;qvalue=0.0533;sequence=SFLSLDDSWNLFTEK;
Rpi-amr3i	fimo	sequence_motif	257	271	134	+	.	Name=4_Rpi-amr3i+;Alias=;ID=4-1-Rpi-amr3i;pvalue=3.58e-14;qvalue=1.81e-10;sequence=YLVVVDDIWSRDVWD;
Rpi-blb1	fimo	sequence_motif	257	271	136	+	.	Name=4_Rpi-blb1+;Alias=;ID=4-1-Rpi-blb1;pvalue=2.32e-14;qvalue=1.35e-10;sequence=YLLVLDDVWNEDQQK;
Rpi-blb2	fimo	sequence_motif	634	648	164	+	.	Name=4_Rpi-blb2+;Alias=;ID=4-1-Rpi-blb2;pvalue=4.24e-17;qvalue=8e-12;sequence=YLIVLDDVWDTNTWD;
Rpi-blb2	fimo	sequence_motif	998	1012	45.1	+	.	Name=4_Rpi-blb2+;Alias=;ID=4-2-Rpi-blb2;pvalue=3.06e-05;qvalue=0.0277;sequence=TLILLPRIWDLVKLQ;
Rpi-blb3	fimo	sequence_motif	269	283	139	+	.	Name=4_Rpi-blb3+;Alias=;ID=4-1-Rpi-blb3;pvalue=1.27e-14;qvalue=9.66e-11;sequence=YLVVVDDVWQREAWE;
Rpi-blb3	fimo	sequence_motif	794	808	43.7	+	.	Name=4_Rpi-blb3+;Alias=;ID=4-2-Rpi-blb3;pvalue=4.29e-05;qvalue=0.0366;sequence=EFLHLRDLWKLERWD;
Rpi-bt1	fimo	sequence_motif	257	271	135	+	.	Name=4_Rpi-bt1+;Alias=;ID=4-1-Rpi-bt1;pvalue=3.13e-14;qvalue=1.62e-10;sequence=YLLVLDDVWNEDQDK;
Rpi-chcl	fimo	sequence_motif	311	325	68.6	+	.	Name=4_Rpi-chcl+;Alias=;ID=4-1-Rpi-chcl;pvalue=1.37e-07;qvalue=0.000142;sequence=YLLVLDDLWCVDSTS;
Rpi-chcl	fimo	sequence_motif	885	899	41.6	+	.	Name=4_Rpi-chcl+;Alias=;ID=4-2-Rpi-chcl;pvalue=6.9e-05;qvalue=0.0531;sequence=KKLVLKDMRSLIEWK;
Rpi-edn1.1	fimo	sequence_motif	269	283	139	+	.	Name=4_Rpi-edn1.1+;Alias=;ID=4-1-Rpi-edn1.1;pvalue=1.27e-14;qvalue=9.66e-11;sequence=YLVVVDDVWQREAWE;
Rpi-edn1.1	fimo	sequence_motif	794	808	43.7	+	.	Name=4_Rpi-edn1.1+;Alias=;ID=4-2-Rpi-edn1.1;pvalue=4.29e-05;qvalue=0.0366;sequence=EFLHLRDLWKLERWD;
Rpi-edn2	fimo	sequence_motif	258	272	129	+	.	Name=4_Rpi-edn2+;Alias=;ID=4-1-Rpi-edn2;pvalue=1.22e-13;qvalue=5.36e-10;sequence=YVILLDDIWDTKIWD;
Rpi-hcb1.1	fimo	sequence_motif	258	272	129	+	.	Name=4_Rpi-hcb1.1+;Alias=;ID=4-1-Rpi-hcb1.1;pvalue=1.22e-13;qvalue=5.36e-10;sequence=YVILLDDIWDTKIWD;
Rpi-hcb1.2	fimo	sequence_motif	258	272	125	+	.	Name=4_Rpi-hcb1.2+;Alias=;ID=4-1-Rpi-hcb1.2;pvalue=2.86e-13;qvalue=1.12e-09;sequence=YVILLDDIWDVEIWD;
Rpi-hjt1.1	fimo	sequence_motif	269	283	139	+	.	Name=4_Rpi-hjt1.1+;Alias=;ID=4-1-Rpi-hjt1.1;pvalue=1.27e-14;qvalue=9.66e-11;sequence=YLVVVDDVWQREAWE;
Rpi-hjt1.1	fimo	sequence_motif	794	808	43.7	+	.	Name=4_Rpi-hjt1.1+;Alias=;ID=4-2-Rpi-hjt1.1;pvalue=4.29e-05;qvalue=0.0366;sequence=EFLHLRDLWKLERWD;
Rpi-hjt1.2	fimo	sequence_motif	269	283	139	+	.	Name=4_Rpi-hjt1.2+;Alias=;ID=4-1-Rpi-hjt1.2;pvalue=1.27e-14;qvalue=9.66e-11;sequence=YLVVVDDVWQREAWE;
Rpi-hjt1.2	fimo	sequence_motif	794	808	43.7	+	.	Name=4_Rpi-hjt1.2+;Alias=;ID=4-2-Rpi-hjt1.2;pvalue=4.29e-05;qvalue=0.0366;sequence=EFLHLRDLWKLERWD;
Rpi-hjt1.3	fimo	sequence_motif	269	283	139	+	.	Name=4_Rpi-hjt1.3+;Alias=;ID=4-1-Rpi-hjt1.3;pvalue=1.27e-14;qvalue=9.66e-11;sequence=YLVVVDDVWQREAWE;
Rpi-hjt1.3	fimo	sequence_motif	794	808	43.7	+	.	Name=4_Rpi-hjt1.3+;Alias=;ID=4-2-Rpi-hjt1.3;pvalue=4.29e-05;qvalue=0.0366;sequence=EFLHLRDLWKLERWD;
Rpi-mcq1.1	fimo	sequence_motif	257	271	125	+	.	Name=4_Rpi-mcq1.1+;Alias=;ID=4-1-Rpi-mcq1.1;pvalue=2.86e-13;qvalue=1.12e-09;sequence=YVILLDDIWDVEIWD;
Rpi-mcq1.2	fimo	sequence_motif	255	269	125	+	.	Name=4_Rpi-mcq1.2+;Alias=;ID=4-1-Rpi-mcq1.2;pvalue=2.86e-13;qvalue=1.12e-09;sequence=YVILLDDIWDVEIWD;
Rpi-pta1	fimo	sequence_motif	257	271	136	+	.	Name=4_Rpi-pta1+;Alias=;ID=4-1-Rpi-pta1;pvalue=2.32e-14;qvalue=1.35e-10;sequence=YLLVLDDVWNEDQQK;
Rpi-snk1.1	fimo	sequence_motif	269	283	139	+	.	Name=4_Rpi-snk1.1+;Alias=;ID=4-1-Rpi-snk1.1;pvalue=1.27e-14;qvalue=9.66e-11;sequence=YLVVVDDVWQREAWE;
Rpi-snk1.1	fimo	sequence_motif	794	808	43.7	+	.	Name=4_Rpi-snk1.1+;Alias=;ID=4-2-Rpi-snk1.1;pvalue=4.29e-05;qvalue=0.0366;sequence=EFLHLRDLWKLERWD;
Rpi-snk1.2	fimo	sequence_motif	266	280	139	+	.	Name=4_Rpi-snk1.2+;Alias=;ID=4-1-Rpi-snk1.2;pvalue=1.27e-14;qvalue=9.66e-11;sequence=YLVVVDDVWQREAWE;
Rpi-snk1.2	fimo	sequence_motif	791	805	43.7	+	.	Name=4_Rpi-snk1.2+;Alias=;ID=4-2-Rpi-snk1.2;pvalue=4.29e-05;qvalue=0.0366;sequence=EFLHLRDLWKLERWD;
Rpi-sto1	fimo	sequence_motif	257	271	136	+	.	Name=4_Rpi-sto1+;Alias=;ID=4-1-Rpi-sto1;pvalue=2.32e-14;qvalue=1.35e-10;sequence=YLLVLDDVWNEDQQK;
Rpi-sto2	fimo	sequence_motif	283	297	119	+	.	Name=4_Rpi-sto2+;Alias=;ID=4-1-Rpi-sto2;pvalue=1.28e-12;qvalue=4.36e-09;sequence=FLIVLDDVWNDNYNK;
Rpi-vnt1.1	fimo	sequence_motif	288	302	125	+	.	Name=4_Rpi-vnt1.1+;Alias=;ID=4-1-Rpi-vnt1.1;pvalue=2.86e-13;qvalue=1.12e-09;sequence=YVILLDDIWDVEIWD;
Rpi-vnt1.2	fimo	sequence_motif	302	316	125	+	.	Name=4_Rpi-vnt1.2+;Alias=;ID=4-1-Rpi-vnt1.2;pvalue=2.86e-13;qvalue=1.12e-09;sequence=YVILLDDIWDVEIWD;
Rpi-vnt1.3	fimo	sequence_motif	302	316	125	+	.	Name=4_Rpi-vnt1.3+;Alias=;ID=4-1-Rpi-vnt1.3;pvalue=2.86e-13;qvalue=1.12e-09;sequence=YVILLDDIWDVEIWD;
RPM1	fimo	sequence_motif	281	295	117	+	.	Name=4_RPM1+;Alias=;ID=4-1-RPM1;pvalue=1.89e-12;qvalue=6.19e-09;sequence=YIVVLDDVWTTGLWR;
RPP1-EstA	fimo	sequence_motif	375	389	92.4	+	.	Name=4_RPP1-EstA+;Alias=;ID=4-1-RPP1-EstA;pvalue=5.77e-10;qvalue=8.73e-07;sequence=VFLVLDEVDQLGQLD;
RPP1-NdA	fimo	sequence_motif	372	386	77.6	+	.	Name=4_RPP1-NdA+;Alias=;ID=4-1-RPP1-NdA;pvalue=1.73e-08;qvalue=1.92e-05;sequence=VFLVLDEVGHLGQLD;
Rpp1-R1	fimo	sequence_motif	581	595	69.1	+	.	Name=4_Rpp1-R1+;Alias=;ID=4-1-Rpp1-R1;pvalue=1.24e-07;qvalue=0.000129;sequence=TLLILDDVWDYIDLQ;
Rpp1-R3	fimo	sequence_motif	566	580	66.5	+	.	Name=4_Rpp1-R3+;Alias=;ID=4-1-Rpp1-R3;pvalue=2.26e-07;qvalue=0.000229;sequence=ALLILDDVWEYIDLQ;
Rpp1-R4	fimo	sequence_motif	562	576	69.1	+	.	Name=4_Rpp1-R4+;Alias=;ID=4-1-Rpp1-R4;pvalue=1.24e-07;qvalue=0.000129;sequence=TLLILDDVWDYIDLQ;
Rpp1-R5	fimo	sequence_motif	565	579	66.5	+	.	Name=4_Rpp1-R5+;Alias=;ID=4-1-Rpp1-R5;pvalue=2.26e-07;qvalue=0.000229;sequence=TLLILDDVWEYIDLQ;
RPP1-WsA	fimo	sequence_motif	333	347	92.4	+	.	Name=4_RPP1-WsA+;Alias=;ID=4-1-RPP1-WsA;pvalue=5.77e-10;qvalue=8.73e-07;sequence=VFLVLDEVDQLGQLD;
RPP1-WsB	fimo	sequence_motif	366	380	92.4	+	.	Name=4_RPP1-WsB+;Alias=;ID=4-1-RPP1-WsB;pvalue=5.77e-10;qvalue=8.73e-07;sequence=VFLVLDEVDQLGQLD;
RPP1-WsB	fimo	sequence_motif	273	287	42.6	+	.	Name=4_RPP1-WsB+;Alias=;ID=4-2-RPP1-WsB;pvalue=5.47e-05;qvalue=0.0432;sequence=LRLVLDEVRMIGIWG;
RPP1-WsC	fimo	sequence_motif	362	376	92.4	+	.	Name=4_RPP1-WsC+;Alias=;ID=4-1-RPP1-WsC;pvalue=5.77e-10;qvalue=8.73e-07;sequence=VFLVLDEVDQLGQLD;
RPP1-ZdrA	fimo	sequence_motif	379	393	92.4	+	.	Name=4_RPP1-ZdrA+;Alias=;ID=4-1-RPP1-ZdrA;pvalue=5.77e-10;qvalue=8.73e-07;sequence=VFLVLDEVDQLGQLD;
RPP2A	fimo	sequence_motif	285	299	107	+	.	Name=4_RPP2A+;Alias=;ID=4-1-RPP2A;pvalue=2.02e-11;qvalue=4.84e-08;sequence=VLIILDDVDDLELLK;
RPP2A	fimo	sequence_motif	843	857	63	+	.	Name=4_RPP2A+;Alias=;ID=4-2-RPP2A;pvalue=5.03e-07;qvalue=0.000497;sequence=ILLVLDDVSNARDAE;
RPP2B	fimo	sequence_motif	334	348	66.3	+	.	Name=4_RPP2B+;Alias=;ID=4-1-RPP2B;pvalue=2.35e-07;qvalue=0.000239;sequence=LFIVLDNVTEEKQIE;
RPP4	fimo	sequence_motif	289	303	85.3	+	.	Name=4_RPP4+;Alias=;ID=4-1-RPP4;pvalue=2.95e-09;qvalue=3.65e-06;sequence=VLILLDDVDNLEFLK;
Rpp4C4	fimo	sequence_motif	256	270	74.7	+	.	Name=4_Rpp4C4+;Alias=;ID=4-1-Rpp4C4;pvalue=3.39e-08;qvalue=3.65e-05;sequence=TLIILDDLWDGLDLN;
Rpp4C4	fimo	sequence_motif	40	54	62.8	+	.	Name=4_Rpp4C4+;Alias=;ID=4-2-Rpp4C4;pvalue=5.2e-07;qvalue=0.000512;sequence=YIVMLDNARKRVQNE;
RPP5	fimo	sequence_motif	291	305	85.3	+	.	Name=4_RPP5+;Alias=;ID=4-1-RPP5;pvalue=2.95e-09;qvalue=3.65e-06;sequence=VLILLDDVDNLEFLK;
RPP7	fimo	sequence_motif	272	286	108	+	.	Name=4_RPP7+;Alias=;ID=4-1-RPP7;pvalue=1.58e-11;qvalue=3.91e-08;sequence=SLIVLDDIWKKEDWE;
RPP7^Koch-1	fimo	sequence_motif	267	281	108	+	.	Name=4_RPP7^Koch-1+;Alias=;ID=4-1-RPP7^Koch-1;pvalue=1.58e-11;qvalue=3.91e-08;sequence=SLIVLDDIWKKEDWE;
RPP7^Krazo-2	fimo	sequence_motif	272	286	108	+	.	Name=4_RPP7^Krazo-2+;Alias=;ID=4-1-RPP7^Krazo-2;pvalue=1.58e-11;qvalue=3.91e-08;sequence=SLIVLDDIWKKEDWE;
RPP7^Mrk-0	fimo	sequence_motif	272	286	108	+	.	Name=4_RPP7^Mrk-0+;Alias=;ID=4-1-RPP7^Mrk-0;pvalue=1.58e-11;qvalue=3.91e-08;sequence=SLIVLDDIWKKEDWE;
RPP7b^Lerik1-3	fimo	sequence_motif	268	282	109	+	.	Name=4_RPP7b^Lerik1-3+;Alias=;ID=4-1-RPP7b^Lerik1-3;pvalue=1.39e-11;qvalue=3.57e-08;sequence=SLIVLDDIWEKEDWE;
RPP8	fimo	sequence_motif	268	282	160	+	.	Name=4_RPP8+;Alias=;ID=4-1-RPP8;pvalue=1e-16;qvalue=8e-12;sequence=YLVVLDDVWKKEDWD;
rpp8_sus	fimo	sequence_motif	268	282	160	+	.	Name=4_rpp8_sus+;Alias=;ID=4-1-rpp8_sus;pvalue=1e-16;qvalue=8e-12;sequence=YLVVLDDVWKKEDWD;
RPP13-Nd-1	fimo	sequence_motif	272	286	138	+	.	Name=4_RPP13-Nd-1+;Alias=;ID=4-1-RPP13-Nd-1;pvalue=1.73e-14;qvalue=1.08e-10;sequence=YLVVVDDIWEREAWE;
RPP13-Nd-1	fimo	sequence_motif	549	563	42.7	+	.	Name=4_RPP13-Nd-1+;Alias=;ID=4-2-RPP13-Nd-1;pvalue=5.32e-05;qvalue=0.0424;sequence=KFLVRLDVEKLKLLR;
RPP13-Rld-2	fimo	sequence_motif	272	286	138	+	.	Name=4_RPP13-Rld-2+;Alias=;ID=4-1-RPP13-Rld-2;pvalue=1.73e-14;qvalue=1.08e-10;sequence=YLVVVDDIWEREAWE;
RPP13-UKID5	fimo	sequence_motif	272	286	138	+	.	Name=4_RPP13-UKID5+;Alias=;ID=4-1-RPP13-UKID5;pvalue=1.73e-14;qvalue=1.08e-10;sequence=YLVVVDDIWEREAWE;
RPP13-UKID5	fimo	sequence_motif	553	567	42.7	+	.	Name=4_RPP13-UKID5+;Alias=;ID=4-2-RPP13-UKID5;pvalue=5.32e-05;qvalue=0.0424;sequence=KFLVRLDVEKLKLLR;
RPP13-UKID34	fimo	sequence_motif	272	286	138	+	.	Name=4_RPP13-UKID34+;Alias=;ID=4-1-RPP13-UKID34;pvalue=1.73e-14;qvalue=1.08e-10;sequence=YLVVVDDIWEREAWE;
RPP13-UKID34	fimo	sequence_motif	549	563	42.7	+	.	Name=4_RPP13-UKID34+;Alias=;ID=4-2-RPP13-UKID34;pvalue=5.32e-05;qvalue=0.0424;sequence=KFLVRLDVEKLKLLR;
RPP13-UKID36	fimo	sequence_motif	272	286	138	+	.	Name=4_RPP13-UKID36+;Alias=;ID=4-1-RPP13-UKID36;pvalue=1.73e-14;qvalue=1.08e-10;sequence=YLVVVDDIWEREAWE;
RPP13-UKID36	fimo	sequence_motif	553	567	42.7	+	.	Name=4_RPP13-UKID36+;Alias=;ID=4-2-RPP13-UKID36;pvalue=5.32e-05;qvalue=0.0424;sequence=KFLVRLDVEKLKLLR;
RPP13-UKID80	fimo	sequence_motif	272	286	138	+	.	Name=4_RPP13-UKID80+;Alias=;ID=4-1-RPP13-UKID80;pvalue=1.73e-14;qvalue=1.08e-10;sequence=YLVVVDDIWEREAWE;
RPP13-UKID80	fimo	sequence_motif	553	567	42.7	+	.	Name=4_RPP13-UKID80+;Alias=;ID=4-2-RPP13-UKID80;pvalue=5.32e-05;qvalue=0.0424;sequence=KFLVRLDVEKLKLLR;
RPP28	fimo	sequence_motif	338	352	91.2	+	.	Name=4_RPP28+;Alias=;ID=4-1-RPP28;pvalue=7.55e-10;qvalue=1.05e-06;sequence=VLVVLDDVDQSVQLD;
RPP28	fimo	sequence_motif	554	568	44.3	+	.	Name=4_RPP28+;Alias=;ID=4-2-RPP28;pvalue=3.74e-05;qvalue=0.033;sequence=FLVDARDISEVLADD;
RPP39	fimo	sequence_motif	257	271	91.5	+	.	Name=4_RPP39+;Alias=;ID=4-1-RPP39;pvalue=7.08e-10;qvalue=1.01e-06;sequence=FVLMLDDMWEKVDLE;
RPP39	fimo	sequence_motif	559	573	40	+	.	Name=4_RPP39+;Alias=;ID=4-2-RPP39;pvalue=9.95e-05;qvalue=0.0698;sequence=KLVVLDLHGNLDINK;
Rpr1	fimo	sequence_motif	271	285	97.2	+	.	Name=4_Rpr1+;Alias=;ID=4-1-Rpr1;pvalue=1.9e-10;qvalue=3.32e-07;sequence=FLIVLDDVWNREAYT;
Rps1-k-1	fimo	sequence_motif	264	278	138	+	.	Name=4_Rps1-k-1+;Alias=;ID=4-1-Rps1-k-1;pvalue=1.48e-14;qvalue=1.08e-10;sequence=FLIVLDDVWTEDYVD;
Rps1-k-2	fimo	sequence_motif	264	278	138	+	.	Name=4_Rps1-k-2+;Alias=;ID=4-1-Rps1-k-2;pvalue=1.48e-14;qvalue=1.08e-10;sequence=FLIVLDDVWTEDYVD;
RPS2	fimo	sequence_motif	257	271	108	+	.	Name=4_RPS2+;Alias=;ID=4-1-RPS2;pvalue=1.48e-11;qvalue=3.78e-08;sequence=FLLLLDDVWEEIDLE;
RPS4	fimo	sequence_motif	309	323	112	+	.	Name=4_RPS4+;Alias=;ID=4-1-RPS4;pvalue=5.92e-12;qvalue=1.72e-08;sequence=VLVVLDDVSKREQID;
RPS4	fimo	sequence_motif	560	574	48.1	+	.	Name=4_RPS4+;Alias=;ID=4-2-RPS4;pvalue=1.54e-05;qvalue=0.0143;sequence=IFLDLSEVEDETSLD;
RPS4^No-0	fimo	sequence_motif	309	323	112	+	.	Name=4_RPS4^No-0+;Alias=;ID=4-1-RPS4^No-0;pvalue=5.92e-12;qvalue=1.72e-08;sequence=VLVVLDDVSKREQID;
RPS4^No-0	fimo	sequence_motif	560	574	48.1	+	.	Name=4_RPS4^No-0+;Alias=;ID=4-2-RPS4^No-0;pvalue=1.54e-05;qvalue=0.0143;sequence=IFLDLSEVEDETSLD;
RPS4B	fimo	sequence_motif	314	328	72.4	+	.	Name=4_RPS4B+;Alias=;ID=4-1-RPS4B;pvalue=5.7e-08;qvalue=6.02e-05;sequence=VLVVLDDVSRREQIY;
RPS4-Ws	fimo	sequence_motif	309	323	112	+	.	Name=4_RPS4-Ws+;Alias=;ID=4-1-RPS4-Ws;pvalue=5.92e-12;qvalue=1.72e-08;sequence=VLVVLDDVSKREQID;
RPS4-Ws	fimo	sequence_motif	560	574	48.1	+	.	Name=4_RPS4-Ws+;Alias=;ID=4-2-RPS4-Ws;pvalue=1.54e-05;qvalue=0.0143;sequence=IFLDLSEVEDETSLD;
RPS5	fimo	sequence_motif	260	274	91.7	+	.	Name=4_RPS5+;Alias=;ID=4-1-RPS5;pvalue=6.76e-10;qvalue=9.99e-07;sequence=FVLLLDDIWEKVNLK;
RPS6	fimo	sequence_motif	298	312	69.5	+	.	Name=4_RPS6+;Alias=;ID=4-1-RPS6;pvalue=1.12e-07;qvalue=0.000118;sequence=ALIVIDDLDDQDVLD;
RPS6	fimo	sequence_motif	513	527	45.6	+	.	Name=4_RPS6+;Alias=;ID=4-2-RPS6;pvalue=2.73e-05;qvalue=0.0249;sequence=FLVDLKDICDVLEHN;
RRS1B	fimo	sequence_motif	243	257	75.6	+	.	Name=4_RRS1B+;Alias=;ID=4-1-RRS1B;pvalue=2.76e-08;qvalue=2.99e-05;sequence=VLVVLDDVRSPLVVE;
RRS1-R	fimo	sequence_motif	249	263	66	+	.	Name=4_RRS1-R+;Alias=;ID=4-1-RRS1-R;pvalue=2.51e-07;qvalue=0.000253;sequence=VLVVLDDVCNALVAE;
RRS1-R	fimo	sequence_motif	611	625	44.9	+	.	Name=4_RRS1-R+;Alias=;ID=4-2-RRS1-R;pvalue=3.2e-05;qvalue=0.0287;sequence=HLVDIDDLLKAENLE;
RRS1-R	fimo	sequence_motif	41	55	40.5	+	.	Name=4_RRS1-R+;Alias=;ID=4-3-RRS1-R;pvalue=8.94e-05;qvalue=0.0638;sequence=VDVDIDDLLFKESQA;
RRS1-S	fimo	sequence_motif	249	263	89.8	+	.	Name=4_RRS1-S+;Alias=;ID=4-1-RRS1-S;pvalue=1.05e-09;qvalue=1.4e-06;sequence=VLVVLDDVRNALVGE;
RRS1-S	fimo	sequence_motif	611	625	44.9	+	.	Name=4_RRS1-S+;Alias=;ID=4-2-RRS1-S;pvalue=3.2e-05;qvalue=0.0287;sequence=HLVDIDDLLKAENLE;
RRS1-S	fimo	sequence_motif	41	55	40.5	+	.	Name=4_RRS1-S+;Alias=;ID=4-3-RRS1-S;pvalue=8.94e-05;qvalue=0.0638;sequence=VDVDIDDLLFKESQA;
RRS1-Ws	fimo	sequence_motif	249	263	76.6	+	.	Name=4_RRS1-Ws+;Alias=;ID=4-1-RRS1-Ws;pvalue=2.16e-08;qvalue=2.37e-05;sequence=VLVVLDDVRNALVAE;
RRS1-Ws	fimo	sequence_motif	611	625	44.9	+	.	Name=4_RRS1-Ws+;Alias=;ID=4-2-RRS1-Ws;pvalue=3.2e-05;qvalue=0.0287;sequence=HLVDIDDLLKAENLE;
RSG3-301	fimo	sequence_motif	274	288	94.5	+	.	Name=4_RSG3-301+;Alias=;ID=4-1-RSG3-301;pvalue=3.51e-10;qvalue=5.82e-07;sequence=FLLVLDDVWNENSSK;
RSG3-301	fimo	sequence_motif	782	796	40.5	+	.	Name=4_RSG3-301+;Alias=;ID=4-2-RSG3-301;pvalue=8.97e-05;qvalue=0.0639;sequence=VSLVLDDCRSCERLP;
Rsv3	fimo	sequence_motif	248	262	78.9	+	.	Name=4_Rsv3+;Alias=;ID=4-1-Rsv3;pvalue=1.27e-08;qvalue=1.43e-05;sequence=TLLILDDVWEKLEFE;
RT4-4	fimo	sequence_motif	296	310	106	+	.	Name=4_RT4-4+;Alias=;ID=4-1-RT4-4;pvalue=2.37e-11;qvalue=5.54e-08;sequence=VLLVLDDVSDISQLE;
RT4-4	fimo	sequence_motif	206	220	42.5	+	.	Name=4_RT4-4+;Alias=;ID=4-2-RT4-4;pvalue=5.65e-05;qvalue=0.0442;sequence=VDIWLNDIRFIGIWG;
RT4-4	fimo	sequence_motif	299	313	41	+	.	Name=4_RT4-4+;Alias=;ID=4-3-RT4-4;pvalue=7.94e-05;qvalue=0.0587;sequence=VLDDVSDISQLENLG;
Rx	fimo	sequence_motif	239	253	154	+	.	Name=4_Rx+;Alias=;ID=4-1-Rx;pvalue=3.93e-16;qvalue=1.86e-11;sequence=YLVVIDDIWTTEAWD;
Rx2	fimo	sequence_motif	239	253	149	+	.	Name=4_Rx2+;Alias=;ID=4-1-Rx2;pvalue=1.14e-15;qvalue=3.75e-11;sequence=YLVVIDDIWTTKAWD;
Rxo1	fimo	sequence_motif	285	299	71.1	+	.	Name=4_Rxo1+;Alias=;ID=4-1-Rxo1;pvalue=7.73e-08;qvalue=8.15e-05;sequence=YLIILDDVWMANVFF;
Rxo1	fimo	sequence_motif	6	20	40.3	+	.	Name=4_Rxo1+;Alias=;ID=4-2-Rxo1;pvalue=9.35e-05;qvalue=0.0662;sequence=VLLVLKKIAIALAGE;
Ry_sto	fimo	sequence_motif	292	306	56.5	+	.	Name=4_Ry_sto+;Alias=;ID=4-1-Ry_sto;pvalue=2.22e-06;qvalue=0.00212;sequence=VLFTIDDVNHQEQLE;
Rz2	fimo	sequence_motif	273	287	95.3	+	.	Name=4_Rz2+;Alias=;ID=4-1-Rz2;pvalue=2.95e-10;qvalue=4.92e-07;sequence=YLLVLDDVWNENPNQ;
SIKIC1	fimo	sequence_motif	247	261	83	+	.	Name=4_SIKIC1+;Alias=;ID=4-1-SIKIC1;pvalue=4.98e-09;qvalue=5.81e-06;sequence=VLILLDDVDNLEFLR;
SIKIC2	fimo	sequence_motif	291	305	85.3	+	.	Name=4_SIKIC2+;Alias=;ID=4-1-SIKIC2;pvalue=2.95e-09;qvalue=3.65e-06;sequence=VLILLDDVDNLEFLK;
SIKIC2	fimo	sequence_motif	803	817	42.9	+	.	Name=4_SIKIC2+;Alias=;ID=4-2-SIKIC2;pvalue=5.15e-05;qvalue=0.0415;sequence=IKLIYLDISDCKKLE;
SIKIC3	fimo	sequence_motif	291	305	83	+	.	Name=4_SIKIC3+;Alias=;ID=4-1-SIKIC3;pvalue=4.98e-09;qvalue=5.81e-06;sequence=VLILLDDVDNLEFLR;
SLH1	fimo	sequence_motif	249	263	66	+	.	Name=4_SLH1+;Alias=;ID=4-1-SLH1;pvalue=2.51e-07;qvalue=0.000253;sequence=VLVVLDDVCNALVAE;
SLH1	fimo	sequence_motif	611	625	44.9	+	.	Name=4_SLH1+;Alias=;ID=4-2-SLH1;pvalue=3.2e-05;qvalue=0.0287;sequence=HLVDIDDLLKAENLE;
SLH1	fimo	sequence_motif	41	55	40.5	+	.	Name=4_SLH1+;Alias=;ID=4-3-SLH1;pvalue=8.94e-05;qvalue=0.0638;sequence=VDVDIDDLLFKESQA;
SNC1	fimo	sequence_motif	296	310	81.3	+	.	Name=4_SNC1+;Alias=;ID=4-1-SNC1;pvalue=7.34e-09;qvalue=8.38e-06;sequence=VLILLDDVDSLEFLK;
SOC3	fimo	sequence_motif	290	304	60.5	+	.	Name=4_SOC3+;Alias=;ID=4-1-SOC3;pvalue=8.83e-07;qvalue=0.000861;sequence=VFLVLDGVDKVAQVH;
SpNBS-LRR	fimo	sequence_motif	246	260	92.2	+	.	Name=4_SpNBS-LRR+;Alias=;ID=4-1-SpNBS-LRR;pvalue=6.04e-10;qvalue=9.03e-07;sequence=ILIILDDVWEALDLN;
Sr13	fimo	sequence_motif	279	293	129	+	.	Name=4_Sr13+;Alias=;ID=4-1-Sr13;pvalue=1.37e-13;qvalue=5.94e-10;sequence=YIIVIDDIWDVKTWD;
Sr21	fimo	sequence_motif	328	342	67.9	+	.	Name=4_Sr21+;Alias=;ID=4-1-Sr21;pvalue=1.6e-07;qvalue=0.000165;sequence=FLLVMDDMWEEKDRG;
Sr22	fimo	sequence_motif	279	293	116	+	.	Name=4_Sr22+;Alias=;ID=4-1-Sr22;pvalue=2.58e-12;qvalue=8.09e-09;sequence=YFIIIDDIWELGTWE;
Sr22-PI190945	fimo	sequence_motif	277	291	116	+	.	Name=4_Sr22-PI190945+;Alias=;ID=4-1-Sr22-PI190945;pvalue=2.58e-12;qvalue=8.09e-09;sequence=YFIIIDDIWELGTWE;
sr22-PI573523	fimo	sequence_motif	277	291	116	+	.	Name=4_sr22-PI573523+;Alias=;ID=4-1-sr22-PI573523;pvalue=2.58e-12;qvalue=8.09e-09;sequence=YFIIIDDIWELGTWE;
Sr33	fimo	sequence_motif	275	289	130	+	.	Name=4_Sr33+;Alias=;ID=4-1-Sr33;pvalue=9.15e-14;qvalue=4.28e-10;sequence=YLVIIDDVWDEGLWK;
Sr35	fimo	sequence_motif	277	291	149	+	.	Name=4_Sr35+;Alias=;ID=4-1-Sr35;pvalue=1.37e-15;qvalue=3.88e-11;sequence=YLIVIDDIWNEKAWE;
Sr45	fimo	sequence_motif	270	284	134	+	.	Name=4_Sr45+;Alias=;ID=4-1-Sr45;pvalue=4.2e-14;qvalue=2.1e-10;sequence=YLIVLDDVWNEDADK;
Sr46	fimo	sequence_motif	284	298	97.1	+	.	Name=4_Sr46+;Alias=;ID=4-1-Sr46;pvalue=1.95e-10;qvalue=3.38e-07;sequence=YLIILDDVWTPDAFE;
Sr50	fimo	sequence_motif	278	292	134	+	.	Name=4_Sr50+;Alias=;ID=4-1-Sr50;pvalue=3.58e-14;qvalue=1.81e-10;sequence=YLVIIDDIWDEMLWE;
Sr50	fimo	sequence_motif	636	650	40.1	+	.	Name=4_Sr50+;Alias=;ID=4-2-Sr50;pvalue=9.85e-05;qvalue=0.0692;sequence=FLEVLDLDNNYELDE;
SrTA1662	fimo	sequence_motif	277	291	140	+	.	Name=4_SrTA1662+;Alias=;ID=4-1-SrTA1662;pvalue=9.98e-15;qvalue=9.37e-11;sequence=YLVIIDDIWDEKLWE;
SrTm5	fimo	sequence_motif	277	291	116	+	.	Name=4_SrTm5+;Alias=;ID=4-1-SrTm5;pvalue=2.58e-12;qvalue=8.09e-09;sequence=YFIIIDDIWELGTWE;
SSI4	fimo	sequence_motif	291	305	116	+	.	Name=4_SSI4+;Alias=;ID=4-1-SSI4;pvalue=2.6e-12;qvalue=8.09e-09;sequence=VLIILDDVDDLEQLE;
SSI4	fimo	sequence_motif	294	308	46	+	.	Name=4_SSI4+;Alias=;ID=4-2-SSI4;pvalue=2.48e-05;qvalue=0.0227;sequence=ILDDVDDLEQLEVLA;
StrPtr1	fimo	sequence_motif	270	284	136	+	.	Name=4_StrPtr1+;Alias=;ID=4-1-StrPtr1;pvalue=2.62e-14;qvalue=1.45e-10;sequence=YLLVLDDVWNEDQHK;
SUMM2	fimo	sequence_motif	260	274	93.5	+	.	Name=4_SUMM2+;Alias=;ID=4-1-SUMM2;pvalue=4.4e-10;qvalue=7.08e-07;sequence=FVLLLDDIWEKVNLE;
SUMM2	fimo	sequence_motif	120	134	46.7	+	.	Name=4_SUMM2+;Alias=;ID=4-2-SUMM2;pvalue=2.13e-05;qvalue=0.0196;sequence=VVLMLKEIESLSSQG;
SUT1	fimo	sequence_motif	258	272	76.4	+	.	Name=4_SUT1+;Alias=;ID=4-1-SUT1;pvalue=2.28e-08;qvalue=2.5e-05;sequence=FVLLLDDIWSKVDLT;
Sw5-b	fimo	sequence_motif	636	650	142	+	.	Name=4_Sw5-b+;Alias=;ID=4-1-Sw5-b;pvalue=6.09e-15;qvalue=9.37e-11;sequence=YLIVLDDMWDCMVWD;
Sw5-b	fimo	sequence_motif	200	214	47.7	+	.	Name=4_Sw5-b+;Alias=;ID=4-2-Sw5-b;pvalue=1.68e-05;qvalue=0.0156;sequence=CLAVLDYVTEGKLNE;
Ta4ANPR1	fimo	sequence_motif	629	643	117	+	.	Name=4_Ta4ANPR1+;Alias=;ID=4-1-Ta4ANPR1;pvalue=1.83e-12;qvalue=6.05e-09;sequence=YLIVIDDLWDASAWD;
Ta4ANPR1	fimo	sequence_motif	1464	1478	40.7	+	.	Name=4_Ta4ANPR1+;Alias=;ID=4-2-Ta4ANPR1;pvalue=8.43e-05;qvalue=0.0615;sequence=QRLLLDVLDDVEVDN;
Ta4ANPR1-RGA4	fimo	sequence_motif	276	290	65.2	+	.	Name=4_Ta4ANPR1-RGA4+;Alias=;ID=4-1-Ta4ANPR1-RGA4;pvalue=3.03e-07;qvalue=0.000303;sequence=FFIVIDDMQTEFWHD;
Ta7ANPR1	fimo	sequence_motif	628	642	117	+	.	Name=4_Ta7ANPR1+;Alias=;ID=4-1-Ta7ANPR1;pvalue=1.83e-12;qvalue=6.05e-09;sequence=YLIVIDDLWDASAWD;
Ta7ANPR1-RGA4	fimo	sequence_motif	273	287	75.7	+	.	Name=4_Ta7ANPR1-RGA4+;Alias=;ID=4-1-Ta7ANPR1-RGA4;pvalue=2.69e-08;qvalue=2.91e-05;sequence=FFIVIDDMRTEFWHD;
Ta7ANPR1-RGA4	fimo	sequence_motif	823	837	40.4	+	.	Name=4_Ta7ANPR1-RGA4+;Alias=;ID=4-2-Ta7ANPR1-RGA4;pvalue=9.1e-05;qvalue=0.0647;sequence=ILVALSRVRCLAYLK;
Ta7DNPR1	fimo	sequence_motif	620	634	110	+	.	Name=4_Ta7DNPR1+;Alias=;ID=4-1-Ta7DNPR1;pvalue=8.89e-12;qvalue=2.35e-08;sequence=YLIIIDDLWDASAWD;
Ta7DNPR1	fimo	sequence_motif	1461	1475	40.7	+	.	Name=4_Ta7DNPR1+;Alias=;ID=4-2-Ta7DNPR1;pvalue=8.43e-05;qvalue=0.0615;sequence=QRLLLDVLDDVEVDN;
Ta7DNPR1-RGA4	fimo	sequence_motif	276	290	65.2	+	.	Name=4_Ta7DNPR1-RGA4+;Alias=;ID=4-1-Ta7DNPR1-RGA4;pvalue=3.03e-07;qvalue=0.000303;sequence=FFIVIDDMQTEFWHD;
TAO1	fimo	sequence_motif	320	334	87.3	+	.	Name=4_TAO1+;Alias=;ID=4-1-TAO1;pvalue=1.86e-09;qvalue=2.35e-06;sequence=VLLVLDDVDGLVQLD;
TaRCR1	fimo	sequence_motif	287	301	89.1	+	.	Name=4_TaRCR1+;Alias=;ID=4-1-TaRCR1;pvalue=1.21e-09;qvalue=1.59e-06;sequence=YLLLIDDIWSAQTWE;
TaRPP13-3	fimo	sequence_motif	278	292	74.7	+	.	Name=4_TaRPP13-3+;Alias=;ID=4-1-TaRPP13-3;pvalue=3.36e-08;qvalue=3.62e-05;sequence=YFIVFDDLWTIDMWR;
Tm2	fimo	sequence_motif	255	269	95.9	+	.	Name=4_Tm2+;Alias=;ID=4-1-Tm2;pvalue=2.56e-10;qvalue=4.31e-07;sequence=YVFLLDDIWDVEIWD;
tm2_sus	fimo	sequence_motif	255	269	125	+	.	Name=4_tm2_sus+;Alias=;ID=4-1-tm2_sus;pvalue=2.86e-13;qvalue=1.12e-09;sequence=YVILLDDIWDVEIWD;
Tm2^2	fimo	sequence_motif	255	269	125	+	.	Name=4_Tm2^2+;Alias=;ID=4-1-Tm2^2;pvalue=2.86e-13;qvalue=1.12e-09;sequence=YVILLDDIWDVEIWD;
Tm2-nv	fimo	sequence_motif	255	269	96.8	+	.	Name=4_Tm2-nv+;Alias=;ID=4-1-Tm2-nv;pvalue=2.08e-10;qvalue=3.57e-07;sequence=YVFLLDDVWDVEIWD;
TmMLA1	fimo	sequence_motif	282	296	98.3	+	.	Name=4_TmMLA1+;Alias=;ID=4-1-TmMLA1;pvalue=1.47e-10;qvalue=2.61e-07;sequence=YRVIIDDIWDEKLWR;
TmMLA1	fimo	sequence_motif	640	654	45.6	+	.	Name=4_TmMLA1+;Alias=;ID=4-2-TmMLA1;pvalue=2.76e-05;qvalue=0.0251;sequence=FLEVLDLARNRTLDE;
TmMLA1	fimo	sequence_motif	511	525	40.2	+	.	Name=4_TmMLA1+;Alias=;ID=4-3-TmMLA1;pvalue=9.52e-05;qvalue=0.0671;sequence=VLDLICNLSHEAKFG;
TmPm3	fimo	sequence_motif	284	298	79.2	+	.	Name=4_TmPm3+;Alias=;ID=4-1-TmPm3;pvalue=1.2e-08;qvalue=1.35e-05;sequence=YLLVLDNVRNREFHK;
TN2	fimo	sequence_motif	292	306	63.3	+	.	Name=4_TN2+;Alias=;ID=4-1-TN2;pvalue=4.67e-07;qvalue=0.000463;sequence=VLLVANNVDKLEQLD;
TN2	fimo	sequence_motif	89	103	40.8	+	.	Name=4_TN2+;Alias=;ID=4-2-TN2;pvalue=8.31e-05;qvalue=0.0608;sequence=ELVMIMDVEKKGSII;
TN13	fimo	sequence_motif	347	361	90.6	+	.	Name=4_TN13+;Alias=;ID=4-1-TN13;pvalue=8.71e-10;qvalue=1.19e-06;sequence=VLVVLDDVDQSAQLE;
TNL2-PN40024	fimo	sequence_motif	291	305	65	+	.	Name=4_TNL2-PN40024+;Alias=;ID=4-1-TNL2-PN40024;pvalue=3.13e-07;qvalue=0.000313;sequence=ALVVLDNVNDPKILE;
Tsn1	fimo	sequence_motif	497	511	105	+	.	Name=4_Tsn1+;Alias=;ID=4-1-Tsn1;pvalue=2.98e-11;qvalue=6.8e-08;sequence=ILIVLDDLWEEKQHE;
Tsn1	fimo	sequence_motif	815	829	43.8	+	.	Name=4_Tsn1+;Alias=;ID=4-2-Tsn1;pvalue=4.12e-05;qvalue=0.0362;sequence=KFLLVLDLSECFIQK;
Tsw	fimo	sequence_motif	257	271	90.7	+	.	Name=4_Tsw+;Alias=;ID=4-1-Tsw;pvalue=8.38e-10;qvalue=1.15e-06;sequence=VLVILDDVWEALDDL;
TuNI	fimo	sequence_motif	268	282	109	+	.	Name=4_TuNI+;Alias=;ID=4-1-TuNI;pvalue=1.39e-11;qvalue=3.57e-08;sequence=SLIVLDDIWEKEDWE;
Ty-2	fimo	sequence_motif	283	297	126	+	.	Name=4_Ty-2+;Alias=;ID=4-1-Ty-2;pvalue=2.23e-13;qvalue=9.48e-10;sequence=FLVVLDDVWNDDYNE;
UNI	fimo	sequence_motif	258	272	91.5	+	.	Name=4_UNI+;Alias=;ID=4-1-UNI;pvalue=7.08e-10;qvalue=1.01e-06;sequence=FVLMLDDMWEKVDLE;
UNI	fimo	sequence_motif	799	813	41	+	.	Name=4_UNI+;Alias=;ID=4-2-UNI;pvalue=7.86e-05;qvalue=0.0582;sequence=PLLLAMDVSNCPKLR;
Vat	fimo	sequence_motif	253	267	88.4	+	.	Name=4_Vat+;Alias=;ID=4-1-Vat;pvalue=1.45e-09;qvalue=1.87e-06;sequence=ILVVLDDVWEYIDLE;
VICTR	fimo	sequence_motif	295	309	72.8	+	.	Name=4_VICTR+;Alias=;ID=4-1-VICTR;pvalue=5.27e-08;qvalue=5.6e-05;sequence=TLIIIDDLDDLVVLD;
WRKY19	fimo	sequence_motif	921	935	65.5	+	.	Name=4_WRKY19+;Alias=;ID=4-1-WRKY19;pvalue=2.78e-07;qvalue=0.00028;sequence=ILVILDDVNDYRDVD;
WRR4A^Col-0	fimo	sequence_motif	292	306	93.3	+	.	Name=4_WRR4A^Col-0+;Alias=;ID=4-1-WRR4A^Col-0;pvalue=4.65e-10;qvalue=7.31e-07;sequence=VLIILDDVESLAQLE;
WRR4A^Col-0	fimo	sequence_motif	989	1003	42	+	.	Name=4_WRR4A^Col-0+;Alias=;ID=4-2-WRR4A^Col-0;pvalue=6.29e-05;qvalue=0.0486;sequence=VQILTDETDERNIWG;
WRR4B^Col-0	fimo	sequence_motif	294	308	102	+	.	Name=4_WRR4B^Col-0+;Alias=;ID=4-1-WRR4B^Col-0;pvalue=6.53e-11;qvalue=1.27e-07;sequence=VLIILDDVESLDQLD;
WRR4B^Ws-2	fimo	sequence_motif	295	309	102	+	.	Name=4_WRR4B^Ws-2+;Alias=;ID=4-1-WRR4B^Ws-2;pvalue=6.53e-11;qvalue=1.27e-07;sequence=VLIILDDVESLDQLD;
WRR8^Sf-2	fimo	sequence_motif	294	308	72.7	+	.	Name=4_WRR8^Sf-2+;Alias=;ID=4-1-WRR8^Sf-2;pvalue=5.41e-08;qvalue=5.73e-05;sequence=VLIIVDDLDDQVILD;
WRR9^Hi-0	fimo	sequence_motif	297	311	106	+	.	Name=4_WRR9^Hi-0+;Alias=;ID=4-1-WRR9^Hi-0;pvalue=2.27e-11;qvalue=5.33e-08;sequence=VLIILDDVSDIKQLK;
WRR9^Hi-0	fimo	sequence_motif	745	759	40.3	+	.	Name=4_WRR9^Hi-0+;Alias=;ID=4-2-WRR9^Hi-0;pvalue=9.39e-05;qvalue=0.0663;sequence=CHLVYLDMSHNEKLQ;
WRR12^Ler-0	fimo	sequence_motif	290	304	60.5	+	.	Name=4_WRR12^Ler-0+;Alias=;ID=4-1-WRR12^Ler-0;pvalue=8.83e-07;qvalue=0.000861;sequence=VFLVLDGVDKVAQVH;
Xa1	fimo	sequence_motif	401	415	96.9	+	.	Name=4_Xa1+;Alias=;ID=4-1-Xa1;pvalue=2.02e-10;qvalue=3.48e-07;sequence=FLIVLDDVWEIRTDD;
Xo1	fimo	sequence_motif	401	415	96.9	+	.	Name=4_Xo1+;Alias=;ID=4-1-Xo1;pvalue=2.02e-10;qvalue=3.48e-07;sequence=FLIVLDDVWEIRTDD;
Y-1	fimo	sequence_motif	304	318	111	+	.	Name=4_Y-1+;Alias=;ID=4-1-Y-1;pvalue=7.16e-12;qvalue=1.92e-08;sequence=VLVVLDNIDHEDQLK;
Yr5	fimo	sequence_motif	418	432	73.2	+	.	Name=4_Yr5+;Alias=;ID=4-1-Yr5;pvalue=4.74e-08;qvalue=5.06e-05;sequence=FLLILDDVWDSMDDH;
Yr5	fimo	sequence_motif	725	739	41.3	+	.	Name=4_Yr5+;Alias=;ID=4-2-Yr5;pvalue=7.46e-05;qvalue=0.0554;sequence=FLLLFQDIFQKAHNL;
Yr7	fimo	sequence_motif	411	425	64.5	+	.	Name=4_Yr7+;Alias=;ID=4-1-Yr7;pvalue=3.55e-07;qvalue=0.000354;sequence=FLLILDDVSDSMDYH;
Yr-10	fimo	sequence_motif	279	293	116	+	.	Name=4_Yr-10+;Alias=;ID=4-1-Yr-10;pvalue=2.23e-12;qvalue=7.25e-09;sequence=YFILIDDIWDKSVWN;
YrAS2388R	fimo	sequence_motif	281	295	112	+	.	Name=4_YrAS2388R+;Alias=;ID=4-1-YrAS2388R;pvalue=6.64e-12;qvalue=1.79e-08;sequence=FFLVLDDLWDVDAWN;
YrSP	fimo	sequence_motif	418	432	73.2	+	.	Name=4_YrSP+;Alias=;ID=4-1-YrSP;pvalue=4.74e-08;qvalue=5.06e-05;sequence=FLLILDDVWDSMDDH;
YrSP	fimo	sequence_motif	725	739	41.3	+	.	Name=4_YrSP+;Alias=;ID=4-2-YrSP;pvalue=7.46e-05;qvalue=0.0554;sequence=FLLLFQDIFQKAHNL;
YrU1	fimo	sequence_motif	619	633	92.3	+	.	Name=4_YrU1+;Alias=;ID=4-1-YrU1;pvalue=5.8e-10;qvalue=8.73e-07;sequence=YLIVIDDVWATQTWD;
ZAR1	fimo	sequence_motif	262	276	67.1	+	.	Name=4_ZAR1+;Alias=;ID=4-1-ZAR1;pvalue=1.94e-07;qvalue=0.000199;sequence=YLIVMDDVWDKNLSW;
AfsR_STRGR	fimo	sequence_motif	423	442	45.3	+	.	Name=5_AfsR_STRGR+;Alias=;ID=5-1-AfsR_STRGR;pvalue=2.95e-05;qvalue=0.0315;sequence=PGCAALVTSRVRMVDLAGAH;
APAF1	fimo	sequence_motif	245	264	61	+	.	Name=5_APAF1+;Alias=;ID=5-1-APAF1;pvalue=7.97e-07;qvalue=0.000942;sequence=SQCQILLTTRDKSVTDSVMG;
apaf1_DANRE	fimo	sequence_motif	258	277	70.3	+	.	Name=5_apaf1_DANRE+;Alias=;ID=5-1-apaf1_DANRE;pvalue=9.3e-08;qvalue=0.000125;sequence=IQCRVLLTTRNRALTDSVSG;
Apaf1_MOUSE	fimo	sequence_motif	256	275	63	+	.	Name=5_Apaf1_MOUSE+;Alias=;ID=5-1-Apaf1_MOUSE;pvalue=4.99e-07;qvalue=0.00061;sequence=NQCQILLTTRDKSVTDSVMG;
Apaf1_RAT	fimo	sequence_motif	256	275	63	+	.	Name=5_Apaf1_RAT+;Alias=;ID=5-1-Apaf1_RAT;pvalue=4.99e-07;qvalue=0.00061;sequence=NQCQILLTTRDKSVTDSVMG;
Apaf1_RAT	fimo	sequence_motif	809	828	41	+	.	Name=5_Apaf1_RAT+;Alias=;ID=5-2-Apaf1_RAT;pvalue=7.9e-05;qvalue=0.0817;sequence=DGDRIIVAAKNKVLLLDIHT;
ced-4	fimo	sequence_motif	286	305	58.8	+	.	Name=5_ced-4+;Alias=;ID=5-1-ced-4;pvalue=1.31e-06;qvalue=0.00151;sequence=LRLRCLVTTRDVEISNAASQ;
ced-4_CAEBR	fimo	sequence_motif	273	292	71	+	.	Name=5_ced-4_CAEBR+;Alias=;ID=5-1-ced-4_CAEBR;pvalue=7.93e-08;qvalue=0.00011;sequence=LRLRCLITTRDVEISNAASP;
Dark	fimo	sequence_motif	258	277	56.6	+	.	Name=5_Dark+;Alias=;ID=5-1-Dark;pvalue=2.2e-06;qvalue=0.00248;sequence=LSCKILLTTRFKQVTDFLSA;
Dark	fimo	sequence_motif	1209	1228	41.6	+	.	Name=5_Dark+;Alias=;ID=5-2-Dark;pvalue=6.97e-05;qvalue=0.0725;sequence=NGTLELFAVENRKVQLIYSI;
PH0952	fimo	sequence_motif	235	254	46.5	+	.	Name=5_PH0952+;Alias=;ID=5-1-PH0952;pvalue=2.26e-05;qvalue=0.0243;sequence=KKGKVIITTRIRPNLGNEGV;
Rvi15	fimo	sequence_motif	376	395	127	+	.	Name=5_Rvi15+;Alias=;ID=5-1-Rvi15;pvalue=1.9e-13;qvalue=8.63e-10;sequence=PGSRIIITTRNEHLLKQVEV;
3gG2	fimo	sequence_motif	313	332	144	+	.	Name=5_3gG2+;Alias=;ID=5-1-3gG2;pvalue=4.09e-15;qvalue=6.57e-11;sequence=SGSKIVVTTRDKKVASIVGS;
Adnr1	fimo	sequence_motif	626	645	84.8	+	.	Name=5_Adnr1+;Alias=;ID=5-1-Adnr1;pvalue=3.29e-09;qvalue=5.7e-06;sequence=LCSRILITTEVEDVALKCCG;
Adnr1-RGA4	fimo	sequence_motif	311	330	77.2	+	.	Name=5_Adnr1-RGA4+;Alias=;ID=5-1-Adnr1-RGA4;pvalue=1.91e-08;qvalue=2.87e-05;sequence=KSSRILLTTTIQSTANICSH;
ADR1-L2	fimo	sequence_motif	762	781	42.8	+	.	Name=5_ADR1-L2+;Alias=;ID=5-1-ADR1-L2;pvalue=5.27e-05;qvalue=0.0553;sequence=IPNSVVLLTSLRHVICDREA;
AhRRS5	fimo	sequence_motif	295	314	125	+	.	Name=5_AhRRS5+;Alias=;ID=5-1-AhRRS5;pvalue=3.51e-13;qvalue=1.53e-09;sequence=CGSRVMITTRKSDLASACSI;
AhRRS5	fimo	sequence_motif	496	515	44.5	+	.	Name=5_AhRRS5+;Alias=;ID=5-2-AhRRS5;pvalue=3.57e-05;qvalue=0.0377;sequence=IREIIILKSKDENFATIVKE;
alpha-CMV	fimo	sequence_motif	302	321	79.7	+	.	Name=5_alpha-CMV+;Alias=;ID=5-1-alpha-CMV;pvalue=1.06e-08;qvalue=1.64e-05;sequence=GGSKVVVTTRSEKTANVIGK;
alpha-WOLF2	fimo	sequence_motif	302	321	62.4	+	.	Name=5_alpha-WOLF2+;Alias=;ID=5-1-alpha-WOLF2;pvalue=5.76e-07;qvalue=0.000686;sequence=GGSKVVVTARSEKTANVIGK;
alpha-WOLF2a	fimo	sequence_motif	302	321	79.7	+	.	Name=5_alpha-WOLF2a+;Alias=;ID=5-1-alpha-WOLF2a;pvalue=1.06e-08;qvalue=1.64e-05;sequence=GGSKVVVTTRSEKTANVIGK;
alpha-WOLF4	fimo	sequence_motif	302	321	79.7	+	.	Name=5_alpha-WOLF4+;Alias=;ID=5-1-alpha-WOLF4;pvalue=1.06e-08;qvalue=1.64e-05;sequence=GGSKVVVTTRSEKTANVIGK;
alpha-WOLF4a	fimo	sequence_motif	302	321	62.4	+	.	Name=5_alpha-WOLF4a+;Alias=;ID=5-1-alpha-WOLF4a;pvalue=5.76e-07;qvalue=0.000686;sequence=GGSKVVVTARSEKTANVIGK;
alpha-WOLF6	fimo	sequence_motif	302	321	79.7	+	.	Name=5_alpha-WOLF6+;Alias=;ID=5-1-alpha-WOLF6;pvalue=1.06e-08;qvalue=1.64e-05;sequence=GGSKVVVTTRSEKTANVIGK;
alpha-WOLF6b	fimo	sequence_motif	302	321	79.7	+	.	Name=5_alpha-WOLF6b+;Alias=;ID=5-1-alpha-WOLF6b;pvalue=1.06e-08;qvalue=1.64e-05;sequence=GGSKVVVTTRSEKTANVIGK;
alpha-WOLF6c	fimo	sequence_motif	302	321	79.7	+	.	Name=5_alpha-WOLF6c+;Alias=;ID=5-1-alpha-WOLF6c;pvalue=1.06e-08;qvalue=1.64e-05;sequence=GGSKVVVTTRSEKTANVIGK;
alpha-WOLF7	fimo	sequence_motif	302	321	62.4	+	.	Name=5_alpha-WOLF7+;Alias=;ID=5-1-alpha-WOLF7;pvalue=5.76e-07;qvalue=0.000686;sequence=GGSKVVVTARSEKTANVIGK;
alpha-WOLF8	fimo	sequence_motif	302	321	62.4	+	.	Name=5_alpha-WOLF8+;Alias=;ID=5-1-alpha-WOLF8;pvalue=5.76e-07;qvalue=0.000686;sequence=GGSKVVVTARSEKTANVIGK;
alpha-WOLF9	fimo	sequence_motif	302	321	62.4	+	.	Name=5_alpha-WOLF9+;Alias=;ID=5-1-alpha-WOLF9;pvalue=5.76e-07;qvalue=0.000686;sequence=GGSKVVVTARSEKTANVIGK;
alpha-WOLF10	fimo	sequence_motif	302	321	79.7	+	.	Name=5_alpha-WOLF10+;Alias=;ID=5-1-alpha-WOLF10;pvalue=1.06e-08;qvalue=1.64e-05;sequence=GGSKVVVTTRSEKTANVIGK;
alpha-WOLF11	fimo	sequence_motif	302	321	62.4	+	.	Name=5_alpha-WOLF11+;Alias=;ID=5-1-alpha-WOLF11;pvalue=5.76e-07;qvalue=0.000686;sequence=GGSKVVVTARSEKTANVIGK;
alpha-WOLF12	fimo	sequence_motif	302	321	79.7	+	.	Name=5_alpha-WOLF12+;Alias=;ID=5-1-alpha-WOLF12;pvalue=1.06e-08;qvalue=1.64e-05;sequence=GGSKVVVTTRSEKTANVIGK;
alpha-WOLF15	fimo	sequence_motif	302	321	62.4	+	.	Name=5_alpha-WOLF15+;Alias=;ID=5-1-alpha-WOLF15;pvalue=5.76e-07;qvalue=0.000686;sequence=GGSKVVVTARSEKTANVIGK;
alpha-WOLF16	fimo	sequence_motif	302	321	79.7	+	.	Name=5_alpha-WOLF16+;Alias=;ID=5-1-alpha-WOLF16;pvalue=1.06e-08;qvalue=1.64e-05;sequence=GGSKVVVTTRSEKTANVIGK;
alpha-WOLF18	fimo	sequence_motif	302	321	79.7	+	.	Name=5_alpha-WOLF18+;Alias=;ID=5-1-alpha-WOLF18;pvalue=1.06e-08;qvalue=1.64e-05;sequence=GGSKVVVTTRSEKTANVIGK;
BAR1	fimo	sequence_motif	318	337	118	+	.	Name=5_BAR1+;Alias=;ID=5-1-BAR1;pvalue=1.47e-12;qvalue=5.62e-09;sequence=SGSRIIVTTENKQLLRAHGI;
BAR1	fimo	sequence_motif	663	682	53.5	+	.	Name=5_BAR1+;Alias=;ID=5-2-BAR1;pvalue=4.43e-06;qvalue=0.00486;sequence=CGSLVMLPSSIKNLNKLVVL;
beta-WOLF0	fimo	sequence_motif	304	323	81	+	.	Name=5_beta-WOLF0+;Alias=;ID=5-1-beta-WOLF0;pvalue=7.96e-09;qvalue=1.3e-05;sequence=GGSKIVVTTRSEKTANVIGK;
beta-WOLF3	fimo	sequence_motif	304	323	81	+	.	Name=5_beta-WOLF3+;Alias=;ID=5-1-beta-WOLF3;pvalue=7.96e-09;qvalue=1.3e-05;sequence=GGSKIVVTTRSEKTANVIGK;
beta-WOLF5a	fimo	sequence_motif	304	323	81	+	.	Name=5_beta-WOLF5a+;Alias=;ID=5-1-beta-WOLF5a;pvalue=7.96e-09;qvalue=1.3e-05;sequence=GGSKIVVTTRSEKTANVIGK;
beta-WOLF5b	fimo	sequence_motif	303	322	81	+	.	Name=5_beta-WOLF5b+;Alias=;ID=5-1-beta-WOLF5b;pvalue=7.96e-09;qvalue=1.3e-05;sequence=GGSKIVVTTRSEKTANVIGK;
beta-WOLF6b	fimo	sequence_motif	303	322	79.7	+	.	Name=5_beta-WOLF6b+;Alias=;ID=5-1-beta-WOLF6b;pvalue=1.06e-08;qvalue=1.64e-05;sequence=GGSKVVVTTRSEKTANVIGK;
beta-WOLF9	fimo	sequence_motif	304	323	81	+	.	Name=5_beta-WOLF9+;Alias=;ID=5-1-beta-WOLF9;pvalue=7.96e-09;qvalue=1.3e-05;sequence=GGSKIVVTTRSEKTANVIGK;
beta-WOLF11	fimo	sequence_motif	304	323	81	+	.	Name=5_beta-WOLF11+;Alias=;ID=5-1-beta-WOLF11;pvalue=7.96e-09;qvalue=1.3e-05;sequence=GGSKIVVTTRSEKTANVIGK;
BjuWRR1	fimo	sequence_motif	287	306	113	+	.	Name=5_BjuWRR1+;Alias=;ID=5-1-BjuWRR1;pvalue=4.97e-12;qvalue=1.6e-08;sequence=RGWKMILTSRDEGVGLHVNP;
Bph1/9-1	fimo	sequence_motif	528	547	138	+	.	Name=5_Bph1/9-1+;Alias=;ID=5-1-Bph1/9-1;pvalue=1.59e-14;qvalue=9.49e-11;sequence=TGSRIIITTRHESIAKHCSG;
Bph1/9-1	fimo	sequence_motif	321	340	74.6	+	.	Name=5_Bph1/9-1+;Alias=;ID=5-2-Bph1/9-1;pvalue=3.47e-08;qvalue=5.12e-05;sequence=KGSRIIVFTQQVEVASFCAR;
Bph1/9-2	fimo	sequence_motif	528	547	138	+	.	Name=5_Bph1/9-2+;Alias=;ID=5-1-Bph1/9-2;pvalue=1.59e-14;qvalue=9.49e-11;sequence=TGSRIIITTRHESIAKHCSG;
Bph1/9-2	fimo	sequence_motif	321	340	74.6	+	.	Name=5_Bph1/9-2+;Alias=;ID=5-2-Bph1/9-2;pvalue=3.47e-08;qvalue=5.12e-05;sequence=KGSRIIVFTQQVEVASFCAR;
Bph1/9-7	fimo	sequence_motif	528	547	138	+	.	Name=5_Bph1/9-7+;Alias=;ID=5-1-Bph1/9-7;pvalue=1.59e-14;qvalue=9.49e-11;sequence=TGSRIIITTRHESIAKHCSG;
Bph1/9-7	fimo	sequence_motif	321	340	74.6	+	.	Name=5_Bph1/9-7+;Alias=;ID=5-2-Bph1/9-7;pvalue=3.47e-08;qvalue=5.12e-05;sequence=KGSRIIVFTQQVEVASFCAR;
Bph1/9-9	fimo	sequence_motif	514	533	138	+	.	Name=5_Bph1/9-9+;Alias=;ID=5-1-Bph1/9-9;pvalue=1.59e-14;qvalue=9.49e-11;sequence=TGSRIIITTRHESIAKHCSG;
Bph1/9-9	fimo	sequence_motif	307	326	75.6	+	.	Name=5_Bph1/9-9+;Alias=;ID=5-2-Bph1/9-9;pvalue=2.74e-08;qvalue=4.1e-05;sequence=KGSRIIVSTHQVEVASLCAG;
Bph14	fimo	sequence_motif	310	329	113	+	.	Name=5_Bph14+;Alias=;ID=5-1-Bph14;pvalue=5.1e-12;qvalue=1.63e-08;sequence=SGSSVLTTTRDQEVAQVMAP;
Bs2	fimo	sequence_motif	283	302	149	+	.	Name=5_Bs2+;Alias=;ID=5-1-Bs2;pvalue=1.21e-15;qvalue=2.42e-11;sequence=AGSRILLTTRNDEVACYAGV;
Bs4	fimo	sequence_motif	331	350	156	+	.	Name=5_Bs4+;Alias=;ID=5-1-Bs4;pvalue=2.75e-16;qvalue=8.27e-12;sequence=NGSRVIVTTRNKHLIEKDDA;
CaMi	fimo	sequence_motif	649	668	133	+	.	Name=5_CaMi+;Alias=;ID=5-1-CaMi;pvalue=4.79e-14;qvalue=2.48e-10;sequence=KGSRIILTTREKEVALHGKL;
CaPtr1	fimo	sequence_motif	297	316	94.1	+	.	Name=5_CaPtr1+;Alias=;ID=5-1-CaPtr1;pvalue=3.87e-10;qvalue=7.67e-07;sequence=SGSKIVVTTRSKMAALITGT;
CAR1	fimo	sequence_motif	294	313	112	+	.	Name=5_CAR1+;Alias=;ID=5-1-CAR1;pvalue=6.05e-12;qvalue=1.92e-08;sequence=TGSEIILTTRNKEVALYADP;
CcRpp1	fimo	sequence_motif	310	329	95.9	+	.	Name=5_CcRpp1+;Alias=;ID=5-1-CcRpp1;pvalue=2.59e-10;qvalue=5.21e-07;sequence=RGNRILITSRLKEVALHTSL;
CD3.1	fimo	sequence_motif	330	349	102	+	.	Name=5_CD3.1+;Alias=;ID=5-1-CD3.1;pvalue=5.67e-11;qvalue=1.31e-07;sequence=KGSKILVTTRSKYALPDLCP;
CHS1	fimo	sequence_motif	300	319	56.5	+	.	Name=5_CHS1+;Alias=;ID=5-1-CHS1;pvalue=2.24e-06;qvalue=0.00252;sequence=PGSRVILITQEKSLLVQSGV;
CHS3	fimo	sequence_motif	298	317	80.4	+	.	Name=5_CHS3+;Alias=;ID=5-1-CHS3;pvalue=9.16e-09;qvalue=1.47e-05;sequence=SGSLIIITSVDKQVFAFCQI;
CNL-11990	fimo	sequence_motif	278	297	94.4	+	.	Name=5_CNL-11990+;Alias=;ID=5-1-CNL-11990;pvalue=3.62e-10;qvalue=7.25e-07;sequence=NGSRILLTTRETEVAMYAST;
CSA1	fimo	sequence_motif	335	354	61.2	+	.	Name=5_CSA1+;Alias=;ID=5-1-CSA1;pvalue=7.55e-07;qvalue=0.000893;sequence=KGSKILITTSDKSLMIQSLV;
CW9	fimo	sequence_motif	290	309	115	+	.	Name=5_CW9+;Alias=;ID=5-1-CW9;pvalue=3.35e-12;qvalue=1.15e-08;sequence=KGWKVLLTSRNEGVALRANP;
Dm1^Uk-3	fimo	sequence_motif	320	339	110	+	.	Name=5_Dm1^Uk-3+;Alias=;ID=5-1-Dm1^Uk-3;pvalue=9.84e-12;qvalue=2.79e-08;sequence=SGSRIIVTTEDKKILKAHRI;
Dm2d^Uk-1	fimo	sequence_motif	358	377	111	+	.	Name=5_Dm2d^Uk-1+;Alias=;ID=5-1-Dm2d^Uk-1;pvalue=8.21e-12;qvalue=2.38e-08;sequence=PGSRIIITTEDLGVLKAHGI;
Dm2d^Uk-1	fimo	sequence_motif	944	963	40.1	+	.	Name=5_Dm2d^Uk-1+;Alias=;ID=5-2-Dm2d^Uk-1;pvalue=9.74e-05;qvalue=0.098;sequence=IDSLSLIGTAIKEVPLSIMS;
Dm2h^Bla-1	fimo	sequence_motif	400	419	111	+	.	Name=5_Dm2h^Bla-1+;Alias=;ID=5-1-Dm2h^Bla-1;pvalue=8.21e-12;qvalue=2.38e-08;sequence=PGSRIIITTEDLGVLKAHGI;
DM2h^Ler	fimo	sequence_motif	400	419	111	+	.	Name=5_DM2h^Ler+;Alias=;ID=5-1-DM2h^Ler;pvalue=8.21e-12;qvalue=2.38e-08;sequence=PGSRIIITTEDLGVLKAHGI;
Dm2h^Uk-1	fimo	sequence_motif	358	377	111	+	.	Name=5_Dm2h^Uk-1+;Alias=;ID=5-1-Dm2h^Uk-1;pvalue=8.21e-12;qvalue=2.38e-08;sequence=PGSRIIITTEDLGVLKAHGI;
DM10^Col-0	fimo	sequence_motif	320	339	117	+	.	Name=5_DM10^Col-0+;Alias=;ID=5-1-DM10^Col-0;pvalue=1.87e-12;qvalue=6.79e-09;sequence=PGSRIIVTTEDQELLEQHDV;
DM10^Tuescha9	fimo	sequence_motif	320	339	117	+	.	Name=5_DM10^Tuescha9+;Alias=;ID=5-1-DM10^Tuescha9;pvalue=1.87e-12;qvalue=6.79e-09;sequence=PGSRIIVTTEDQELLEQHDV;
DSC1	fimo	sequence_motif	318	337	87.5	+	.	Name=5_DSC1+;Alias=;ID=5-1-DSC1;pvalue=1.79e-09;qvalue=3.2e-06;sequence=GGSRIIITTRDSKLIETIKG;
DSC1	fimo	sequence_motif	421	440	43.6	+	.	Name=5_DSC1+;Alias=;ID=5-2-DSC1;pvalue=4.4e-05;qvalue=0.0463;sequence=ETSYEELTTEQKNVFLDIAC;
DSC2	fimo	sequence_motif	379	398	88.4	+	.	Name=5_DSC2+;Alias=;ID=5-1-DSC2;pvalue=1.44e-09;qvalue=2.63e-06;sequence=YGSRIIITTQDQRLLRAHEI;
FB_MR5	fimo	sequence_motif	302	321	94.1	+	.	Name=5_FB_MR5+;Alias=;ID=5-1-FB_MR5;pvalue=3.89e-10;qvalue=7.69e-07;sequence=QGSKIIVTTRDTDVSKMMGA;
Fom-1	fimo	sequence_motif	315	334	116	+	.	Name=5_Fom-1+;Alias=;ID=5-1-Fom-1;pvalue=2.26e-12;qvalue=8.11e-09;sequence=SGSKIIITTRNRDVLRQPNY;
Fom-2	fimo	sequence_motif	302	321	84.8	+	.	Name=5_Fom-2+;Alias=;ID=5-1-Fom-2;pvalue=3.32e-09;qvalue=5.74e-06;sequence=SKNSIVVTTRSAEVTKIMGT;
GbaNA1	fimo	sequence_motif	272	291	131	+	.	Name=5_GbaNA1+;Alias=;ID=5-1-GbaNA1;pvalue=7.47e-14;qvalue=3.63e-10;sequence=NGCKVVLTTRSEEVIRSMGC;
GhDSC1	fimo	sequence_motif	319	338	108	+	.	Name=5_GhDSC1+;Alias=;ID=5-1-GhDSC1;pvalue=1.66e-11;qvalue=4.27e-08;sequence=PGSKIIVTSRDRQILNNGGA;
GmKR3	fimo	sequence_motif	345	364	73.5	+	.	Name=5_GmKR3+;Alias=;ID=5-1-GmKR3;pvalue=4.4e-08;qvalue=6.45e-05;sequence=TRLVLIITTRDKQLLTSYGV;
GmKR3	fimo	sequence_motif	87	106	40.6	+	.	Name=5_GmKR3+;Alias=;ID=5-2-GmKR3;pvalue=8.61e-05;qvalue=0.0881;sequence=KGSRIAITVFSKDYASSSFC;
Gpa2	fimo	sequence_motif	264	283	173	+	.	Name=5_Gpa2+;Alias=;ID=5-1-Gpa2;pvalue=5.55e-18;qvalue=1.34e-12;sequence=NGSRILLTTRNVEVAEYASS;
Gpa2	fimo	sequence_motif	577	596	50.6	+	.	Name=5_Gpa2+;Alias=;ID=5-2-Gpa2;pvalue=8.74e-06;qvalue=0.00951;sequence=RGSKEAVPSSIIDIPLSISS;
Gro1-4	fimo	sequence_motif	325	344	108	+	.	Name=5_Gro1-4+;Alias=;ID=5-1-Gro1-4;pvalue=1.53e-11;qvalue=3.97e-08;sequence=DGSRIIITTKDKHLLVKYET;
HcMLA1	fimo	sequence_motif	296	315	143	+	.	Name=5_HcMLA1+;Alias=;ID=5-1-HcMLA1;pvalue=4.5e-15;qvalue=6.71e-11;sequence=LGSRLIITTRIVSVSNSCCS;
Hero-A	fimo	sequence_motif	647	666	111	+	.	Name=5_Hero-A+;Alias=;ID=5-1-Hero-A;pvalue=7.71e-12;qvalue=2.37e-08;sequence=RGNRVILTSRSGEVGLKVKC;
HRG1	fimo	sequence_motif	356	375	82.4	+	.	Name=5_HRG1+;Alias=;ID=5-1-HRG1;pvalue=5.67e-09;qvalue=9.58e-06;sequence=HGSRIIITTQDRKLLKAHDG;
Hrt1	fimo	sequence_motif	293	312	113	+	.	Name=5_Hrt1+;Alias=;ID=5-1-Hrt1;pvalue=4.77e-12;qvalue=1.54e-08;sequence=RGWKMLLTSRNEGVGIHADP;
HvPm3	fimo	sequence_motif	306	325	130	+	.	Name=5_HvPm3+;Alias=;ID=5-1-HvPm3;pvalue=9.53e-14;qvalue=4.55e-10;sequence=AGSAVLTTTRDMKVAEIMGA;
I2	fimo	sequence_motif	304	323	142	+	.	Name=5_I2+;Alias=;ID=5-1-I2;pvalue=5.87e-15;qvalue=6.9e-11;sequence=IGSKIIVTTRKDSVALMMGN;
KR1	fimo	sequence_motif	325	344	101	+	.	Name=5_KR1+;Alias=;ID=5-1-KR1;pvalue=7.42e-11;qvalue=1.66e-07;sequence=PGSRVIITTRDKQLLACHGV;
KR1	fimo	sequence_motif	515	534	44.6	+	.	Name=5_KR1+;Alias=;ID=5-2-KR1;pvalue=3.49e-05;qvalue=0.037;sequence=KRSRLWLPTDIVQVLEENKG;
L	fimo	sequence_motif	370	389	66.9	+	.	Name=5_L+;Alias=;ID=5-1-L;pvalue=2.05e-07;qvalue=0.000257;sequence=SQSRFIITSRSMRVLGTLNE;
L1	fimo	sequence_motif	370	389	68.2	+	.	Name=5_L1+;Alias=;ID=5-1-L1;pvalue=1.5e-07;qvalue=0.000197;sequence=SQSRFIITSRSVRVLSTLNE;
L2	fimo	sequence_motif	370	389	66.9	+	.	Name=5_L2+;Alias=;ID=5-1-L2;pvalue=2.05e-07;qvalue=0.000257;sequence=SQSRFIITSRSMRVLGTLNE;
L3	fimo	sequence_motif	370	389	66.9	+	.	Name=5_L3+;Alias=;ID=5-1-L3;pvalue=2.05e-07;qvalue=0.000257;sequence=SQSRFIITSRSMRVLGTLNE;
L4	fimo	sequence_motif	370	389	66.9	+	.	Name=5_L4+;Alias=;ID=5-1-L4;pvalue=2.05e-07;qvalue=0.000257;sequence=SQSRFIITSRSMRVLGTLNE;
L5	fimo	sequence_motif	370	389	66.9	+	.	Name=5_L5+;Alias=;ID=5-1-L5;pvalue=2.05e-07;qvalue=0.000257;sequence=SQSRFIITSRSMRVLGTLNE;
L6	fimo	sequence_motif	369	388	66.9	+	.	Name=5_L6+;Alias=;ID=5-1-L6;pvalue=2.05e-07;qvalue=0.000257;sequence=SQSRFIITSRSMRVLGTLNE;
L7	fimo	sequence_motif	369	388	66.9	+	.	Name=5_L7+;Alias=;ID=5-1-L7;pvalue=2.05e-07;qvalue=0.000257;sequence=SQSRFIITSRSMRVLGTLNE;
L8	fimo	sequence_motif	370	389	66.9	+	.	Name=5_L8+;Alias=;ID=5-1-L8;pvalue=2.05e-07;qvalue=0.000257;sequence=SQSRFIITSRSMRVLGTLNE;
L9	fimo	sequence_motif	370	389	68.2	+	.	Name=5_L9+;Alias=;ID=5-1-L9;pvalue=1.5e-07;qvalue=0.000197;sequence=SQSRFIITSRSVRVLSTLNE;
L10	fimo	sequence_motif	370	389	66.9	+	.	Name=5_L10+;Alias=;ID=5-1-L10;pvalue=2.05e-07;qvalue=0.000257;sequence=SQSRFIITSRSMRVLGTLNE;
L11	fimo	sequence_motif	369	388	66.9	+	.	Name=5_L11+;Alias=;ID=5-1-L11;pvalue=2.05e-07;qvalue=0.000257;sequence=SQSRFIITSRSMRVLGTLNE;
L^1	fimo	sequence_motif	304	323	139	+	.	Name=5_L^1+;Alias=;ID=5-1-L^1;pvalue=1.18e-14;qvalue=7.49e-11;sequence=MGSKILVTTRKEDVALMMGN;
L^1a	fimo	sequence_motif	304	323	139	+	.	Name=5_L^1a+;Alias=;ID=5-1-L^1a;pvalue=1.18e-14;qvalue=7.49e-11;sequence=MGSKILVTTRKEDVALMMGN;
L^1c	fimo	sequence_motif	304	323	139	+	.	Name=5_L^1c+;Alias=;ID=5-1-L^1c;pvalue=1.18e-14;qvalue=7.49e-11;sequence=MGSKILVTTRKEDVALMMGN;
L^2	fimo	sequence_motif	304	323	139	+	.	Name=5_L^2+;Alias=;ID=5-1-L^2;pvalue=1.18e-14;qvalue=7.49e-11;sequence=MGSKILVTTRKEDVALMMGN;
L^2b	fimo	sequence_motif	304	323	139	+	.	Name=5_L^2b+;Alias=;ID=5-1-L^2b;pvalue=1.18e-14;qvalue=7.49e-11;sequence=MGSKILVTTRKEDVALMMGN;
L^3	fimo	sequence_motif	311	330	139	+	.	Name=5_L^3+;Alias=;ID=5-1-L^3;pvalue=1.18e-14;qvalue=7.49e-11;sequence=MGSKILVTTRKEDVALMMGN;
L^4	fimo	sequence_motif	304	323	139	+	.	Name=5_L^4+;Alias=;ID=5-1-L^4;pvalue=1.18e-14;qvalue=7.49e-11;sequence=MGSKILVTTRKEDVALMMGN;
LAZ5	fimo	sequence_motif	385	404	58.7	+	.	Name=5_LAZ5+;Alias=;ID=5-1-LAZ5;pvalue=1.35e-06;qvalue=0.00155;sequence=NGSKIVITSSDESMLKGFVK;
Le4	fimo	sequence_motif	293	312	91.9	+	.	Name=5_Le4+;Alias=;ID=5-1-Le4;pvalue=6.36e-10;qvalue=1.2e-06;sequence=TRSKILLTSRNKEIVSHADS;
LH	fimo	sequence_motif	370	389	66.9	+	.	Name=5_LH+;Alias=;ID=5-1-LH;pvalue=2.05e-07;qvalue=0.000257;sequence=SQSRFIITSRSMRVLGTLNE;
LOV1	fimo	sequence_motif	292	311	113	+	.	Name=5_LOV1+;Alias=;ID=5-1-LOV1;pvalue=4.77e-12;qvalue=1.54e-08;sequence=RGWKMLLTSRNEGVGIHADP;
Lr1	fimo	sequence_motif	341	360	62.2	+	.	Name=5_Lr1+;Alias=;ID=5-1-Lr1;pvalue=5.95e-07;qvalue=0.000706;sequence=KGSMLLVTTRFPKLAQMMET;
Lr10	fimo	sequence_motif	297	316	126	+	.	Name=5_Lr10+;Alias=;ID=5-1-Lr10;pvalue=2.64e-13;qvalue=1.18e-09;sequence=CGSVIMTTTRIYDVAKSCCS;
Lr21	fimo	sequence_motif	454	473	74.2	+	.	Name=5_Lr21+;Alias=;ID=5-1-Lr21;pvalue=3.82e-08;qvalue=5.61e-05;sequence=KGSKILVTARTKEAAGALGA;
Lr22a	fimo	sequence_motif	310	329	109	+	.	Name=5_Lr22a+;Alias=;ID=5-1-Lr22a;pvalue=1.3e-11;qvalue=3.48e-08;sequence=MGSRIIITTRFDEVASQADD;
Lr22a_sus	fimo	sequence_motif	310	329	109	+	.	Name=5_Lr22a_sus+;Alias=;ID=5-1-Lr22a_sus;pvalue=1.3e-11;qvalue=3.48e-08;sequence=MGSRIIITTRFDEVASQADD;
M	fimo	sequence_motif	383	402	102	+	.	Name=5_M+;Alias=;ID=5-1-M;pvalue=6.89e-11;qvalue=1.57e-07;sequence=SGTRFIITSRNQNVLSRLNE;
Ma	fimo	sequence_motif	335	354	88.2	+	.	Name=5_Ma+;Alias=;ID=5-1-Ma;pvalue=1.49e-09;qvalue=2.71e-06;sequence=KGSRIIVTTTDERLLIDYNP;
Mal-R	fimo	sequence_motif	294	313	66.2	+	.	Name=5_Mal-R+;Alias=;ID=5-1-Mal-R;pvalue=2.36e-07;qvalue=0.000295;sequence=RGSVVIVTTQSKKVADVTGT;
Mi-1	fimo	sequence_motif	649	668	133	+	.	Name=5_Mi-1+;Alias=;ID=5-1-Mi-1;pvalue=4.79e-14;qvalue=2.48e-10;sequence=KGSRIILTTREKEVALHGKL;
MLA1	fimo	sequence_motif	301	320	140	+	.	Name=5_MLA1+;Alias=;ID=5-1-MLA1;pvalue=1.01e-14;qvalue=7.08e-11;sequence=LGSRLITTTRIVSVSNSCCS;
MLA2	fimo	sequence_motif	301	320	140	+	.	Name=5_MLA2+;Alias=;ID=5-1-MLA2;pvalue=1.01e-14;qvalue=7.08e-11;sequence=LGSRLITTTRIVSVSNSCCS;
MLA3	fimo	sequence_motif	301	320	140	+	.	Name=5_MLA3+;Alias=;ID=5-1-MLA3;pvalue=1.01e-14;qvalue=7.08e-11;sequence=LGSRLITTTRIVSVSNSCCS;
MLA6	fimo	sequence_motif	301	320	140	+	.	Name=5_MLA6+;Alias=;ID=5-1-MLA6;pvalue=1.01e-14;qvalue=7.08e-11;sequence=LGSRLITTTRIVSVSNSCCS;
MLA7	fimo	sequence_motif	303	322	140	+	.	Name=5_MLA7+;Alias=;ID=5-1-MLA7;pvalue=1.01e-14;qvalue=7.08e-11;sequence=LGSRLITTTRIVSVSNSCCS;
MLA8	fimo	sequence_motif	301	320	140	+	.	Name=5_MLA8+;Alias=;ID=5-1-MLA8;pvalue=1.01e-14;qvalue=7.08e-11;sequence=LGSRLITTTRIVSVSNSCCS;
MLA9	fimo	sequence_motif	301	320	140	+	.	Name=5_MLA9+;Alias=;ID=5-1-MLA9;pvalue=1.01e-14;qvalue=7.08e-11;sequence=LGSRLITTTRIVSVSNSCCS;
MLA10	fimo	sequence_motif	301	320	140	+	.	Name=5_MLA10+;Alias=;ID=5-1-MLA10;pvalue=1.01e-14;qvalue=7.08e-11;sequence=LGSRLITTTRIVSVSNSCCS;
MLA12	fimo	sequence_motif	301	320	140	+	.	Name=5_MLA12+;Alias=;ID=5-1-MLA12;pvalue=1.01e-14;qvalue=7.08e-11;sequence=LGSRLITTTRIVSVSNSCCS;
MLA13	fimo	sequence_motif	301	320	140	+	.	Name=5_MLA13+;Alias=;ID=5-1-MLA13;pvalue=1.01e-14;qvalue=7.08e-11;sequence=LGSRLITTTRIVSVSNSCCS;
MLA16-1	fimo	sequence_motif	302	321	132	+	.	Name=5_MLA16-1+;Alias=;ID=5-1-MLA16-1;pvalue=6.98e-14;qvalue=3.43e-10;sequence=LGSRLITTTRIVSVSNSCCL;
MLA18-1	fimo	sequence_motif	302	321	132	+	.	Name=5_MLA18-1+;Alias=;ID=5-1-MLA18-1;pvalue=6.98e-14;qvalue=3.43e-10;sequence=LGSRLITTTRIVSVSNSCCL;
MLA18-2	fimo	sequence_motif	301	320	140	+	.	Name=5_MLA18-2+;Alias=;ID=5-1-MLA18-2;pvalue=1.01e-14;qvalue=7.08e-11;sequence=LGSRLITTTRIVSVSNSCCS;
MLA19-1	fimo	sequence_motif	301	320	140	+	.	Name=5_MLA19-1+;Alias=;ID=5-1-MLA19-1;pvalue=1.01e-14;qvalue=7.08e-11;sequence=LGSRLITTTRIVSVSNSCCS;
MLA22	fimo	sequence_motif	301	320	140	+	.	Name=5_MLA22+;Alias=;ID=5-1-MLA22;pvalue=1.01e-14;qvalue=7.08e-11;sequence=LGSRLITTTRIVSVSNSCCS;
MLA23	fimo	sequence_motif	301	320	140	+	.	Name=5_MLA23+;Alias=;ID=5-1-MLA23;pvalue=1.01e-14;qvalue=7.08e-11;sequence=LGSRLITTTRIVSVSNSCCS;
MLA25-1	fimo	sequence_motif	304	323	140	+	.	Name=5_MLA25-1+;Alias=;ID=5-1-MLA25-1;pvalue=1.01e-14;qvalue=7.08e-11;sequence=LGSRLITTTRIVSVSNSCCS;
MLA27-1	fimo	sequence_motif	301	320	140	+	.	Name=5_MLA27-1+;Alias=;ID=5-1-MLA27-1;pvalue=1.01e-14;qvalue=7.08e-11;sequence=LGSRLITTTRIVSVSNSCCS;
MLA27-2	fimo	sequence_motif	301	320	140	+	.	Name=5_MLA27-2+;Alias=;ID=5-1-MLA27-2;pvalue=1.01e-14;qvalue=7.08e-11;sequence=LGSRLITTTRIVSVSNSCCS;
MLA28-1	fimo	sequence_motif	301	320	140	+	.	Name=5_MLA28-1+;Alias=;ID=5-1-MLA28-1;pvalue=1.01e-14;qvalue=7.08e-11;sequence=LGSRLITTTRIVSVSNSCCS;
MLA30-1	fimo	sequence_motif	301	320	140	+	.	Name=5_MLA30-1+;Alias=;ID=5-1-MLA30-1;pvalue=1.01e-14;qvalue=7.08e-11;sequence=LGSRLITTTRIVSVSNSCCS;
MLA31-1	fimo	sequence_motif	301	320	140	+	.	Name=5_MLA31-1+;Alias=;ID=5-1-MLA31-1;pvalue=1.01e-14;qvalue=7.08e-11;sequence=LGSRLITTTRIVSVSNSCCS;
MLA32	fimo	sequence_motif	301	320	140	+	.	Name=5_MLA32+;Alias=;ID=5-1-MLA32;pvalue=1.01e-14;qvalue=7.08e-11;sequence=LGSRLITTTRIVSVSNSCCS;
MLA34	fimo	sequence_motif	301	320	140	+	.	Name=5_MLA34+;Alias=;ID=5-1-MLA34;pvalue=1.01e-14;qvalue=7.08e-11;sequence=LGSRLITTTRIVSVSNSCCS;
MLA35-1	fimo	sequence_motif	301	320	140	+	.	Name=5_MLA35-1+;Alias=;ID=5-1-MLA35-1;pvalue=1.01e-14;qvalue=7.08e-11;sequence=LGSRLITTTRIVSVSNSCCS;
MLA36-1	fimo	sequence_motif	301	320	140	+	.	Name=5_MLA36-1+;Alias=;ID=5-1-MLA36-1;pvalue=1.01e-14;qvalue=7.08e-11;sequence=LGSRLITTTRIVSVSNSCCS;
MLA37-1	fimo	sequence_motif	301	320	140	+	.	Name=5_MLA37-1+;Alias=;ID=5-1-MLA37-1;pvalue=1.01e-14;qvalue=7.08e-11;sequence=LGSRLITTTRIVSVSNSCCS;
MLA39-1	fimo	sequence_motif	301	320	140	+	.	Name=5_MLA39-1+;Alias=;ID=5-1-MLA39-1;pvalue=1.01e-14;qvalue=7.08e-11;sequence=LGSRLITTTRIVSVSNSCCS;
MrRPV1	fimo	sequence_motif	327	346	101	+	.	Name=5_MrRPV1+;Alias=;ID=5-1-MrRPV1;pvalue=7.83e-11;qvalue=1.73e-07;sequence=EGSRVIITTRNKHVLAVQEV;
MrRUN1	fimo	sequence_motif	332	351	91.6	+	.	Name=5_MrRUN1+;Alias=;ID=5-1-MrRUN1;pvalue=6.81e-10;qvalue=1.27e-06;sequence=EGSRVIITTRNKHVLDVQKV;
muRdr1A	fimo	sequence_motif	326	345	100	+	.	Name=5_muRdr1A+;Alias=;ID=5-1-muRdr1A;pvalue=1.01e-10;qvalue=2.13e-07;sequence=LRSRIIITTRDRHVLVTHDI;
muRdr1H	fimo	sequence_motif	327	346	102	+	.	Name=5_muRdr1H+;Alias=;ID=5-1-muRdr1H;pvalue=6.27e-11;qvalue=1.44e-07;sequence=LRSRIIITTRDRHVLVTHGV;
N	fimo	sequence_motif	322	341	163	+	.	Name=5_N+;Alias=;ID=5-1-N;pvalue=4.47e-17;qvalue=2.69e-12;sequence=NGSRIIITTRDKHLIEKNDI;
N	fimo	sequence_motif	466	485	41.8	+	.	Name=5_N+;Alias=;ID=5-2-N;pvalue=6.56e-05;qvalue=0.0684;sequence=YGLRILIDKSLVFISEYNQV;
Napostrophe	fimo	sequence_motif	310	329	91.5	+	.	Name=5_Napostrophe+;Alias=;ID=5-1-Napostrophe;pvalue=7.01e-10;qvalue=1.3e-06;sequence=AGSTIIVTTRKKSVAKTMGN;
NbADR1	fimo	sequence_motif	308	327	54.1	+	.	Name=5_NbADR1+;Alias=;ID=5-1-NbADR1;pvalue=3.88e-06;qvalue=0.00427;sequence=PGCKILVVSRIKFPPSVVDC;
NbNRC2a	fimo	sequence_motif	284	303	80.5	+	.	Name=5_NbNRC2a+;Alias=;ID=5-1-NbNRC2a;pvalue=8.93e-09;qvalue=1.44e-05;sequence=KSNRILLTTRDSKVAKQCKQ;
NbNRC2b	fimo	sequence_motif	284	303	80.5	+	.	Name=5_NbNRC2b+;Alias=;ID=5-1-NbNRC2b;pvalue=8.93e-09;qvalue=1.44e-05;sequence=KSNRILLTTRDSKVAKQCKQ;
NbNRC3	fimo	sequence_motif	287	306	92.3	+	.	Name=5_NbNRC3+;Alias=;ID=5-1-NbNRC3;pvalue=5.8e-10;qvalue=1.1e-06;sequence=KRNRVLMTTRQNNVAKSCND;
NbNRC3	fimo	sequence_motif	627	646	40	+	.	Name=5_NbNRC3+;Alias=;ID=5-2-NbNRC3;pvalue=9.94e-05;qvalue=0.0998;sequence=IKADIWNMTRLRHVCINASA;
NbNRC4a	fimo	sequence_motif	286	305	82.4	+	.	Name=5_NbNRC4a+;Alias=;ID=5-1-NbNRC4a;pvalue=5.72e-09;qvalue=9.61e-06;sequence=KGHRVMMTTRNKVLATYANS;
NbNRC4b	fimo	sequence_motif	286	305	79.3	+	.	Name=5_NbNRC4b+;Alias=;ID=5-1-NbNRC4b;pvalue=1.17e-08;qvalue=1.81e-05;sequence=KGHRVMMTTRNRVLATYANS;
NbNRC4c	fimo	sequence_motif	286	305	82.4	+	.	Name=5_NbNRC4c+;Alias=;ID=5-1-NbNRC4c;pvalue=5.72e-09;qvalue=9.61e-06;sequence=KGHRVMMTTRNKVLATYANS;
NbPRFa	fimo	sequence_motif	1207	1226	137	+	.	Name=5_NbPRFa+;Alias=;ID=5-1-NbPRFa;pvalue=2.14e-14;qvalue=1.16e-10;sequence=NGSRIILTTRLSDIANYVKC;
NbPRFb	fimo	sequence_motif	1229	1248	137	+	.	Name=5_NbPRFb+;Alias=;ID=5-1-NbPRFb;pvalue=2.14e-14;qvalue=1.16e-10;sequence=NGSRIILTTRLSDIANYVKC;
NbPtr1	fimo	sequence_motif	297	316	105	+	.	Name=5_NbPtr1+;Alias=;ID=5-1-NbPtr1;pvalue=3.13e-11;qvalue=7.47e-08;sequence=RGSKIVVTTRSKMVALITGT;
NbZAR1	fimo	sequence_motif	283	302	100	+	.	Name=5_NbZAR1+;Alias=;ID=5-1-NbZAR1;pvalue=9.23e-11;qvalue=1.97e-07;sequence=NGSTVIVTTRNELVARKMGV;
NbZAR1	fimo	sequence_motif	523	542	46	+	.	Name=5_NbZAR1+;Alias=;ID=5-2-NbZAR1;pvalue=2.48e-05;qvalue=0.0265;sequence=KLRALLTTTKSGEVNKIHSD;
Ngc-D	fimo	sequence_motif	343	362	50.6	+	.	Name=5_Ngc-D+;Alias=;ID=5-1-Ngc-D;pvalue=8.65e-06;qvalue=0.00943;sequence=TNSRFLITTRDARGLELLQE;
NiattPtr1	fimo	sequence_motif	329	348	105	+	.	Name=5_NiattPtr1+;Alias=;ID=5-1-NiattPtr1;pvalue=2.98e-11;qvalue=7.29e-08;sequence=KGSKIVVTTRSKMVALITGT;
NitabPtr1	fimo	sequence_motif	297	316	105	+	.	Name=5_NitabPtr1+;Alias=;ID=5-1-NitabPtr1;pvalue=3.13e-11;qvalue=7.47e-08;sequence=RGSKIVVTTRSKMVALITGT;
NLS1	fimo	sequence_motif	289	308	139	+	.	Name=5_NLS1+;Alias=;ID=5-1-NLS1;pvalue=1.34e-14;qvalue=8.38e-11;sequence=RGSRIITTTRIHDIAKLCCS;
NRC0	fimo	sequence_motif	285	304	109	+	.	Name=5_NRC0+;Alias=;ID=5-1-NRC0;pvalue=1.39e-11;qvalue=3.65e-08;sequence=TGSRILLTTRNTEVALHANP;
NRC1	fimo	sequence_motif	287	306	126	+	.	Name=5_NRC1+;Alias=;ID=5-1-NRC1;pvalue=2.59e-13;qvalue=1.17e-09;sequence=KGNRVLLTTRDHRVARYCNR;
NRC2	fimo	sequence_motif	285	304	94.2	+	.	Name=5_NRC2+;Alias=;ID=5-1-NRC2;pvalue=3.8e-10;qvalue=7.57e-07;sequence=KPNRVLLTTRDSKVAKQCNP;
NRC3	fimo	sequence_motif	285	304	110	+	.	Name=5_NRC3+;Alias=;ID=5-1-NRC3;pvalue=9.25e-12;qvalue=2.67e-08;sequence=KRNRVLMTTRQSNVAKRCND;
NRC4a	fimo	sequence_motif	286	305	51.7	+	.	Name=5_NRC4a+;Alias=;ID=5-1-NRC4a;pvalue=6.8e-06;qvalue=0.00743;sequence=KGHRIMMTTRDTRLGFFANK;
NRC4b	fimo	sequence_motif	287	306	62.5	+	.	Name=5_NRC4b+;Alias=;ID=5-1-NRC4b;pvalue=5.65e-07;qvalue=0.000684;sequence=KGHRIMMTTRDGLLAAYKNA;
NRC6	fimo	sequence_motif	297	316	60.2	+	.	Name=5_NRC6+;Alias=;ID=5-1-NRC6;pvalue=9.54e-07;qvalue=0.00111;sequence=KAHRIMMTTRHEDIARSVNK;
NRG1	fimo	sequence_motif	153	172	43.4	+	.	Name=5_NRG1+;Alias=;ID=5-1-NRG1;pvalue=4.58e-05;qvalue=0.0481;sequence=NGSSIGFTNSNGSSGWMNGN;
NtomPtr1	fimo	sequence_motif	297	316	105	+	.	Name=5_NtomPtr1+;Alias=;ID=5-1-NtomPtr1;pvalue=3.13e-11;qvalue=7.47e-08;sequence=RGSKIVVTTRSKMVALITGT;
NtTPN1	fimo	sequence_motif	130	149	115	+	.	Name=5_NtTPN1+;Alias=;ID=5-1-NtTPN1;pvalue=2.83e-12;qvalue=1e-08;sequence=KGSRIILTTRLESITTYAMI;
P	fimo	sequence_motif	332	351	133	+	.	Name=5_P+;Alias=;ID=5-1-P;pvalue=5.57e-14;qvalue=2.82e-10;sequence=AGSRIIITTRNKKVLQNAMA;
P2	fimo	sequence_motif	332	351	133	+	.	Name=5_P2+;Alias=;ID=5-1-P2;pvalue=5.57e-14;qvalue=2.82e-10;sequence=AGSRIIITTRNKKVLQNAMA;
Pbr1.b	fimo	sequence_motif	297	316	128	+	.	Name=5_Pbr1.b+;Alias=;ID=5-1-Pbr1.b;pvalue=1.42e-13;qvalue=6.54e-10;sequence=LGSRIMTTTRSIDIAKSCCS;
Pbr1.c	fimo	sequence_motif	297	316	128	+	.	Name=5_Pbr1.c+;Alias=;ID=5-1-Pbr1.c;pvalue=1.42e-13;qvalue=6.54e-10;sequence=LGSRIMTTTRSIDIAKSCCS;
Pc	fimo	sequence_motif	303	322	84.5	+	.	Name=5_Pc+;Alias=;ID=5-1-Pc;pvalue=3.52e-09;qvalue=6.03e-06;sequence=PETRIMLTTRDRKVAQAVES;
Ph-3	fimo	sequence_motif	283	302	143	+	.	Name=5_Ph-3+;Alias=;ID=5-1-Ph-3;pvalue=5.5e-15;qvalue=6.71e-11;sequence=IGSRIIITSRNSNVGRYIGG;
Pi1-5	fimo	sequence_motif	404	423	70.7	+	.	Name=5_Pi1-5+;Alias=;ID=5-1-Pi1-5;pvalue=8.4e-08;qvalue=0.000114;sequence=LGGRIIMTTRLNSIAEKCHT;
Pi1-6	fimo	sequence_motif	357	376	71.2	+	.	Name=5_Pi1-6+;Alias=;ID=5-1-Pi1-6;pvalue=7.49e-08;qvalue=0.000105;sequence=KGGRIIVTTRFQAVGSTCSP;
Pi2	fimo	sequence_motif	306	325	144	+	.	Name=5_Pi2+;Alias=;ID=5-1-Pi2;pvalue=3.77e-15;qvalue=6.27e-11;sequence=KGSRIVITTRNVDLAEKCAT;
Pi5-1	fimo	sequence_motif	301	320	59.7	+	.	Name=5_Pi5-1+;Alias=;ID=5-1-Pi5-1;pvalue=1.07e-06;qvalue=0.00124;sequence=TESKIIVTTHSNKVAKLIST;
Pi5-2	fimo	sequence_motif	295	314	58	+	.	Name=5_Pi5-2+;Alias=;ID=5-1-Pi5-2;pvalue=1.56e-06;qvalue=0.00178;sequence=KGTKIIVTTSSEISAELIHT;
Pi5-3	fimo	sequence_motif	299	318	44.9	+	.	Name=5_Pi5-3+;Alias=;ID=5-1-Pi5-3;pvalue=3.24e-05;qvalue=0.0344;sequence=KCTKIIVTTSSEVSADLIGT;
Pi7-J-1	fimo	sequence_motif	403	422	70.7	+	.	Name=5_Pi7-J-1+;Alias=;ID=5-1-Pi7-J-1;pvalue=8.4e-08;qvalue=0.000114;sequence=LGGRIIMTTRLNSIAEKCHT;
Pi7-J-2	fimo	sequence_motif	357	376	71.2	+	.	Name=5_Pi7-J-2+;Alias=;ID=5-1-Pi7-J-2;pvalue=7.49e-08;qvalue=0.000105;sequence=KGGRIIVTTRFQAVGSTCSP;
Pi9	fimo	sequence_motif	306	325	144	+	.	Name=5_Pi9+;Alias=;ID=5-1-Pi9;pvalue=3.77e-15;qvalue=6.27e-11;sequence=KGSRIVITTRNVDLAEKCAT;
Pi35	fimo	sequence_motif	326	345	54.2	+	.	Name=5_Pi35+;Alias=;ID=5-1-Pi35;pvalue=3.81e-06;qvalue=0.0042;sequence=EGSRVLVTSRRDVLPAALHC;
Pi36	fimo	sequence_motif	309	328	119	+	.	Name=5_Pi36+;Alias=;ID=5-1-Pi36;pvalue=1.16e-12;qvalue=4.51e-09;sequence=YGSKILVTTRKSEVATIISD;
Pi37	fimo	sequence_motif	326	345	54.2	+	.	Name=5_Pi37+;Alias=;ID=5-1-Pi37;pvalue=3.81e-06;qvalue=0.0042;sequence=EGSRVLVTSRRDVLPAALHC;
Pi63	fimo	sequence_motif	340	359	69.9	+	.	Name=5_Pi63+;Alias=;ID=5-1-Pi63;pvalue=1.03e-07;qvalue=0.000138;sequence=TGCAVLATTRRNSVAQMIGT;
Pi64	fimo	sequence_motif	326	345	73.3	+	.	Name=5_Pi64+;Alias=;ID=5-1-Pi64;pvalue=4.69e-08;qvalue=6.83e-05;sequence=EGSRVLVTSRQDVLPAALRC;
Pia-1	fimo	sequence_motif	305	324	110	+	.	Name=5_Pia-1+;Alias=;ID=5-1-Pia-1;pvalue=9.62e-12;qvalue=2.76e-08;sequence=IGSRIVVTTTIQSVANACCS;
Pia-2	fimo	sequence_motif	306	325	55.8	+	.	Name=5_Pia-2+;Alias=;ID=5-1-Pia-2;pvalue=2.63e-06;qvalue=0.00296;sequence=SFSRILITADIEQVALECCG;
Pib	fimo	sequence_motif	548	567	134	+	.	Name=5_Pib+;Alias=;ID=5-1-Pib;pvalue=3.8e-14;qvalue=2.01e-10;sequence=KTSRIIVTTRKENIANHCSG;
Pib	fimo	sequence_motif	296	315	71.7	+	.	Name=5_Pib+;Alias=;ID=5-2-Pib;pvalue=6.73e-08;qvalue=9.68e-05;sequence=KGSRIIVSSTQVEVASLCAG;
Pid3	fimo	sequence_motif	306	325	60.2	+	.	Name=5_Pid3+;Alias=;ID=5-1-Pid3;pvalue=9.5e-07;qvalue=0.00111;sequence=NIGRIILTSRNYDVALLAHE;
Pid3-A4	fimo	sequence_motif	306	325	60.2	+	.	Name=5_Pid3-A4+;Alias=;ID=5-1-Pid3-A4;pvalue=9.5e-07;qvalue=0.00111;sequence=NIGRIILTSRNYDVALLAHE;
Pid3-I1	fimo	sequence_motif	306	325	60.2	+	.	Name=5_Pid3-I1+;Alias=;ID=5-1-Pid3-I1;pvalue=9.5e-07;qvalue=0.00111;sequence=NIGRIILTSRNYDVALLAHE;
Pid3-W3	fimo	sequence_motif	306	325	60.2	+	.	Name=5_Pid3-W3+;Alias=;ID=5-1-Pid3-W3;pvalue=9.5e-07;qvalue=0.00111;sequence=NIGRIILTSRNYDVALLAHE;
Pid3-W4	fimo	sequence_motif	306	325	60.2	+	.	Name=5_Pid3-W4+;Alias=;ID=5-1-Pid3-W4;pvalue=9.5e-07;qvalue=0.00111;sequence=NIGRIILTSRNYDVALLAHE;
PigmR	fimo	sequence_motif	306	325	144	+	.	Name=5_PigmR+;Alias=;ID=5-1-PigmR;pvalue=3.77e-15;qvalue=6.27e-11;sequence=KGSRIVITTRNVDLAEKCAT;
PigmS	fimo	sequence_motif	306	325	144	+	.	Name=5_PigmS+;Alias=;ID=5-1-PigmS;pvalue=3.77e-15;qvalue=6.27e-11;sequence=KGSRIVITTRNVDLAEKCAT;
PIH-X	fimo	sequence_motif	308	327	143	+	.	Name=5_PIH-X+;Alias=;ID=5-1-PIH-X;pvalue=4.68e-15;qvalue=6.71e-11;sequence=IGSKIIVTTRKESVALMMRT;
Pii-1	fimo	sequence_motif	301	320	59.7	+	.	Name=5_Pii-1+;Alias=;ID=5-1-Pii-1;pvalue=1.07e-06;qvalue=0.00124;sequence=TESKIIVTTHSNKVAKLIST;
Pii-2	fimo	sequence_motif	295	314	58	+	.	Name=5_Pii-2+;Alias=;ID=5-1-Pii-2;pvalue=1.56e-06;qvalue=0.00178;sequence=KGTKIIVTTSSEISAELIHT;
PIK5-NP	fimo	sequence_motif	401	420	101	+	.	Name=5_PIK5-NP+;Alias=;ID=5-1-PIK5-NP;pvalue=8.2e-11;qvalue=1.78e-07;sequence=LGSRIIMTTRLNSIAEKCRN;
PIK6-NP	fimo	sequence_motif	375	394	71.3	+	.	Name=5_PIK6-NP+;Alias=;ID=5-1-PIK6-NP;pvalue=7.42e-08;qvalue=0.000105;sequence=KDSRIIVTTRFHAVGSTCSP;
Pik-1	fimo	sequence_motif	404	423	70.7	+	.	Name=5_Pik-1+;Alias=;ID=5-1-Pik-1;pvalue=8.4e-08;qvalue=0.000114;sequence=LGGRIIMTTRLNSIAEKCHT;
Pik-2	fimo	sequence_motif	357	376	71.2	+	.	Name=5_Pik-2+;Alias=;ID=5-1-Pik-2;pvalue=7.49e-08;qvalue=0.000105;sequence=KGGRIIVTTRFQAVGSTCSP;
Pik-e1	fimo	sequence_motif	404	423	70.7	+	.	Name=5_Pik-e1+;Alias=;ID=5-1-Pik-e1;pvalue=8.4e-08;qvalue=0.000114;sequence=LGGRIIMTTRLNSIAEKCHT;
Pik-e2	fimo	sequence_motif	357	376	71.2	+	.	Name=5_Pik-e2+;Alias=;ID=5-1-Pik-e2;pvalue=7.49e-08;qvalue=0.000105;sequence=KGGRIIVTTRFQAVGSTCSP;
Pik-h1	fimo	sequence_motif	403	422	70.7	+	.	Name=5_Pik-h1+;Alias=;ID=5-1-Pik-h1;pvalue=8.4e-08;qvalue=0.000114;sequence=LGGRIIMTTRLNSIAEKCHT;
Pik-h2	fimo	sequence_motif	357	376	71.2	+	.	Name=5_Pik-h2+;Alias=;ID=5-1-Pik-h2;pvalue=7.49e-08;qvalue=0.000105;sequence=KGGRIIVTTRFQAVGSTCSP;
Pik-m1	fimo	sequence_motif	404	423	70.7	+	.	Name=5_Pik-m1+;Alias=;ID=5-1-Pik-m1;pvalue=8.4e-08;qvalue=0.000114;sequence=LGGRIIMTTRLNSIAEKCHT;
Pik-m2	fimo	sequence_motif	357	376	71.2	+	.	Name=5_Pik-m2+;Alias=;ID=5-1-Pik-m2;pvalue=7.49e-08;qvalue=0.000105;sequence=KGGRIIVTTRFQAVGSTCSP;
Pik-p1	fimo	sequence_motif	403	422	70.7	+	.	Name=5_Pik-p1+;Alias=;ID=5-1-Pik-p1;pvalue=8.4e-08;qvalue=0.000114;sequence=LGGRIIMTTRLNSIAEKCHT;
Pik-p2	fimo	sequence_motif	357	376	71.2	+	.	Name=5_Pik-p2+;Alias=;ID=5-1-Pik-p2;pvalue=7.49e-08;qvalue=0.000105;sequence=KGGRIIVTTRFQAVGSTCSP;
Pik-s1	fimo	sequence_motif	404	423	70.7	+	.	Name=5_Pik-s1+;Alias=;ID=5-1-Pik-s1;pvalue=8.4e-08;qvalue=0.000114;sequence=LGGRIIMTTRLNSIAEKCHT;
Pik-s2	fimo	sequence_motif	357	376	71.2	+	.	Name=5_Pik-s2+;Alias=;ID=5-1-Pik-s2;pvalue=7.49e-08;qvalue=0.000105;sequence=KGGRIIVTTRFQAVGSTCSP;
PiPR1	fimo	sequence_motif	429	448	93	+	.	Name=5_PiPR1+;Alias=;ID=5-1-PiPR1;pvalue=4.98e-10;qvalue=9.61e-07;sequence=EGNVIIMTTRIWSVAKRIGT;
Pish	fimo	sequence_motif	326	345	54.2	+	.	Name=5_Pish+;Alias=;ID=5-1-Pish;pvalue=3.81e-06;qvalue=0.0042;sequence=EGSRVLVTSRRDVLPAALHC;
Pit	fimo	sequence_motif	296	315	47.3	+	.	Name=5_Pit+;Alias=;ID=5-1-Pit;pvalue=1.85e-05;qvalue=0.02;sequence=LNSHILVTSRNLDVLVEMHA;
Pi-ta	fimo	sequence_motif	341	360	83.4	+	.	Name=5_Pi-ta+;Alias=;ID=5-1-Pi-ta;pvalue=4.54e-09;qvalue=7.76e-06;sequence=SCSRILITTEIEPVALACCG;
Pi-ta-RGA4	fimo	sequence_motif	306	325	85.9	+	.	Name=5_Pi-ta-RGA4+;Alias=;ID=5-1-Pi-ta-RGA4;pvalue=2.58e-09;qvalue=4.55e-06;sequence=RGSRVIVTTAILSVANSCTA;
Piz-t	fimo	sequence_motif	306	325	144	+	.	Name=5_Piz-t+;Alias=;ID=5-1-Piz-t;pvalue=3.77e-15;qvalue=6.27e-11;sequence=KGSRIVITTRNVDLAEKCAT;
Pl8	fimo	sequence_motif	298	317	115	+	.	Name=5_Pl8+;Alias=;ID=5-1-Pl8;pvalue=3.03e-12;qvalue=1.07e-08;sequence=TGSRVIMTTRQQQLLKKMGF;
Pl17	fimo	sequence_motif	425	444	107	+	.	Name=5_Pl17+;Alias=;ID=5-1-Pl17;pvalue=1.95e-11;qvalue=4.95e-08;sequence=SGSRIIITTRDEHLLRTHRV;
Pm2	fimo	sequence_motif	337	356	66	+	.	Name=5_Pm2+;Alias=;ID=5-1-Pm2;pvalue=2.49e-07;qvalue=0.00031;sequence=TGSKILLTTRMQSVADMAAK;
Pm3a	fimo	sequence_motif	306	325	122	+	.	Name=5_Pm3a+;Alias=;ID=5-1-Pm3a;pvalue=5.76e-13;qvalue=2.31e-09;sequence=MGSAVLTTTRDKRVSEIMGA;
Pm3b	fimo	sequence_motif	306	325	130	+	.	Name=5_Pm3b+;Alias=;ID=5-1-Pm3b;pvalue=1.02e-13;qvalue=4.76e-10;sequence=MGSAVLTTTRDKRVAEIMGA;
Pm3c	fimo	sequence_motif	306	325	122	+	.	Name=5_Pm3c+;Alias=;ID=5-1-Pm3c;pvalue=5.76e-13;qvalue=2.31e-09;sequence=MGSAVLTTTRDKRVSEIMGA;
Pm3CS	fimo	sequence_motif	306	325	122	+	.	Name=5_Pm3CS+;Alias=;ID=5-1-Pm3CS;pvalue=5.76e-13;qvalue=2.31e-09;sequence=MGSAVLTTTRDKRVSEIMGA;
Pm3d	fimo	sequence_motif	306	325	122	+	.	Name=5_Pm3d+;Alias=;ID=5-1-Pm3d;pvalue=5.76e-13;qvalue=2.31e-09;sequence=MGSAVLTTTRDKRVSEIMGA;
Pm3e	fimo	sequence_motif	306	325	122	+	.	Name=5_Pm3e+;Alias=;ID=5-1-Pm3e;pvalue=5.76e-13;qvalue=2.31e-09;sequence=MGSAVLTTTRDKRVSEIMGA;
Pm3f	fimo	sequence_motif	306	325	122	+	.	Name=5_Pm3f+;Alias=;ID=5-1-Pm3f;pvalue=5.76e-13;qvalue=2.31e-09;sequence=MGSAVLTTTRDKRVSEIMGA;
Pm3g	fimo	sequence_motif	306	325	122	+	.	Name=5_Pm3g+;Alias=;ID=5-1-Pm3g;pvalue=5.76e-13;qvalue=2.31e-09;sequence=MGSAVLTTTRDKRVSEIMGA;
Pm3k	fimo	sequence_motif	306	325	122	+	.	Name=5_Pm3k+;Alias=;ID=5-1-Pm3k;pvalue=5.76e-13;qvalue=2.31e-09;sequence=MGSAVLTTTRDKRVSEIMGA;
Pm5a	fimo	sequence_motif	309	328	67.6	+	.	Name=5_Pm5a+;Alias=;ID=5-1-Pm5a;pvalue=1.74e-07;qvalue=0.000225;sequence=HRSRIITTTQVHDVALACSG;
Pm5b	fimo	sequence_motif	309	328	67.6	+	.	Name=5_Pm5b+;Alias=;ID=5-1-Pm5b;pvalue=1.74e-07;qvalue=0.000225;sequence=HRSRIITTTQVHDVALACSG;
Pm5-BMDM	fimo	sequence_motif	309	328	67.6	+	.	Name=5_Pm5-BMDM+;Alias=;ID=5-1-Pm5-BMDM;pvalue=1.74e-07;qvalue=0.000225;sequence=HRSRIITTTQVHDVALACSG;
Pm5-CS	fimo	sequence_motif	309	328	67.6	+	.	Name=5_Pm5-CS+;Alias=;ID=5-1-Pm5-CS;pvalue=1.74e-07;qvalue=0.000225;sequence=HRSRIITTTQVHDVALACSG;
Pm5e	fimo	sequence_motif	309	328	67.6	+	.	Name=5_Pm5e+;Alias=;ID=5-1-Pm5e;pvalue=1.74e-07;qvalue=0.000225;sequence=HRSRIITTTQVHDVALACSG;
Pm5-ND	fimo	sequence_motif	309	328	67.6	+	.	Name=5_Pm5-ND+;Alias=;ID=5-1-Pm5-ND;pvalue=1.74e-07;qvalue=0.000225;sequence=HRSRIITTTQVHDVALACSG;
Pm8	fimo	sequence_motif	305	324	107	+	.	Name=5_Pm8+;Alias=;ID=5-1-Pm8;pvalue=2.03e-11;qvalue=5.06e-08;sequence=VGSVVLTTTRDKGVAEIMGA;
Pm17	fimo	sequence_motif	305	324	131	+	.	Name=5_Pm17+;Alias=;ID=5-1-Pm17;pvalue=7.72e-14;qvalue=3.72e-10;sequence=MGSVVLTTTRDKGVAEIMGA;
Pm21	fimo	sequence_motif	293	312	93.6	+	.	Name=5_Pm21+;Alias=;ID=5-1-Pm21;pvalue=4.38e-10;qvalue=8.55e-07;sequence=NGSRVIVTTRVEDVAIWACR;
Pm41	fimo	sequence_motif	301	320	121	+	.	Name=5_Pm41+;Alias=;ID=5-1-Pm41;pvalue=8.6e-13;qvalue=3.4e-09;sequence=RGSRIMTTTRINSVAKSCCT;
Pm60	fimo	sequence_motif	366	385	62.9	+	.	Name=5_Pm60+;Alias=;ID=5-1-Pm60;pvalue=5.11e-07;qvalue=0.00062;sequence=KGNMVLVTTRFPSIAEMVKT;
Pm60a	fimo	sequence_motif	366	385	62.9	+	.	Name=5_Pm60a+;Alias=;ID=5-1-Pm60a;pvalue=5.11e-07;qvalue=0.00062;sequence=KGNMVLVTTRFPSIAEMVKT;
Pm60b	fimo	sequence_motif	366	385	62.9	+	.	Name=5_Pm60b+;Alias=;ID=5-1-Pm60b;pvalue=5.11e-07;qvalue=0.00062;sequence=KGNMVLVTTRFPSIAEMVKT;
PmR1	fimo	sequence_motif	350	369	44.8	+	.	Name=5_PmR1+;Alias=;ID=5-1-PmR1;pvalue=3.29e-05;qvalue=0.0349;sequence=KGSMVLVTTRFPSKADIVKT;
Prf	fimo	sequence_motif	1222	1241	111	+	.	Name=5_Prf+;Alias=;ID=5-1-Prf;pvalue=7.29e-12;qvalue=2.28e-08;sequence=NRSRIILTTRLNDVAEYVKC;
Prv^1	fimo	sequence_motif	367	386	92.5	+	.	Name=5_Prv^1+;Alias=;ID=5-1-Prv^1;pvalue=5.53e-10;qvalue=1.05e-06;sequence=KGSRIIITTTNKDIFRHPNF;
Prv^1	fimo	sequence_motif	1048	1067	78.4	+	.	Name=5_Prv^1+;Alias=;ID=5-2-Prv^1;pvalue=1.43e-08;qvalue=2.18e-05;sequence=PGSRVIITARNRDVLHQLDY;
Prv^2	fimo	sequence_motif	367	386	85.4	+	.	Name=5_Prv^2+;Alias=;ID=5-1-Prv^2;pvalue=2.85e-09;qvalue=4.99e-06;sequence=ERSRIIITTTNKDIFRHPNF;
Prv^2	fimo	sequence_motif	1048	1067	78.4	+	.	Name=5_Prv^2+;Alias=;ID=5-2-Prv^2;pvalue=1.43e-08;qvalue=2.18e-05;sequence=PGSRVIITARNRDVLHQLDY;
Ptr1	fimo	sequence_motif	297	316	105	+	.	Name=5_Ptr1+;Alias=;ID=5-1-Ptr1;pvalue=3.13e-11;qvalue=7.47e-08;sequence=RGSKIVVTTRSKMVALITGT;
PvLOV	fimo	sequence_motif	310	329	151	+	.	Name=5_PvLOV+;Alias=;ID=5-1-PvLOV;pvalue=7.97e-16;qvalue=1.67e-11;sequence=SGSRILITTRNEKVALVMNS;
Pvr4	fimo	sequence_motif	279	298	70.1	+	.	Name=5_Pvr4+;Alias=;ID=5-1-Pvr4;pvalue=9.71e-08;qvalue=0.00013;sequence=YWCKVILTTRLRDVCDDMEA;
R1	fimo	sequence_motif	673	692	143	+	.	Name=5_R1+;Alias=;ID=5-1-R1;pvalue=4.44e-15;qvalue=6.71e-11;sequence=NRSRIILTTRHHEVAKYASV;
R2	fimo	sequence_motif	294	313	158	+	.	Name=5_R2+;Alias=;ID=5-1-R2;pvalue=1.48e-16;qvalue=4.76e-12;sequence=NGSRVIITTRKQDVAERADD;
R2-like	fimo	sequence_motif	294	313	165	+	.	Name=5_R2-like+;Alias=;ID=5-1-R2-like;pvalue=3.24e-17;qvalue=2.27e-12;sequence=NGSRVIITTRKEDVAERADD;
R3a	fimo	sequence_motif	310	329	152	+	.	Name=5_R3a+;Alias=;ID=5-1-R3a;pvalue=6.76e-16;qvalue=1.5e-11;sequence=IGSKIIVTTRKESVALMMGN;
R3b	fimo	sequence_motif	305	324	120	+	.	Name=5_R3b+;Alias=;ID=5-1-R3b;pvalue=9.45e-13;qvalue=3.7e-09;sequence=VGSKIIVTTRKESVALMMGC;
R8	fimo	sequence_motif	659	678	114	+	.	Name=5_R8+;Alias=;ID=5-1-R8;pvalue=3.56e-12;qvalue=1.22e-08;sequence=IRSRIVVTTRLEEVGKQVKN;
R9a	fimo	sequence_motif	286	305	107	+	.	Name=5_R9a+;Alias=;ID=5-1-R9a;pvalue=1.98e-11;qvalue=4.97e-08;sequence=IGSRIIITSRYHHVGRYIGE;
RAC1	fimo	sequence_motif	320	339	73	+	.	Name=5_RAC1+;Alias=;ID=5-1-RAC1;pvalue=5.05e-08;qvalue=7.3e-05;sequence=YGSRIIVVTNDKHFLTAHGI;
Rcg1	fimo	sequence_motif	295	314	70.9	+	.	Name=5_Rcg1+;Alias=;ID=5-1-Rcg1;pvalue=8.15e-08;qvalue=0.000113;sequence=VSSRVIVTTTIRSVANSCSS;
RCT1	fimo	sequence_motif	346	365	126	+	.	Name=5_RCT1+;Alias=;ID=5-1-RCT1;pvalue=2.78e-13;qvalue=1.23e-09;sequence=PGSRIIITTRDKHILRGNRV;
RCY1	fimo	sequence_motif	289	308	113	+	.	Name=5_RCY1+;Alias=;ID=5-1-RCY1;pvalue=4.77e-12;qvalue=1.54e-08;sequence=RGWKMLLTSRNEGVGIHADP;
RDG2A	fimo	sequence_motif	301	320	99.3	+	.	Name=5_RDG2A+;Alias=;ID=5-1-RDG2A;pvalue=1.17e-10;qvalue=2.46e-07;sequence=PGSVILVTCRSKQVASIMCT;
RFL1	fimo	sequence_motif	285	304	90.4	+	.	Name=5_RFL1+;Alias=;ID=5-1-RFL1;pvalue=9.1e-10;qvalue=1.69e-06;sequence=NGCKVAFTTHSKEVCGRMGV;
RGA2	fimo	sequence_motif	304	323	86.8	+	.	Name=5_RGA2+;Alias=;ID=5-1-RGA2;pvalue=2.08e-09;qvalue=3.7e-06;sequence=RGSRIIVSTKQVEVASLCAG;
RGA2	fimo	sequence_motif	512	531	68.2	+	.	Name=5_RGA2+;Alias=;ID=5-2-RGA2;pvalue=1.51e-07;qvalue=0.000198;sequence=TSCRIIVTTRVEDIAKHCSK;
RGA2a	fimo	sequence_motif	319	338	58.5	+	.	Name=5_RGA2a+;Alias=;ID=5-1-RGA2a;pvalue=1.42e-06;qvalue=0.00162;sequence=CCSRILTTTEVDAIAQTCCA;
RGC2B	fimo	sequence_motif	285	304	59.2	+	.	Name=5_RGC2B+;Alias=;ID=5-1-RGC2B;pvalue=1.2e-06;qvalue=0.00139;sequence=VDFKVLLTSRDSQVCTMMGV;
RLM1A	fimo	sequence_motif	318	337	119	+	.	Name=5_RLM1A+;Alias=;ID=5-1-RLM1A;pvalue=1.18e-12;qvalue=4.55e-09;sequence=PGSRIIVTTENKELLKQHGI;
RLM1B	fimo	sequence_motif	318	337	107	+	.	Name=5_RLM1B+;Alias=;ID=5-1-RLM1B;pvalue=1.84e-11;qvalue=4.69e-08;sequence=PGSRIVVTTENKELLQQHGI;
RLM3_Col	fimo	sequence_motif	308	327	52	+	.	Name=5_RLM3_Col+;Alias=;ID=5-1-RLM3_Col;pvalue=6.27e-06;qvalue=0.00687;sequence=SESKIVVITQKRELLKAHNI;
Roq1	fimo	sequence_motif	320	339	130	+	.	Name=5_Roq1+;Alias=;ID=5-1-Roq1;pvalue=1.01e-13;qvalue=4.76e-10;sequence=SGSRIVITTRDMKLLKNHDV;
Rp1-D	fimo	sequence_motif	325	344	99.1	+	.	Name=5_Rp1-D+;Alias=;ID=5-1-Rp1-D;pvalue=1.23e-10;qvalue=2.56e-07;sequence=SGSKVLVTSRSKTLPAAICC;
Rp3-1	fimo	sequence_motif	300	319	122	+	.	Name=5_Rp3-1+;Alias=;ID=5-1-Rp3-1;pvalue=5.65e-13;qvalue=2.31e-09;sequence=PGSSILLTTRSRKVAEAVDS;
Rpa1	fimo	sequence_motif	299	318	162	+	.	Name=5_Rpa1+;Alias=;ID=5-1-Rpa1;pvalue=5.72e-17;qvalue=3.06e-12;sequence=NGSRIILTTRLKDVAEYVNS;
Rpg1b	fimo	sequence_motif	316	335	93.1	+	.	Name=5_Rpg1b+;Alias=;ID=5-1-Rpg1b;pvalue=4.9e-10;qvalue=9.48e-07;sequence=QGSRIIATTRSKEVASTMRS;
Rpg1b	fimo	sequence_motif	609	628	45.9	+	.	Name=5_Rpg1b+;Alias=;ID=5-2-Rpg1b;pvalue=2.56e-05;qvalue=0.0273;sequence=LRSLDLSNTKIEKLPESICS;
Rpg1r	fimo	sequence_motif	317	336	93.1	+	.	Name=5_Rpg1r+;Alias=;ID=5-1-Rpg1r;pvalue=4.9e-10;qvalue=9.48e-07;sequence=QGSRIIATTRSKEVASTMRS;
RPG5	fimo	sequence_motif	427	446	67.3	+	.	Name=5_RPG5+;Alias=;ID=5-1-RPG5;pvalue=1.85e-07;qvalue=0.000239;sequence=RCSRILTTTQVEDVALACSG;
Rph1	fimo	sequence_motif	345	364	70.5	+	.	Name=5_Rph1+;Alias=;ID=5-1-Rph1;pvalue=8.86e-08;qvalue=0.00012;sequence=KRTRIIVTTRFQAVATRRRG;
Rph15	fimo	sequence_motif	460	479	88.3	+	.	Name=5_Rph15+;Alias=;ID=5-1-Rph15;pvalue=1.46e-09;qvalue=2.67e-06;sequence=KGNVILVTTRYLSVAKRIGT;
RPi-abpt	fimo	sequence_motif	294	313	165	+	.	Name=5_RPi-abpt+;Alias=;ID=5-1-RPi-abpt;pvalue=3.24e-17;qvalue=2.27e-12;sequence=NGSRVIITTRKEDVAERADD;
Rpi-amr1e	fimo	sequence_motif	302	321	101	+	.	Name=5_Rpi-amr1e+;Alias=;ID=5-1-Rpi-amr1e;pvalue=7.93e-11;qvalue=1.74e-07;sequence=NKSRILLTTRLKYVADYVSS;
Rpi-amr1e-1032	fimo	sequence_motif	276	295	100	+	.	Name=5_Rpi-amr1e-1032+;Alias=;ID=5-1-Rpi-amr1e-1032;pvalue=9.17e-11;qvalue=1.96e-07;sequence=NKSRILLTTRLKYVADYVNS;
Rpi-amr1e-1101	fimo	sequence_motif	277	296	97.7	+	.	Name=5_Rpi-amr1e-1101+;Alias=;ID=5-1-Rpi-amr1e-1101;pvalue=1.7e-10;qvalue=3.5e-07;sequence=SKSRILLTTRLKYVADYVSS;
Rpi-amr1e-1123	fimo	sequence_motif	277	296	97.7	+	.	Name=5_Rpi-amr1e-1123+;Alias=;ID=5-1-Rpi-amr1e-1123;pvalue=1.7e-10;qvalue=3.5e-07;sequence=SKSRILLTTRLKYVADYVSS;
Rpi-amr1e-2271	fimo	sequence_motif	269	288	103	+	.	Name=5_Rpi-amr1e-2271+;Alias=;ID=5-1-Rpi-amr1e-2271;pvalue=5.18e-11;qvalue=1.21e-07;sequence=KKSRILLTTRLKYVADYVCS;
Rpi-amr1e-2272	fimo	sequence_motif	277	296	101	+	.	Name=5_Rpi-amr1e-2272+;Alias=;ID=5-1-Rpi-amr1e-2272;pvalue=7.83e-11;qvalue=1.73e-07;sequence=NKSRILLTTRLKYVADYVSC;
Rpi-amr1e-2300	fimo	sequence_motif	276	295	100	+	.	Name=5_Rpi-amr1e-2300+;Alias=;ID=5-1-Rpi-amr1e-2300;pvalue=9.17e-11;qvalue=1.96e-07;sequence=NKSRILLTTRLKYVADYVNS;
Rpi-amr1e-2307	fimo	sequence_motif	277	296	101	+	.	Name=5_Rpi-amr1e-2307+;Alias=;ID=5-1-Rpi-amr1e-2307;pvalue=7.93e-11;qvalue=1.74e-07;sequence=NKSRILLTTRLKYVADYVSS;
Rpi-amr1e-3408	fimo	sequence_motif	276	295	100	+	.	Name=5_Rpi-amr1e-3408+;Alias=;ID=5-1-Rpi-amr1e-3408;pvalue=9.17e-11;qvalue=1.96e-07;sequence=NKSRILLTTRLKYVADYVNS;
Rpi-amr1e-3409	fimo	sequence_motif	277	296	97.7	+	.	Name=5_Rpi-amr1e-3409+;Alias=;ID=5-1-Rpi-amr1e-3409;pvalue=1.7e-10;qvalue=3.5e-07;sequence=SKSRILLTTRLKYVADYVSS;
Rpi-amr3i	fimo	sequence_motif	282	301	93.8	+	.	Name=5_Rpi-amr3i+;Alias=;ID=5-1-Rpi-amr3i;pvalue=4.13e-10;qvalue=8.12e-07;sequence=NGSRILLTTRENEVAMYANT;
Rpi-blb1	fimo	sequence_motif	284	303	118	+	.	Name=5_Rpi-blb1+;Alias=;ID=5-1-Rpi-blb1;pvalue=1.71e-12;qvalue=6.3e-09;sequence=SGASVLTTTRLEKVGSIMGT;
Rpi-blb2	fimo	sequence_motif	659	678	132	+	.	Name=5_Rpi-blb2+;Alias=;ID=5-1-Rpi-blb2;pvalue=6.75e-14;qvalue=3.39e-10;sequence=KGSRIILTTREKKVALHGKL;
Rpi-blb2	fimo	sequence_motif	329	348	42.5	+	.	Name=5_Rpi-blb2+;Alias=;ID=5-2-Rpi-blb2;pvalue=5.61e-05;qvalue=0.0586;sequence=LLARVVALTREVSTLVRDLE;
Rpi-blb3	fimo	sequence_motif	294	313	159	+	.	Name=5_Rpi-blb3+;Alias=;ID=5-1-Rpi-blb3;pvalue=1.36e-16;qvalue=4.76e-12;sequence=NGSRVIITTRKEDVAERVDH;
Rpi-bt1	fimo	sequence_motif	284	303	118	+	.	Name=5_Rpi-bt1+;Alias=;ID=5-1-Rpi-bt1;pvalue=1.71e-12;qvalue=6.3e-09;sequence=SGASVLTTTRLEKVGSIMGT;
Rpi-chcl	fimo	sequence_motif	340	359	63.6	+	.	Name=5_Rpi-chcl+;Alias=;ID=5-1-Rpi-chcl;pvalue=4.31e-07;qvalue=0.00053;sequence=RGNCILVTTRRKQVASTVAT;
Rpi-edn1.1	fimo	sequence_motif	294	313	165	+	.	Name=5_Rpi-edn1.1+;Alias=;ID=5-1-Rpi-edn1.1;pvalue=3.24e-17;qvalue=2.27e-12;sequence=NGSRVIITTRKEDVAERADD;
Rpi-edn2	fimo	sequence_motif	286	305	107	+	.	Name=5_Rpi-edn2+;Alias=;ID=5-1-Rpi-edn2;pvalue=1.98e-11;qvalue=4.97e-08;sequence=IGSRIIITSRYHHVGRYIGE;
Rpi-hcb1.1	fimo	sequence_motif	286	305	104	+	.	Name=5_Rpi-hcb1.1+;Alias=;ID=5-1-Rpi-hcb1.1;pvalue=3.64e-11;qvalue=8.63e-08;sequence=IGSRIIITSRYDHVGRYIGE;
Rpi-hcb1.2	fimo	sequence_motif	285	304	114	+	.	Name=5_Rpi-hcb1.2+;Alias=;ID=5-1-Rpi-hcb1.2;pvalue=3.71e-12;qvalue=1.26e-08;sequence=IGSRIIITSRNNNVGRHIGG;
Rpi-hjt1.1	fimo	sequence_motif	294	313	159	+	.	Name=5_Rpi-hjt1.1+;Alias=;ID=5-1-Rpi-hjt1.1;pvalue=1.32e-16;qvalue=4.76e-12;sequence=NGSRVIITTRKEGVAERADD;
Rpi-hjt1.2	fimo	sequence_motif	294	313	165	+	.	Name=5_Rpi-hjt1.2+;Alias=;ID=5-1-Rpi-hjt1.2;pvalue=3.24e-17;qvalue=2.27e-12;sequence=NGSRVIITTRKEDVAERADD;
Rpi-hjt1.3	fimo	sequence_motif	294	313	159	+	.	Name=5_Rpi-hjt1.3+;Alias=;ID=5-1-Rpi-hjt1.3;pvalue=1.32e-16;qvalue=4.76e-12;sequence=NGSRVIITTRKEGVAERADD;
Rpi-mcq1.1	fimo	sequence_motif	284	303	143	+	.	Name=5_Rpi-mcq1.1+;Alias=;ID=5-1-Rpi-mcq1.1;pvalue=5.5e-15;qvalue=6.71e-11;sequence=IGSRIIITSRNSNVGRYIGG;
Rpi-mcq1.2	fimo	sequence_motif	282	301	143	+	.	Name=5_Rpi-mcq1.2+;Alias=;ID=5-1-Rpi-mcq1.2;pvalue=5.5e-15;qvalue=6.71e-11;sequence=IGSRIIITSRNSNVGRYIGG;
Rpi-mcq1.2	fimo	sequence_motif	834	853	47.5	+	.	Name=5_Rpi-mcq1.2+;Alias=;ID=5-2-Rpi-mcq1.2;pvalue=1.76e-05;qvalue=0.0191;sequence=KLKKLLLTTSNVRLSERLAK;
Rpi-pta1	fimo	sequence_motif	284	303	118	+	.	Name=5_Rpi-pta1+;Alias=;ID=5-1-Rpi-pta1;pvalue=1.71e-12;qvalue=6.3e-09;sequence=SGASVLTTTRLEKVGSIMGT;
Rpi-snk1.1	fimo	sequence_motif	294	313	158	+	.	Name=5_Rpi-snk1.1+;Alias=;ID=5-1-Rpi-snk1.1;pvalue=1.43e-16;qvalue=4.76e-12;sequence=NGSRVIITTRKEDVAERVDN;
Rpi-snk1.2	fimo	sequence_motif	291	310	159	+	.	Name=5_Rpi-snk1.2+;Alias=;ID=5-1-Rpi-snk1.2;pvalue=1.32e-16;qvalue=4.76e-12;sequence=NGSRVIITTRKEGVAERADD;
Rpi-sto1	fimo	sequence_motif	284	303	118	+	.	Name=5_Rpi-sto1+;Alias=;ID=5-1-Rpi-sto1;pvalue=1.71e-12;qvalue=6.3e-09;sequence=SGASVLTTTRLEKVGSIMGT;
Rpi-sto2	fimo	sequence_motif	310	329	152	+	.	Name=5_Rpi-sto2+;Alias=;ID=5-1-Rpi-sto2;pvalue=6.76e-16;qvalue=1.5e-11;sequence=IGSKIIVTTRKESVALMMGN;
Rpi-vnt1.1	fimo	sequence_motif	315	334	143	+	.	Name=5_Rpi-vnt1.1+;Alias=;ID=5-1-Rpi-vnt1.1;pvalue=5.5e-15;qvalue=6.71e-11;sequence=IGSRIIITSRNSNVGRYIGG;
Rpi-vnt1.2	fimo	sequence_motif	329	348	143	+	.	Name=5_Rpi-vnt1.2+;Alias=;ID=5-1-Rpi-vnt1.2;pvalue=5.5e-15;qvalue=6.71e-11;sequence=IGSRIIITSRNSNVGRYIGG;
Rpi-vnt1.3	fimo	sequence_motif	329	348	143	+	.	Name=5_Rpi-vnt1.3+;Alias=;ID=5-1-Rpi-vnt1.3;pvalue=5.5e-15;qvalue=6.71e-11;sequence=IGSRIIITSRNSNVGRYIGG;
RPM1	fimo	sequence_motif	306	325	118	+	.	Name=5_RPM1+;Alias=;ID=5-1-RPM1;pvalue=1.55e-12;qvalue=5.89e-09;sequence=YGSRVMMTTRDMNVASFPYG;
RPP1-EstA	fimo	sequence_motif	400	419	111	+	.	Name=5_RPP1-EstA+;Alias=;ID=5-1-RPP1-EstA;pvalue=8.21e-12;qvalue=2.38e-08;sequence=PGSRIIITTEDLGVLKAHGI;
RPP1-NdA	fimo	sequence_motif	397	416	111	+	.	Name=5_RPP1-NdA+;Alias=;ID=5-1-RPP1-NdA;pvalue=8.21e-12;qvalue=2.38e-08;sequence=PGSRIIITTEDLGVLKAHGI;
RPP1-NdA	fimo	sequence_motif	895	914	40.1	+	.	Name=5_RPP1-NdA+;Alias=;ID=5-2-RPP1-NdA;pvalue=9.74e-05;qvalue=0.098;sequence=IDSLYLIGTAIKEVPLSIMS;
Rpp1-R1	fimo	sequence_motif	602	621	101	+	.	Name=5_Rpp1-R1+;Alias=;ID=5-1-Rpp1-R1;pvalue=7.22e-11;qvalue=1.62e-07;sequence=NGIKLIITTRLKHVCLQMDC;
Rpp1-R3	fimo	sequence_motif	589	608	101	+	.	Name=5_Rpp1-R3+;Alias=;ID=5-1-Rpp1-R3;pvalue=7.22e-11;qvalue=1.62e-07;sequence=NGIKLIITTRLKHVCLQMDC;
Rpp1-R4	fimo	sequence_motif	585	604	101	+	.	Name=5_Rpp1-R4+;Alias=;ID=5-1-Rpp1-R4;pvalue=7.22e-11;qvalue=1.62e-07;sequence=NGIKLIITTRLKHVCLQMDC;
Rpp1-R5	fimo	sequence_motif	588	607	101	+	.	Name=5_Rpp1-R5+;Alias=;ID=5-1-Rpp1-R5;pvalue=7.22e-11;qvalue=1.62e-07;sequence=NGIKLIITTRLKHVCLQMDC;
RPP1-WsA	fimo	sequence_motif	358	377	109	+	.	Name=5_RPP1-WsA+;Alias=;ID=5-1-RPP1-WsA;pvalue=1.14e-11;qvalue=3.2e-08;sequence=PGSRIIITTEDQGILKAHGI;
RPP1-WsB	fimo	sequence_motif	391	410	111	+	.	Name=5_RPP1-WsB+;Alias=;ID=5-1-RPP1-WsB;pvalue=8.21e-12;qvalue=2.38e-08;sequence=PGSRIIITTEDLGVLKAHGI;
RPP1-WsC	fimo	sequence_motif	387	406	111	+	.	Name=5_RPP1-WsC+;Alias=;ID=5-1-RPP1-WsC;pvalue=8.21e-12;qvalue=2.38e-08;sequence=PGSRIIITTEDLGVLKAHGI;
RPP1-ZdrA	fimo	sequence_motif	404	423	111	+	.	Name=5_RPP1-ZdrA+;Alias=;ID=5-1-RPP1-ZdrA;pvalue=8.21e-12;qvalue=2.38e-08;sequence=PGSRIIITTEDLGVLKAHGI;
RPP2A	fimo	sequence_motif	868	887	77.6	+	.	Name=5_RPP2A+;Alias=;ID=5-1-RPP2A;pvalue=1.72e-08;qvalue=2.62e-05;sequence=HGHRIILTSRSKQVLVQCKV;
RPP2A	fimo	sequence_motif	310	329	58.4	+	.	Name=5_RPP2A+;Alias=;ID=5-2-RPP2A;pvalue=1.43e-06;qvalue=0.00163;sequence=FGSRIVVITQDRQLLKAHDI;
RPP2B	fimo	sequence_motif	359	378	76.1	+	.	Name=5_RPP2B+;Alias=;ID=5-1-RPP2B;pvalue=2.45e-08;qvalue=3.67e-05;sequence=QGSRIVIITRDKKLLQKNAD;
RPP4	fimo	sequence_motif	314	333	72.2	+	.	Name=5_RPP4+;Alias=;ID=5-1-RPP4;pvalue=6.02e-08;qvalue=8.68e-05;sequence=SGSRIIVITQDKQLLKAHEI;
Rpp4C4	fimo	sequence_motif	332	351	86.5	+	.	Name=5_Rpp4C4+;Alias=;ID=5-1-Rpp4C4;pvalue=2.21e-09;qvalue=3.91e-06;sequence=KRCKILLTSRSKEVICNQMD;
Rpp4C4	fimo	sequence_motif	1478	1497	46	+	.	Name=5_Rpp4C4+;Alias=;ID=5-2-Rpp4C4;pvalue=2.48e-05;qvalue=0.0265;sequence=AKSLVQLVTLKVSLCESMKR;
RPP5	fimo	sequence_motif	316	335	69.4	+	.	Name=5_RPP5+;Alias=;ID=5-1-RPP5;pvalue=1.13e-07;qvalue=0.00015;sequence=SGSRIIVITQDRQLLKAHEI;
RPP7	fimo	sequence_motif	296	315	55.7	+	.	Name=5_RPP7+;Alias=;ID=5-1-RPP7;pvalue=2.69e-06;qvalue=0.00299;sequence=KGWKLLLTSRNESIVAPTNT;
RPP7^Koch-1	fimo	sequence_motif	291	310	55.7	+	.	Name=5_RPP7^Koch-1+;Alias=;ID=5-1-RPP7^Koch-1;pvalue=2.69e-06;qvalue=0.00299;sequence=KGWKLLLTSRNESIVAPTNT;
RPP7^Krazo-2	fimo	sequence_motif	296	315	55.7	+	.	Name=5_RPP7^Krazo-2+;Alias=;ID=5-1-RPP7^Krazo-2;pvalue=2.69e-06;qvalue=0.00299;sequence=KGWKLLLTSRNESIVAPTNT;
RPP7^Mrk-0	fimo	sequence_motif	296	315	55.7	+	.	Name=5_RPP7^Mrk-0+;Alias=;ID=5-1-RPP7^Mrk-0;pvalue=2.69e-06;qvalue=0.00299;sequence=KGWKLLLTSRNESIVAPTNT;
RPP7b^Lerik1-3	fimo	sequence_motif	292	311	81.8	+	.	Name=5_RPP7b^Lerik1-3+;Alias=;ID=5-1-RPP7b^Lerik1-3;pvalue=6.6e-09;qvalue=1.1e-05;sequence=KGWKVLLTSRNESVAMRRNT;
RPP8	fimo	sequence_motif	292	311	113	+	.	Name=5_RPP8+;Alias=;ID=5-1-RPP8;pvalue=4.77e-12;qvalue=1.54e-08;sequence=RGWKMLLTSRNEGVGIHADP;
rpp8_sus	fimo	sequence_motif	292	311	113	+	.	Name=5_rpp8_sus+;Alias=;ID=5-1-rpp8_sus;pvalue=4.77e-12;qvalue=1.54e-08;sequence=RGWKMLLTSRNEGVGIHADP;
RPP13-Nd-1	fimo	sequence_motif	297	316	137	+	.	Name=5_RPP13-Nd-1+;Alias=;ID=5-1-RPP13-Nd-1;pvalue=2.04e-14;qvalue=1.13e-10;sequence=EGSRVIITTRIKAVAEGLDG;
RPP13-Rld-2	fimo	sequence_motif	297	316	141	+	.	Name=5_RPP13-Rld-2+;Alias=;ID=5-1-RPP13-Rld-2;pvalue=7.74e-15;qvalue=7.08e-11;sequence=EGSRVIITTRIKAVAEGVDG;
RPP13-UKID5	fimo	sequence_motif	297	316	137	+	.	Name=5_RPP13-UKID5+;Alias=;ID=5-1-RPP13-UKID5;pvalue=2.04e-14;qvalue=1.13e-10;sequence=EGSRVIITTRIKAVAEGLDG;
RPP13-UKID34	fimo	sequence_motif	297	316	137	+	.	Name=5_RPP13-UKID34+;Alias=;ID=5-1-RPP13-UKID34;pvalue=2.04e-14;qvalue=1.13e-10;sequence=EGSRVIITTRIKAVAEGLDG;
RPP13-UKID36	fimo	sequence_motif	297	316	137	+	.	Name=5_RPP13-UKID36+;Alias=;ID=5-1-RPP13-UKID36;pvalue=2.04e-14;qvalue=1.13e-10;sequence=EGSRVIITTRIKAVAEGLDG;
RPP13-UKID80	fimo	sequence_motif	297	316	137	+	.	Name=5_RPP13-UKID80+;Alias=;ID=5-1-RPP13-UKID80;pvalue=2.04e-14;qvalue=1.13e-10;sequence=EGSRVIITTRIKAVAEGLDG;
RPP28	fimo	sequence_motif	363	382	83.1	+	.	Name=5_RPP28+;Alias=;ID=5-1-RPP28;pvalue=4.93e-09;qvalue=8.4e-06;sequence=PRSRILITTQDRKLLKAHRI;
RPP39	fimo	sequence_motif	282	301	99.8	+	.	Name=5_RPP39+;Alias=;ID=5-1-RPP39;pvalue=1.05e-10;qvalue=2.22e-07;sequence=NKCKVAFTTRDQKVCGQMGD;
Rpr1	fimo	sequence_motif	295	314	73	+	.	Name=5_Rpr1+;Alias=;ID=5-1-Rpr1;pvalue=5e-08;qvalue=7.26e-05;sequence=QASRIIITTRQGDVATLAQS;
Rps1-k-1	fimo	sequence_motif	292	311	109	+	.	Name=5_Rps1-k-1+;Alias=;ID=5-1-Rps1-k-1;pvalue=1.19e-11;qvalue=3.27e-08;sequence=RRSKILLTTRSEKTASVVQT;
Rps1-k-1	fimo	sequence_motif	511	530	44.2	+	.	Name=5_Rps1-k-1+;Alias=;ID=5-2-Rps1-k-1;pvalue=3.75e-05;qvalue=0.0396;sequence=KETKINTKTRHLSFTKFNSS;
Rps1-k-2	fimo	sequence_motif	292	311	109	+	.	Name=5_Rps1-k-2+;Alias=;ID=5-1-Rps1-k-2;pvalue=1.19e-11;qvalue=3.27e-08;sequence=RRSKILLTTRSEKTASVVQT;
Rps1-k-2	fimo	sequence_motif	510	529	47.2	+	.	Name=5_Rps1-k-2+;Alias=;ID=5-2-Rps1-k-2;pvalue=1.88e-05;qvalue=0.0203;sequence=KETKINTKTRHLSFAKFNSS;
RPS2	fimo	sequence_motif	282	301	96.9	+	.	Name=5_RPS2+;Alias=;ID=5-1-RPS2;pvalue=2.03e-10;qvalue=4.14e-07;sequence=NKCKVMFTTRSIALCNNMGA;
RPS4	fimo	sequence_motif	337	356	92.7	+	.	Name=5_RPS4+;Alias=;ID=5-1-RPS4;pvalue=5.34e-10;qvalue=1.02e-06;sequence=EGSRVVIATSDMSLTNGLVD;
RPS4^No-0	fimo	sequence_motif	337	356	92.7	+	.	Name=5_RPS4^No-0+;Alias=;ID=5-1-RPS4^No-0;pvalue=5.34e-10;qvalue=1.02e-06;sequence=EGSRVVIATSDMSLTNGLVD;
RPS4B	fimo	sequence_motif	345	364	65.7	+	.	Name=5_RPS4B+;Alias=;ID=5-1-RPS4B;pvalue=2.67e-07;qvalue=0.000331;sequence=DGSRIIIATNDISSLKGLVH;
RPS4-Ws	fimo	sequence_motif	337	356	92.7	+	.	Name=5_RPS4-Ws+;Alias=;ID=5-1-RPS4-Ws;pvalue=5.34e-10;qvalue=1.02e-06;sequence=EGSRVVIATSDMSLTNGLVD;
RPS5	fimo	sequence_motif	285	304	111	+	.	Name=5_RPS5+;Alias=;ID=5-1-RPS5;pvalue=7.29e-12;qvalue=2.28e-08;sequence=NGCKVAFTTRSRDVCGRMGV;
RPS6	fimo	sequence_motif	323	342	84.7	+	.	Name=5_RPS6+;Alias=;ID=5-1-RPS6;pvalue=3.39e-09;qvalue=5.84e-06;sequence=SGSRIIVVTENKHFLRANRI;
RRS1B	fimo	sequence_motif	268	287	85	+	.	Name=5_RRS1B+;Alias=;ID=5-1-RRS1B;pvalue=3.13e-09;qvalue=5.47e-06;sequence=PKSLIIITSKDKSVFRLCRV;
RRS1-R	fimo	sequence_motif	274	293	109	+	.	Name=5_RRS1-R+;Alias=;ID=5-1-RRS1-R;pvalue=1.37e-11;qvalue=3.61e-08;sequence=PGSLIIITSRDKQVFRLCGI;
RRS1-R	fimo	sequence_motif	1132	1151	40.3	+	.	Name=5_RRS1-R+;Alias=;ID=5-2-RRS1-R;pvalue=9.21e-05;qvalue=0.0931;sequence=SGLKVLADVSLISVSSNGEI;
RRS1-S	fimo	sequence_motif	274	293	110	+	.	Name=5_RRS1-S+;Alias=;ID=5-1-RRS1-S;pvalue=1.04e-11;qvalue=2.93e-08;sequence=PGSLIIITSRDKQVFCLCGI;
RRS1-S	fimo	sequence_motif	1130	1149	40.3	+	.	Name=5_RRS1-S+;Alias=;ID=5-2-RRS1-S;pvalue=9.21e-05;qvalue=0.0931;sequence=SGLKVLADVSLISVSSNGEI;
RRS1-Ws	fimo	sequence_motif	274	293	109	+	.	Name=5_RRS1-Ws+;Alias=;ID=5-1-RRS1-Ws;pvalue=1.37e-11;qvalue=3.61e-08;sequence=PGSLIIITSRDKQVFRLCGI;
RRS1-Ws	fimo	sequence_motif	1132	1151	40.3	+	.	Name=5_RRS1-Ws+;Alias=;ID=5-2-RRS1-Ws;pvalue=9.21e-05;qvalue=0.0931;sequence=SGLKVLADVSLISVSSNGEI;
RSG3-301	fimo	sequence_motif	301	320	59.4	+	.	Name=5_RSG3-301+;Alias=;ID=5-1-RSG3-301;pvalue=1.15e-06;qvalue=0.00133;sequence=QGSRILVTARGEKVADSMRS;
Rsv3	fimo	sequence_motif	273	292	96.3	+	.	Name=5_Rsv3+;Alias=;ID=5-1-Rsv3;pvalue=2.32e-10;qvalue=4.69e-07;sequence=KGCGVILTTRSREVCISMQC;
RT4-4	fimo	sequence_motif	321	340	103	+	.	Name=5_RT4-4+;Alias=;ID=5-1-RT4-4;pvalue=4.91e-11;qvalue=1.15e-07;sequence=PGSRLIITTRDKHLLKTYGV;
Rx	fimo	sequence_motif	264	283	173	+	.	Name=5_Rx+;Alias=;ID=5-1-Rx;pvalue=5.55e-18;qvalue=1.34e-12;sequence=NGSRILLTTRNVEVAEYASS;
Rx	fimo	sequence_motif	577	596	41	+	.	Name=5_Rx+;Alias=;ID=5-2-Rx;pvalue=8.02e-05;qvalue=0.0822;sequence=QGSKEAVPSSIIDIPLSISS;
Rx	fimo	sequence_motif	887	906	41	+	.	Name=5_Rx+;Alias=;ID=5-3-Rx;pvalue=8.02e-05;qvalue=0.0822;sequence=YGSSIEVHTRHLFIPKSVTT;
Rx2	fimo	sequence_motif	264	283	165	+	.	Name=5_Rx2+;Alias=;ID=5-1-Rx2;pvalue=3.3e-17;qvalue=2.27e-12;sequence=KGSRILLTTRNVEVAEYASS;
Rx2	fimo	sequence_motif	577	596	41	+	.	Name=5_Rx2+;Alias=;ID=5-2-Rx2;pvalue=8.02e-05;qvalue=0.0822;sequence=QGSKEAVPSSIIDIPLSISS;
Rx2	fimo	sequence_motif	888	907	41	+	.	Name=5_Rx2+;Alias=;ID=5-3-Rx2;pvalue=8.02e-05;qvalue=0.0822;sequence=YGSSIEVHTRHLFIPKSVTT;
Rxo1	fimo	sequence_motif	310	329	134	+	.	Name=5_Rxo1+;Alias=;ID=5-1-Rxo1;pvalue=3.8e-14;qvalue=2.01e-10;sequence=LGSRVIITTRIEEVASLAKG;
Ry_sto	fimo	sequence_motif	317	336	99.1	+	.	Name=5_Ry_sto+;Alias=;ID=5-1-Ry_sto;pvalue=1.23e-10;qvalue=2.56e-07;sequence=RGSRIILTARDKHLLISHVG;
Rz2	fimo	sequence_motif	300	319	77.9	+	.	Name=5_Rz2+;Alias=;ID=5-1-Rz2;pvalue=1.62e-08;qvalue=2.47e-05;sequence=SRNWIVVTTRSHETARIIRD;
SIKIC1	fimo	sequence_motif	272	291	69.4	+	.	Name=5_SIKIC1+;Alias=;ID=5-1-SIKIC1;pvalue=1.13e-07;qvalue=0.00015;sequence=SGSRIIVITQDRQLLKAHEI;
SIKIC2	fimo	sequence_motif	316	335	71	+	.	Name=5_SIKIC2+;Alias=;ID=5-1-SIKIC2;pvalue=7.9e-08;qvalue=0.00011;sequence=SGSRIIVITQDRQFLKAHDI;
SIKIC3	fimo	sequence_motif	316	335	69.4	+	.	Name=5_SIKIC3+;Alias=;ID=5-1-SIKIC3;pvalue=1.13e-07;qvalue=0.00015;sequence=SGSRIIVITQDRQLLKAHEI;
SLH1	fimo	sequence_motif	274	293	109	+	.	Name=5_SLH1+;Alias=;ID=5-1-SLH1;pvalue=1.37e-11;qvalue=3.61e-08;sequence=PGSLIIITSRDKQVFRLCGI;
SLH1	fimo	sequence_motif	1132	1151	40.3	+	.	Name=5_SLH1+;Alias=;ID=5-2-SLH1;pvalue=9.21e-05;qvalue=0.0931;sequence=SGLKVLADVSLISVSSNGEI;
SNC1	fimo	sequence_motif	321	340	69.4	+	.	Name=5_SNC1+;Alias=;ID=5-1-SNC1;pvalue=1.13e-07;qvalue=0.00015;sequence=SGSRIIVITQDRQLLKAHEI;
SNC1	fimo	sequence_motif	655	674	40.6	+	.	Name=5_SNC1+;Alias=;ID=5-2-SNC1;pvalue=8.63e-05;qvalue=0.0882;sequence=CKSLVTLPSSIQNATKLIYL;
SOC3	fimo	sequence_motif	315	334	115	+	.	Name=5_SOC3+;Alias=;ID=5-1-SOC3;pvalue=3.27e-12;qvalue=1.13e-08;sequence=PGSRIIITTRDMGLLNTCGV;
SOC3	fimo	sequence_motif	35	54	41.3	+	.	Name=5_SOC3+;Alias=;ID=5-2-SOC3;pvalue=7.46e-05;qvalue=0.0774;sequence=LDSRGIVTFKDDQRLEIGDH;
SpNBS-LRR	fimo	sequence_motif	272	291	48.8	+	.	Name=5_SpNBS-LRR+;Alias=;ID=5-1-SpNBS-LRR;pvalue=1.33e-05;qvalue=0.0144;sequence=HQCKVTLTTRLRDVCETMEA;
Sr13	fimo	sequence_motif	304	323	77.5	+	.	Name=5_Sr13+;Alias=;ID=5-1-Sr13;pvalue=1.76e-08;qvalue=2.66e-05;sequence=CGGVIITTTRLSDVARSCHS;
Sr21	fimo	sequence_motif	357	376	82.5	+	.	Name=5_Sr21+;Alias=;ID=5-1-Sr21;pvalue=5.64e-09;qvalue=9.57e-06;sequence=KGCMVLATTRTKSVAKMIGT;
Sr22	fimo	sequence_motif	304	323	152	+	.	Name=5_Sr22+;Alias=;ID=5-1-Sr22;pvalue=6.86e-16;qvalue=1.5e-11;sequence=LGSRIIITTRIVDVAKSCSP;
Sr22-PI190945	fimo	sequence_motif	302	321	152	+	.	Name=5_Sr22-PI190945+;Alias=;ID=5-1-Sr22-PI190945;pvalue=6.86e-16;qvalue=1.5e-11;sequence=LGSRIIITTRIVDVAKSCSP;
sr22-PI573523	fimo	sequence_motif	302	321	152	+	.	Name=5_sr22-PI573523+;Alias=;ID=5-1-sr22-PI573523;pvalue=6.86e-16;qvalue=1.5e-11;sequence=LGSRIIITTRIVDVAKSCSP;
Sr33	fimo	sequence_motif	301	320	108	+	.	Name=5_Sr33+;Alias=;ID=5-1-Sr33;pvalue=1.56e-11;qvalue=4.04e-08;sequence=LGSRLIITTRIFGVSESCCS;
Sr35	fimo	sequence_motif	302	321	143	+	.	Name=5_Sr35+;Alias=;ID=5-1-Sr35;pvalue=5.57e-15;qvalue=6.71e-11;sequence=PGSRLITTTRNVSVSEACCS;
Sr45	fimo	sequence_motif	297	316	102	+	.	Name=5_Sr45+;Alias=;ID=5-1-Sr45;pvalue=5.9e-11;qvalue=1.36e-07;sequence=KGSAILTTTRNVQVARIMKM;
Sr46	fimo	sequence_motif	309	328	87.4	+	.	Name=5_Sr46+;Alias=;ID=5-1-Sr46;pvalue=1.8e-09;qvalue=3.21e-06;sequence=KGSRLIITTRQGDVAALASQ;
Sr50	fimo	sequence_motif	304	323	105	+	.	Name=5_Sr50+;Alias=;ID=5-1-Sr50;pvalue=3.02e-11;qvalue=7.36e-08;sequence=LGSRLITTTRNFDVSKSCCL;
SrTA1662	fimo	sequence_motif	303	322	140	+	.	Name=5_SrTA1662+;Alias=;ID=5-1-SrTA1662;pvalue=1.01e-14;qvalue=7.08e-11;sequence=LGSRLITTTRIVSVSNSCCS;
SrTm5	fimo	sequence_motif	302	321	152	+	.	Name=5_SrTm5+;Alias=;ID=5-1-SrTm5;pvalue=6.86e-16;qvalue=1.5e-11;sequence=LGSRIIITTRIVDVAKSCSP;
SSI4	fimo	sequence_motif	316	335	110	+	.	Name=5_SSI4+;Alias=;ID=5-1-SSI4;pvalue=9.84e-12;qvalue=2.79e-08;sequence=SGSRIIVTTEDKKILKAHRI;
StrPtr1	fimo	sequence_motif	297	316	94.5	+	.	Name=5_StrPtr1+;Alias=;ID=5-1-StrPtr1;pvalue=3.5e-10;qvalue=7.02e-07;sequence=RGSKIVVTTRSKMAALITGT;
SUMM2	fimo	sequence_motif	285	304	109	+	.	Name=5_SUMM2+;Alias=;ID=5-1-SUMM2;pvalue=1.19e-11;qvalue=3.27e-08;sequence=NGCKVVFTTRSRDVCGRMRV;
SUT1	fimo	sequence_motif	283	302	115	+	.	Name=5_SUT1+;Alias=;ID=5-1-SUT1;pvalue=2.83e-12;qvalue=1e-08;sequence=NGCKIVFTTRLKEICGRMGV;
Sw5-b	fimo	sequence_motif	661	680	113	+	.	Name=5_Sw5-b+;Alias=;ID=5-1-Sw5-b;pvalue=4.77e-12;qvalue=1.54e-08;sequence=IRSRIVVTTRLEEVGKQVKY;
Ta4ANPR1	fimo	sequence_motif	654	673	97.1	+	.	Name=5_Ta4ANPR1+;Alias=;ID=5-1-Ta4ANPR1;pvalue=1.95e-10;qvalue=3.98e-07;sequence=RGSRIIITTQIEDVALTCCS;
Ta4ANPR1-RGA4	fimo	sequence_motif	298	317	64.7	+	.	Name=5_Ta4ANPR1-RGA4+;Alias=;ID=5-1-Ta4ANPR1-RGA4;pvalue=3.39e-07;qvalue=0.00042;sequence=LSGRILVTTAIQSVANACSS;
Ta7ANPR1	fimo	sequence_motif	653	672	80.5	+	.	Name=5_Ta7ANPR1+;Alias=;ID=5-1-Ta7ANPR1;pvalue=8.93e-09;qvalue=1.44e-05;sequence=HGSRIIITTQIEDVALTCCC;
Ta7ANPR1-RGA4	fimo	sequence_motif	295	314	64	+	.	Name=5_Ta7ANPR1-RGA4+;Alias=;ID=5-1-Ta7ANPR1-RGA4;pvalue=3.98e-07;qvalue=0.000491;sequence=LSGRVLVTTAIHSVANACSS;
Ta7DNPR1	fimo	sequence_motif	645	664	97.1	+	.	Name=5_Ta7DNPR1+;Alias=;ID=5-1-Ta7DNPR1;pvalue=1.92e-10;qvalue=3.95e-07;sequence=RGSRIIITTQIEDVALTCCC;
Ta7DNPR1-RGA4	fimo	sequence_motif	298	317	63.7	+	.	Name=5_Ta7DNPR1-RGA4+;Alias=;ID=5-1-Ta7DNPR1-RGA4;pvalue=4.3e-07;qvalue=0.000529;sequence=LSGRVLVTTAIQSVANACSS;
TAO1	fimo	sequence_motif	345	364	71.6	+	.	Name=5_TAO1+;Alias=;ID=5-1-TAO1;pvalue=6.85e-08;qvalue=9.83e-05;sequence=LGSRIIVVTQDLKLLKAHGI;
TaRCR1	fimo	sequence_motif	313	332	108	+	.	Name=5_TaRCR1+;Alias=;ID=5-1-TaRCR1;pvalue=1.72e-11;qvalue=4.41e-08;sequence=KGSRVIVTTRFQAVGSAACS;
TaRPP13-3	fimo	sequence_motif	305	324	81.6	+	.	Name=5_TaRPP13-3+;Alias=;ID=5-1-TaRPP13-3;pvalue=6.91e-09;qvalue=1.15e-05;sequence=KGSHIVVTTRDMGLAKECSR;
Tm2	fimo	sequence_motif	282	301	111	+	.	Name=5_Tm2+;Alias=;ID=5-1-Tm2;pvalue=7.65e-12;qvalue=2.36e-08;sequence=VGSRIIITSRNSNVGRYIGG;
tm2_sus	fimo	sequence_motif	282	301	105	+	.	Name=5_tm2_sus+;Alias=;ID=5-1-tm2_sus;pvalue=2.9e-11;qvalue=7.12e-08;sequence=VGSRMIITSRNSNVGRYIGG;
Tm2^2	fimo	sequence_motif	282	301	105	+	.	Name=5_Tm2^2+;Alias=;ID=5-1-Tm2^2;pvalue=2.9e-11;qvalue=7.12e-08;sequence=VGSRMIITSRNSNVGRYIGG;
Tm2-nv	fimo	sequence_motif	282	301	111	+	.	Name=5_Tm2-nv+;Alias=;ID=5-1-Tm2-nv;pvalue=7.65e-12;qvalue=2.36e-08;sequence=VGSRIIITSRNSNVGRYIGG;
TmMLA1	fimo	sequence_motif	308	327	104	+	.	Name=5_TmMLA1+;Alias=;ID=5-1-TmMLA1;pvalue=4.36e-11;qvalue=1.03e-07;sequence=LSSRLITTTRIVSVSNSCCS;
TmPm3	fimo	sequence_motif	311	330	137	+	.	Name=5_TmPm3+;Alias=;ID=5-1-TmPm3;pvalue=1.99e-14;qvalue=1.13e-10;sequence=RGSAVLTTTRDKQVAEIMGT;
TN2	fimo	sequence_motif	317	336	57.9	+	.	Name=5_TN2+;Alias=;ID=5-1-TN2;pvalue=1.61e-06;qvalue=0.00183;sequence=PGSIVLITTQDKQLLVAFGI;
TN13	fimo	sequence_motif	372	391	93.7	+	.	Name=5_TN13+;Alias=;ID=5-1-TN13;pvalue=4.2e-10;qvalue=8.23e-07;sequence=PGSRIIITTQDRRLLKAHGI;
TNL2-PN40024	fimo	sequence_motif	316	335	104	+	.	Name=5_TNL2-PN40024+;Alias=;ID=5-1-TNL2-PN40024;pvalue=3.66e-11;qvalue=8.65e-08;sequence=RGSRIIITARDKHLLIAHGV;
Tsn1	fimo	sequence_motif	524	543	55.1	+	.	Name=5_Tsn1+;Alias=;ID=5-1-Tsn1;pvalue=3.09e-06;qvalue=0.00343;sequence=GNKVVIVTTRDEAIARKINR;
Tsw	fimo	sequence_motif	284	303	57.3	+	.	Name=5_Tsw+;Alias=;ID=5-1-Tsw;pvalue=1.87e-06;qvalue=0.00211;sequence=YQCKVALTTRRQDVCDAMKA;
TuNI	fimo	sequence_motif	292	311	81.8	+	.	Name=5_TuNI+;Alias=;ID=5-1-TuNI;pvalue=6.6e-09;qvalue=1.1e-05;sequence=KGWKVLLTSRNESVAMRRNT;
Ty-2	fimo	sequence_motif	310	329	114	+	.	Name=5_Ty-2+;Alias=;ID=5-1-Ty-2;pvalue=3.81e-12;qvalue=1.28e-08;sequence=MGSKIIVTTRKESVAQTMCA;
UNI	fimo	sequence_motif	283	302	85.7	+	.	Name=5_UNI+;Alias=;ID=5-1-UNI;pvalue=2.69e-09;qvalue=4.73e-06;sequence=NKCKVAFTTRDQKVCGEMGD;
Vat	fimo	sequence_motif	278	297	87.5	+	.	Name=5_Vat+;Alias=;ID=5-1-Vat;pvalue=1.79e-09;qvalue=3.2e-06;sequence=TGCKILFTTRIKHLISNQMC;
VICTR	fimo	sequence_motif	320	339	73.3	+	.	Name=5_VICTR+;Alias=;ID=5-1-VICTR;pvalue=4.67e-08;qvalue=6.82e-05;sequence=CGSRIIVITNNKQFLRAHGI;
WRKY19	fimo	sequence_motif	946	965	105	+	.	Name=5_WRKY19+;Alias=;ID=5-1-WRKY19;pvalue=2.81e-11;qvalue=6.99e-08;sequence=PGSRIIMTSRNRRVFVLCKI;
WRKY19	fimo	sequence_motif	1246	1265	40.4	+	.	Name=5_WRKY19+;Alias=;ID=5-2-WRKY19;pvalue=9.08e-05;qvalue=0.0925;sequence=KKARFCTTNSSLEKLKKMRL;
WRR4A^Col-0	fimo	sequence_motif	316	335	109	+	.	Name=5_WRR4A^Col-0+;Alias=;ID=5-1-WRR4A^Col-0;pvalue=1.28e-11;qvalue=3.47e-08;sequence=PGSRVIVTTENKEILQQHGI;
WRR4B^Col-0	fimo	sequence_motif	318	337	109	+	.	Name=5_WRR4B^Col-0+;Alias=;ID=5-1-WRR4B^Col-0;pvalue=1.28e-11;qvalue=3.47e-08;sequence=PGSRVIVTTENKEILQQHGI;
WRR4B^Ws-2	fimo	sequence_motif	319	338	109	+	.	Name=5_WRR4B^Ws-2+;Alias=;ID=5-1-WRR4B^Ws-2;pvalue=1.28e-11;qvalue=3.47e-08;sequence=PGSRVIVTTENKEILQQHGI;
WRR8^Sf-2	fimo	sequence_motif	319	338	74.2	+	.	Name=5_WRR8^Sf-2+;Alias=;ID=5-1-WRR8^Sf-2;pvalue=3.75e-08;qvalue=5.52e-05;sequence=SGSRIIAVTNNKHFLRAHGI;
WRR9^Hi-0	fimo	sequence_motif	322	341	91.8	+	.	Name=5_WRR9^Hi-0+;Alias=;ID=5-1-WRR9^Hi-0;pvalue=6.51e-10;qvalue=1.22e-06;sequence=PGSRIIVTTENKDLLQQRGI;
WRR12^Ler-0	fimo	sequence_motif	315	334	115	+	.	Name=5_WRR12^Ler-0+;Alias=;ID=5-1-WRR12^Ler-0;pvalue=3.27e-12;qvalue=1.13e-08;sequence=PGSRIIITTRDMGLLNTCGV;
WRR12^Ler-0	fimo	sequence_motif	35	54	41.3	+	.	Name=5_WRR12^Ler-0+;Alias=;ID=5-2-WRR12^Ler-0;pvalue=7.46e-05;qvalue=0.0774;sequence=LDSRGIVTFKDDQRLEIGDH;
Xa1	fimo	sequence_motif	437	456	88.2	+	.	Name=5_Xa1+;Alias=;ID=5-1-Xa1;pvalue=1.52e-09;qvalue=2.74e-06;sequence=TGNMIILTTRIQSIAKSLGT;
Xo1	fimo	sequence_motif	437	456	88.2	+	.	Name=5_Xo1+;Alias=;ID=5-1-Xo1;pvalue=1.52e-09;qvalue=2.74e-06;sequence=TGNMIILTTRIQSIAKSLGT;
Y-1	fimo	sequence_motif	329	348	125	+	.	Name=5_Y-1+;Alias=;ID=5-1-Y-1;pvalue=3.24e-13;qvalue=1.42e-09;sequence=NGTRIIATTRDKHFIRKNDA;
Yr5	fimo	sequence_motif	447	466	90.2	+	.	Name=5_Yr5+;Alias=;ID=5-1-Yr5;pvalue=9.57e-10;qvalue=1.76e-06;sequence=KGNLILVTTRNLSVAHMLGT;
Yr7	fimo	sequence_motif	439	458	77.3	+	.	Name=5_Yr7+;Alias=;ID=5-1-Yr7;pvalue=1.83e-08;qvalue=2.77e-05;sequence=AKNIILVTTRNLSVAQRLST;
Yr-10	fimo	sequence_motif	304	323	101	+	.	Name=5_Yr-10+;Alias=;ID=5-1-Yr-10;pvalue=8.14e-11;qvalue=1.78e-07;sequence=CGSRVIATTRILDVAKEVGG;
YrAS2388R	fimo	sequence_motif	307	326	121	+	.	Name=5_YrAS2388R+;Alias=;ID=5-1-YrAS2388R;pvalue=8.13e-13;qvalue=3.24e-09;sequence=PGSRVLITTRHDTVARSMKA;
YrSP	fimo	sequence_motif	447	466	90.2	+	.	Name=5_YrSP+;Alias=;ID=5-1-YrSP;pvalue=9.57e-10;qvalue=1.76e-06;sequence=KGNLILVTTRNLSVAHMLGT;
YrU1	fimo	sequence_motif	644	663	84.8	+	.	Name=5_YrU1+;Alias=;ID=5-1-YrU1;pvalue=3.29e-09;qvalue=5.7e-06;sequence=LCSRILITTEVEDVALKCCG;
YrU1-RGA4	fimo	sequence_motif	312	331	77.2	+	.	Name=5_YrU1-RGA4+;Alias=;ID=5-1-YrU1-RGA4;pvalue=1.91e-08;qvalue=2.87e-05;sequence=KSSRILLTTTIQSTANICSH;
ZAR1	fimo	sequence_motif	288	307	80.4	+	.	Name=5_ZAR1+;Alias=;ID=5-1-ZAR1;pvalue=9.16e-09;qvalue=1.47e-05;sequence=QGGSVIVTTRSESVAKRVQA;
RBA1^Ag-0	fimo	sequence_motif	145	173	40.9	+	.	Name=6_RBA1^Ag-0+;Alias=;ID=6-1-RBA1^Ag-0;pvalue=8.15e-05;qvalue=0.0994;sequence=CISNKMGLSLGDGRSEADFIKEIVKEVER;
RBA1^Col-0	fimo	sequence_motif	145	173	40.9	+	.	Name=6_RBA1^Col-0+;Alias=;ID=6-1-RBA1^Col-0;pvalue=8.15e-05;qvalue=0.0994;sequence=CISNKMGLSLGDGRSEADFIKEIVKEVER;
Dark	fimo	sequence_motif	116	144	46.9	+	.	Name=6_Dark+;Alias=;ID=6-1-Dark;pvalue=2.03e-05;qvalue=0.0291;sequence=DNQVFAKYNVSRLQPYLKLRQALLELRPA;
Dark	fimo	sequence_motif	1351	1379	40.9	+	.	Name=6_Dark+;Alias=;ID=6-2-Dark;pvalue=8.07e-05;qvalue=0.0989;sequence=DAHFSHFYAIDDEGVYYHLQLLELSRLQP;
3gG2	fimo	sequence_motif	234	262	182	+	.	Name=6_3gG2+;Alias=;ID=6-1-3gG2;pvalue=5.66e-19;qvalue=3.79e-15;sequence=KFDIKAWVCVSDEFDVFNVTRTILEAVTK;
Adnr1	fimo	sequence_motif	548	576	92.3	+	.	Name=6_Adnr1+;Alias=;ID=6-1-Adnr1;pvalue=5.88e-10;qvalue=1.17e-06;sequence=QFECQAFVRTSRKPDIRRLLISLLSQVRP;
Adnr1	fimo	sequence_motif	952	980	40.6	+	.	Name=6_Adnr1+;Alias=;ID=6-2-Adnr1;pvalue=8.65e-05;qvalue=0.105;sequence=LETLKIDARVSAVPSDIVHLPSLLHLSLP;
ADR1	fimo	sequence_motif	216	244	40.6	+	.	Name=6_ADR1+;Alias=;ID=6-1-ADR1;pvalue=8.73e-05;qvalue=0.105;sequence=FKNKVLFLTVSRSPNFENLESCIREFLYD;
AhRRS5	fimo	sequence_motif	211	239	114	+	.	Name=6_AhRRS5+;Alias=;ID=6-1-AhRRS5;pvalue=4.06e-12;qvalue=1.07e-08;sequence=HFKACVWVTVSQSFKTEELLRDLVQKIFS;
AtNRG1.2	fimo	sequence_motif	242	270	57.9	+	.	Name=6_AtNRG1.2+;Alias=;ID=6-1-AtNRG1.2;pvalue=1.62e-06;qvalue=0.00254;sequence=QDNGCGAITFDDDSQAETGLRDLLEELTK;
beta-WOLF0	fimo	sequence_motif	107	135	58.3	+	.	Name=6_beta-WOLF0+;Alias=;ID=6-1-beta-WOLF0;pvalue=1.48e-06;qvalue=0.00234;sequence=RFFSSNKEKMGQAYKMSHMVKEIKKQLGE;
beta-WOLF0	fimo	sequence_motif	224	252	40.1	+	.	Name=6_beta-WOLF0+;Alias=;ID=6-2-beta-WOLF0;pvalue=9.85e-05;qvalue=0.114;sequence=RYWVCVSDQDGGQFDDKRILCKIIELVTG;
beta-WOLF3	fimo	sequence_motif	107	135	58.3	+	.	Name=6_beta-WOLF3+;Alias=;ID=6-1-beta-WOLF3;pvalue=1.48e-06;qvalue=0.00234;sequence=RFFSSNKEKMGQAYKMSHMVKEIKKQLGE;
beta-WOLF3	fimo	sequence_motif	224	252	40.1	+	.	Name=6_beta-WOLF3+;Alias=;ID=6-2-beta-WOLF3;pvalue=9.85e-05;qvalue=0.114;sequence=RYWVCVSDQDGGQFDDKRILCKIIELVTG;
beta-WOLF5a	fimo	sequence_motif	107	135	58.3	+	.	Name=6_beta-WOLF5a+;Alias=;ID=6-1-beta-WOLF5a;pvalue=1.48e-06;qvalue=0.00234;sequence=RFFSSNKEKMGQAYKMSHMVKEIKKQLGE;
beta-WOLF5a	fimo	sequence_motif	224	252	40.1	+	.	Name=6_beta-WOLF5a+;Alias=;ID=6-2-beta-WOLF5a;pvalue=9.85e-05;qvalue=0.114;sequence=RYWVCVSDQDGGQFDDKRILCKIIELVTG;
beta-WOLF5b	fimo	sequence_motif	106	134	58.3	+	.	Name=6_beta-WOLF5b+;Alias=;ID=6-1-beta-WOLF5b;pvalue=1.48e-06;qvalue=0.00234;sequence=RFFSSNKEKMGQAYKMSHMVKEIKKQLGE;
beta-WOLF5b	fimo	sequence_motif	223	251	40.1	+	.	Name=6_beta-WOLF5b+;Alias=;ID=6-2-beta-WOLF5b;pvalue=9.85e-05;qvalue=0.114;sequence=RYWVCVSDQDGGQFDDKRILCKIIELVTG;
beta-WOLF6b	fimo	sequence_motif	106	134	58.3	+	.	Name=6_beta-WOLF6b+;Alias=;ID=6-1-beta-WOLF6b;pvalue=1.48e-06;qvalue=0.00234;sequence=RFFSSNKEKMGQAYKMSHMVKEIKKQLGE;
beta-WOLF6b	fimo	sequence_motif	223	251	40.1	+	.	Name=6_beta-WOLF6b+;Alias=;ID=6-2-beta-WOLF6b;pvalue=9.85e-05;qvalue=0.114;sequence=RYWVCVSDQDGGQFDDKRILCKIIELVTG;
beta-WOLF9	fimo	sequence_motif	107	135	58.3	+	.	Name=6_beta-WOLF9+;Alias=;ID=6-1-beta-WOLF9;pvalue=1.48e-06;qvalue=0.00234;sequence=RFFSSNKEKMGQAYKMSHMVKEIKKQLGE;
beta-WOLF9	fimo	sequence_motif	224	252	40.1	+	.	Name=6_beta-WOLF9+;Alias=;ID=6-2-beta-WOLF9;pvalue=9.85e-05;qvalue=0.114;sequence=RYWVCVSDQDGGQFDDKRILCKIIELVTG;
beta-WOLF11	fimo	sequence_motif	107	135	58.3	+	.	Name=6_beta-WOLF11+;Alias=;ID=6-1-beta-WOLF11;pvalue=1.48e-06;qvalue=0.00234;sequence=RFFSSNKEKMGQAYKMSHMVKEIKKQLGE;
beta-WOLF11	fimo	sequence_motif	224	252	40.1	+	.	Name=6_beta-WOLF11+;Alias=;ID=6-2-beta-WOLF11;pvalue=9.85e-05;qvalue=0.114;sequence=RYWVCVSDQDGGQFDDKRILCKIIELVTG;
BjuWRR1	fimo	sequence_motif	209	237	168	+	.	Name=6_BjuWRR1+;Alias=;ID=6-1-BjuWRR1;pvalue=1.7e-17;qvalue=8.16e-14;sequence=HFDGFAWICVSQDFKRKDIWQKLLQDLRP;
Bph1/9-1	fimo	sequence_motif	457	485	86	+	.	Name=6_Bph1/9-1+;Alias=;ID=6-1-Bph1/9-1;pvalue=2.49e-09;qvalue=4.57e-06;sequence=MFDKHACVTIMRPFNLNDLLMSLVRQLED;
Bph1/9-1	fimo	sequence_motif	213	241	78.7	+	.	Name=6_Bph1/9-1+;Alias=;ID=6-2-Bph1/9-1;pvalue=1.34e-08;qvalue=2.35e-05;sequence=KFECCAWVNLMHPLNPTKLLQTIVRQFYV;
Bph1/9-2	fimo	sequence_motif	457	485	86	+	.	Name=6_Bph1/9-2+;Alias=;ID=6-1-Bph1/9-2;pvalue=2.49e-09;qvalue=4.57e-06;sequence=MFDKHACVTIMRPFNLNDLLMSLVRQLED;
Bph1/9-2	fimo	sequence_motif	213	241	77.8	+	.	Name=6_Bph1/9-2+;Alias=;ID=6-2-Bph1/9-2;pvalue=1.66e-08;qvalue=2.88e-05;sequence=KFECYAWVNLMHPLNPTKLLQTIVRQFYV;
Bph1/9-7	fimo	sequence_motif	457	485	86	+	.	Name=6_Bph1/9-7+;Alias=;ID=6-1-Bph1/9-7;pvalue=2.49e-09;qvalue=4.57e-06;sequence=MFDKHACVTIMRPFNLNDLLMSLVRQLED;
Bph1/9-7	fimo	sequence_motif	213	241	78.7	+	.	Name=6_Bph1/9-7+;Alias=;ID=6-2-Bph1/9-7;pvalue=1.34e-08;qvalue=2.35e-05;sequence=KFECCAWVNLMHPLNPTKLLQTIVRQFYV;
Bph1/9-9	fimo	sequence_motif	443	471	86	+	.	Name=6_Bph1/9-9+;Alias=;ID=6-1-Bph1/9-9;pvalue=2.49e-09;qvalue=4.57e-06;sequence=MFDKHACVTIMRPFNLNDLLMSLVRQLED;
Bph1/9-9	fimo	sequence_motif	214	242	75.1	+	.	Name=6_Bph1/9-9+;Alias=;ID=6-2-Bph1/9-9;pvalue=3.1e-08;qvalue=5.32e-05;sequence=KFECCAWIDLMHPLNPTKFLQTIVRQLYI;
Bph14	fimo	sequence_motif	229	257	111	+	.	Name=6_Bph14+;Alias=;ID=6-1-Bph14;pvalue=8.68e-12;qvalue=2.09e-08;sequence=HFQLLLWVCVSDNFDVDLLAKSIVEAARK;
Bs2	fimo	sequence_motif	203	231	172	+	.	Name=6_Bs2+;Alias=;ID=6-1-Bs2;pvalue=6.4e-18;qvalue=3.27e-14;sequence=RFDVHAWATISQQHNKKEILLGLLHSTIK;
CaMi	fimo	sequence_motif	572	600	218	+	.	Name=6_CaMi+;Alias=;ID=6-1-CaMi;pvalue=1.64e-22;qvalue=1.82e-18;sequence=HFDLRAWCTVDQGYDDKKLLDTIFSQVSG;
CaPtr1	fimo	sequence_motif	218	246	127	+	.	Name=6_CaPtr1+;Alias=;ID=6-1-CaPtr1;pvalue=2.17e-13;qvalue=6.54e-10;sequence=NFDLRMWVSISEDFSLRKIIEKILRSATG;
CAR1	fimo	sequence_motif	214	242	100	+	.	Name=6_CAR1+;Alias=;ID=6-1-CAR1;pvalue=9.33e-11;qvalue=1.93e-07;sequence=HFDRFAWVYVSQDCRRRHVWQDIFLNLSY;
CcRpp1	fimo	sequence_motif	213	241	72.2	+	.	Name=6_CcRpp1+;Alias=;ID=6-1-CcRpp1;pvalue=6.01e-08;qvalue=0.000101;sequence=GFSCCVWVYVSNECRAKELLLSLLKHLRP;
CD3.1	fimo	sequence_motif	245	273	171	+	.	Name=6_CD3.1+;Alias=;ID=6-1-CD3.1;pvalue=7.89e-18;qvalue=3.94e-14;sequence=HFDLVMWVHVSQDFSVWGIFKELYEAASD;
CHS3	fimo	sequence_motif	589	617	43.8	+	.	Name=6_CHS3+;Alias=;ID=6-1-CHS3;pvalue=4.16e-05;qvalue=0.0557;sequence=DFDFGHLVKLSMPYSQLHKLGTRVKDLVM;
CNL-11990	fimo	sequence_motif	197	225	102	+	.	Name=6_CNL-11990+;Alias=;ID=6-1-CNL-11990;pvalue=6.84e-11;qvalue=1.44e-07;sequence=HFDILAWVTITQEFRNRNVLLEALRCILK;
CSA1	fimo	sequence_motif	1123	1151	41.6	+	.	Name=6_CSA1+;Alias=;ID=6-1-CSA1;pvalue=6.97e-05;qvalue=0.088;sequence=NDDVKGKVKINKTPSANGCFKDQAKGNES;
CW9	fimo	sequence_motif	213	241	133	+	.	Name=6_CW9+;Alias=;ID=6-1-CW9;pvalue=5.54e-14;qvalue=1.7e-10;sequence=HFAQLAWVCVSQQFTRKYVWQTILRKVGP;
DAR5	fimo	sequence_motif	217	245	40.1	+	.	Name=6_DAR5+;Alias=;ID=6-1-DAR5;pvalue=9.75e-05;qvalue=0.114;sequence=KFKQIFFISVSKFPNVRLIGHKLLEHIGC;
Dm1^Uk-3	fimo	sequence_motif	716	744	42.5	+	.	Name=6_Dm1^Uk-3+;Alias=;ID=6-1-Dm1^Uk-3;pvalue=5.67e-05;qvalue=0.0729;sequence=CWELRTFPDISSNIKKLNLENTMIKDVPP;
DSC1	fimo	sequence_motif	616	644	42.5	+	.	Name=6_DSC1+;Alias=;ID=6-1-DSC1;pvalue=5.67e-05;qvalue=0.0729;sequence=DFDPKNLVDLKLPHSQLEEIWDDEKDVGM;
DSC2	fimo	sequence_motif	838	866	52.4	+	.	Name=6_DSC2+;Alias=;ID=6-1-DSC2;pvalue=5.71e-06;qvalue=0.00862;sequence=CKNLKMFPPVPDGISVLNLSETEIEDIPP;
FB_MR5	fimo	sequence_motif	222	250	87	+	.	Name=6_FB_MR5+;Alias=;ID=6-1-FB_MR5;pvalue=1.97e-09;qvalue=3.69e-06;sequence=TFQPAVWACVSDDFNLERVTKQILESITS;
Fom-2	fimo	sequence_motif	220	248	100	+	.	Name=6_Fom-2+;Alias=;ID=6-1-Fom-2;pvalue=8.87e-11;qvalue=1.84e-07;sequence=HFDKTVWVCVSEPFIVNKILLDILQNLKG;
GbaNA1	fimo	sequence_motif	190	218	107	+	.	Name=6_GbaNA1+;Alias=;ID=6-1-GbaNA1;pvalue=2.17e-11;qvalue=5.12e-08;sequence=KFKKLIWITVSQNIDIRSIQMDIVSQLQK;
GhDSC1	fimo	sequence_motif	686	714	42.4	+	.	Name=6_GhDSC1+;Alias=;ID=6-1-GhDSC1;pvalue=5.73e-05;qvalue=0.0734;sequence=CCNLKMFPKVPNIFSVLDLSNTGIEEVPD;
GmKR3	fimo	sequence_motif	355	383	42	+	.	Name=6_GmKR3+;Alias=;ID=6-1-GmKR3;pvalue=6.26e-05;qvalue=0.0797;sequence=DKQLLTSYGVKRTHEVKELSKKDAIQLLK;
Gpa2	fimo	sequence_motif	192	220	183	+	.	Name=6_Gpa2+;Alias=;ID=6-1-Gpa2;pvalue=4.57e-19;qvalue=3.13e-15;sequence=RFDIRAKATVSQEYCVRNVLLGLLSLTSD;
HcMLA1	fimo	sequence_motif	216	244	217	+	.	Name=6_HcMLA1+;Alias=;ID=6-1-HcMLA1;pvalue=2.05e-22;qvalue=2.22e-18;sequence=DFDCGAFVPVGQNPDMKKVLRDILIDLGN;
Hero-A	fimo	sequence_motif	571	599	200	+	.	Name=6_Hero-A+;Alias=;ID=6-1-Hero-A;pvalue=9.63e-21;qvalue=9.12e-17;sequence=HFKIRAKCTVSQNFNKSKVLREILQQVTA;
Hero-A	fimo	sequence_motif	1168	1196	41.1	+	.	Name=6_Hero-A+;Alias=;ID=6-2-Hero-A;pvalue=7.83e-05;qvalue=0.0976;sequence=QLEILAIFYSDFMEDKWDASKDIYQSLKT;
HRG1	fimo	sequence_motif	775	803	51.2	+	.	Name=6_HRG1+;Alias=;ID=6-1-HRG1;pvalue=7.62e-06;qvalue=0.0114;sequence=CLVLKRFPEISTNIKVLKLLRTTIKEVPS;
Hrt1	fimo	sequence_motif	215	243	222	+	.	Name=6_Hrt1+;Alias=;ID=6-1-Hrt1;pvalue=6.55e-23;qvalue=8.76e-19;sequence=HFDGFAWVCVSQQFTQKHVWQRILQELQP;
HvPm3	fimo	sequence_motif	228	256	147	+	.	Name=6_HvPm3+;Alias=;ID=6-1-HvPm3;pvalue=1.88e-15;qvalue=7.2e-12;sequence=HFQLLIWVCVSDTFDMNSLAKSIVEASPK;
HvRGA1	fimo	sequence_motif	181	209	57.9	+	.	Name=6_HvRGA1+;Alias=;ID=6-1-HvRGA1;pvalue=1.62e-06;qvalue=0.00254;sequence=QFPLHAWVRAAPGMSVLKLLQKIHDQLML;
I2	fimo	sequence_motif	223	251	200	+	.	Name=6_I2+;Alias=;ID=6-1-I2;pvalue=9.4e-21;qvalue=9.1e-17;sequence=HFDLKAWYCVSEGFDALRITKELLQEIGK;
I2	fimo	sequence_motif	546	574	41.5	+	.	Name=6_I2+;Alias=;ID=6-2-I2;pvalue=7.01e-05;qvalue=0.0882;sequence=LEQLRTLLPIRIEFRLHNLSKRVLHNILP;
L1	fimo	sequence_motif	525	553	41.4	+	.	Name=6_L1+;Alias=;ID=6-1-L1;pvalue=7.24e-05;qvalue=0.0906;sequence=IQKCMIQVGDDDKFKMHDQLRDMGREIVR;
L9	fimo	sequence_motif	525	553	41.4	+	.	Name=6_L9+;Alias=;ID=6-1-L9;pvalue=7.24e-05;qvalue=0.0906;sequence=IQKCMIQVGDDDKFKMHDQLRDMGREIVR;
L^1	fimo	sequence_motif	224	252	165	+	.	Name=6_L^1+;Alias=;ID=6-1-L^1;pvalue=2.93e-17;qvalue=1.37e-13;sequence=HFDLKAWFCVSEAYDSFRITKGLLQEIGS;
L^1a	fimo	sequence_motif	224	252	165	+	.	Name=6_L^1a+;Alias=;ID=6-1-L^1a;pvalue=2.93e-17;qvalue=1.37e-13;sequence=HFDLKAWFCVSEAYDSFRITKGLLQEIGS;
L^1c	fimo	sequence_motif	224	252	191	+	.	Name=6_L^1c+;Alias=;ID=6-1-L^1c;pvalue=7.23e-20;qvalue=5.98e-16;sequence=HFDLKAWFCVSEAYDAFRITKGLLQEIGS;
L^2	fimo	sequence_motif	224	252	191	+	.	Name=6_L^2+;Alias=;ID=6-1-L^2;pvalue=7.23e-20;qvalue=5.98e-16;sequence=HFDLKAWFCVSEAYDAFRITKGLLQEIGS;
L^2b	fimo	sequence_motif	224	252	177	+	.	Name=6_L^2b+;Alias=;ID=6-1-L^2b;pvalue=2.01e-18;qvalue=1.08e-14;sequence=HFGLKAWFCVSEAYDAFRITKGLLQEIGS;
L^3	fimo	sequence_motif	231	259	191	+	.	Name=6_L^3+;Alias=;ID=6-1-L^3;pvalue=7.23e-20;qvalue=5.98e-16;sequence=HFDLKAWFCVSEAYDAFRITKGLLQEIGS;
L^4	fimo	sequence_motif	224	252	177	+	.	Name=6_L^4+;Alias=;ID=6-1-L^4;pvalue=2.01e-18;qvalue=1.08e-14;sequence=HFGLKAWFCVSEAYDAFRITKGLLQEIGS;
Le4	fimo	sequence_motif	214	242	90.8	+	.	Name=6_Le4+;Alias=;ID=6-1-Le4;pvalue=8.27e-10;qvalue=1.62e-06;sequence=HFKHLAWAYVSQNCQKRKVWEDILSDFNL;
LOV1	fimo	sequence_motif	214	242	150	+	.	Name=6_LOV1+;Alias=;ID=6-1-LOV1;pvalue=9.15e-16;qvalue=3.58e-12;sequence=HFDGFAWVFVSQQFTQKHVWQRIWQELQP;
Lr1	fimo	sequence_motif	252	280	110	+	.	Name=6_Lr1+;Alias=;ID=6-1-Lr1;pvalue=1.03e-11;qvalue=2.47e-08;sequence=HFQVRVWVCVSTDFNVLKLTREILACIPA;
Lr10	fimo	sequence_motif	218	246	146	+	.	Name=6_Lr10+;Alias=;ID=6-1-Lr10;pvalue=2.4e-15;qvalue=9e-12;sequence=NFEYRAFVSISRSPNMATILKCVLSQFHA;
Lr21	fimo	sequence_motif	372	400	67.8	+	.	Name=6_Lr21+;Alias=;ID=6-1-Lr21;pvalue=1.65e-07;qvalue=0.000275;sequence=LFDTIMCIHVTETFSVDDIFHEMLKYITG;
Lr22a	fimo	sequence_motif	228	256	102	+	.	Name=6_Lr22a+;Alias=;ID=6-1-Lr22a;pvalue=5.85e-11;qvalue=1.25e-07;sequence=NFECRVWVSVSQSYKLDDIWRIMLKEIYS;
Lr22a_sus	fimo	sequence_motif	228	256	102	+	.	Name=6_Lr22a_sus+;Alias=;ID=6-1-Lr22a_sus;pvalue=5.85e-11;qvalue=1.25e-07;sequence=NFECRVWVSVSQSYKLDDIWRIMLKEIYS;
Mal-R	fimo	sequence_motif	214	242	156	+	.	Name=6_Mal-R+;Alias=;ID=6-1-Mal-R;pvalue=2.42e-16;qvalue=9.84e-13;sequence=HFPLRMWVCVSDDFDVKRITREITEYATN;
Mal-R	fimo	sequence_motif	333	361	46.5	+	.	Name=6_Mal-R+;Alias=;ID=6-2-Mal-R;pvalue=2.21e-05;qvalue=0.0309;sequence=SHSFREASCSSTNPRMEEIGRKIAKKISG;
Mi-1	fimo	sequence_motif	572	600	218	+	.	Name=6_Mi-1+;Alias=;ID=6-1-Mi-1;pvalue=1.64e-22;qvalue=1.82e-18;sequence=HFDLRAWCTVDQGYDDKKLLDTIFSQVSG;
MLA1	fimo	sequence_motif	221	249	224	+	.	Name=6_MLA1+;Alias=;ID=6-1-MLA1;pvalue=3.56e-23;qvalue=5.78e-19;sequence=DFDCRAFVPVGQNPHMKKVLRDILIDLGN;
MLA2	fimo	sequence_motif	221	249	237	+	.	Name=6_MLA2+;Alias=;ID=6-1-MLA2;pvalue=2.12e-24;qvalue=3.7e-20;sequence=DFDCRAFVPVGQNPDMKKVLRDILIDLGN;
MLA3	fimo	sequence_motif	221	249	237	+	.	Name=6_MLA3+;Alias=;ID=6-1-MLA3;pvalue=2.12e-24;qvalue=3.7e-20;sequence=DFDCRAFVPVGQNPDMKKVLRDILIDLGN;
MLA6	fimo	sequence_motif	221	249	237	+	.	Name=6_MLA6+;Alias=;ID=6-1-MLA6;pvalue=2.12e-24;qvalue=3.7e-20;sequence=DFDCRAFVPVGQNPDMKKVLRDILIDLGN;
MLA7	fimo	sequence_motif	223	251	237	+	.	Name=6_MLA7+;Alias=;ID=6-1-MLA7;pvalue=2.12e-24;qvalue=3.7e-20;sequence=DFDCRAFVPVGQNPDMKKVLRDILIDLGN;
MLA8	fimo	sequence_motif	221	249	224	+	.	Name=6_MLA8+;Alias=;ID=6-1-MLA8;pvalue=3.56e-23;qvalue=5.78e-19;sequence=DFDCRAFVPVGQNPHMKKVLRDILIDLGN;
MLA9	fimo	sequence_motif	221	249	237	+	.	Name=6_MLA9+;Alias=;ID=6-1-MLA9;pvalue=2.12e-24;qvalue=3.7e-20;sequence=DFDCRAFVPVGQNPDMKKVLRDILIDLGN;
MLA10	fimo	sequence_motif	221	249	237	+	.	Name=6_MLA10+;Alias=;ID=6-1-MLA10;pvalue=2.12e-24;qvalue=3.7e-20;sequence=DFDCRAFVPVGQNPDMKKVLRDILIDLGN;
MLA12	fimo	sequence_motif	221	249	237	+	.	Name=6_MLA12+;Alias=;ID=6-1-MLA12;pvalue=2.12e-24;qvalue=3.7e-20;sequence=DFDCRAFVPVGQNPDMKKVLRDILIDLGN;
MLA13	fimo	sequence_motif	221	249	237	+	.	Name=6_MLA13+;Alias=;ID=6-1-MLA13;pvalue=2.12e-24;qvalue=3.7e-20;sequence=DFDCRAFVPVGQNPDMKKVLRDILIDLGN;
MLA16-1	fimo	sequence_motif	222	250	224	+	.	Name=6_MLA16-1+;Alias=;ID=6-1-MLA16-1;pvalue=4.24e-23;qvalue=6.43e-19;sequence=DFDCRAFVPVGQNPDIKKVLRDILIDLGN;
MLA18-1	fimo	sequence_motif	222	250	224	+	.	Name=6_MLA18-1+;Alias=;ID=6-1-MLA18-1;pvalue=4.24e-23;qvalue=6.43e-19;sequence=DFDCRAFVPVGQNPDIKKVLRDILIDLGN;
MLA18-2	fimo	sequence_motif	221	249	237	+	.	Name=6_MLA18-2+;Alias=;ID=6-1-MLA18-2;pvalue=2.12e-24;qvalue=3.7e-20;sequence=DFDCRAFVPVGQNPDMKKVLRDILIDLGN;
MLA19-1	fimo	sequence_motif	221	249	237	+	.	Name=6_MLA19-1+;Alias=;ID=6-1-MLA19-1;pvalue=2.12e-24;qvalue=3.7e-20;sequence=DFDCRAFVPVGQNPDMKKVLRDILIDLGN;
MLA22	fimo	sequence_motif	221	249	237	+	.	Name=6_MLA22+;Alias=;ID=6-1-MLA22;pvalue=2.12e-24;qvalue=3.7e-20;sequence=DFDCRAFVPVGQNPDMKKVLRDILIDLGN;
MLA23	fimo	sequence_motif	221	249	237	+	.	Name=6_MLA23+;Alias=;ID=6-1-MLA23;pvalue=2.12e-24;qvalue=3.7e-20;sequence=DFDCRAFVPVGQNPDMKKVLRDILIDLGN;
MLA25-1	fimo	sequence_motif	224	252	237	+	.	Name=6_MLA25-1+;Alias=;ID=6-1-MLA25-1;pvalue=2.12e-24;qvalue=3.7e-20;sequence=DFDCRAFVPVGQNPDMKKVLRDILIDLGN;
MLA25-1	fimo	sequence_motif	668	696	44.6	+	.	Name=6_MLA25-1+;Alias=;ID=6-2-MLA25-1;pvalue=3.47e-05;qvalue=0.0472;sequence=GCQVVPPVGVLQNLTAIEVLRGILVSLNI;
MLA27-1	fimo	sequence_motif	221	249	237	+	.	Name=6_MLA27-1+;Alias=;ID=6-1-MLA27-1;pvalue=2.12e-24;qvalue=3.7e-20;sequence=DFDCRAFVPVGQNPDMKKVLRDILIDLGN;
MLA27-2	fimo	sequence_motif	221	249	237	+	.	Name=6_MLA27-2+;Alias=;ID=6-1-MLA27-2;pvalue=2.12e-24;qvalue=3.7e-20;sequence=DFDCRAFVPVGQNPDMKKVLRDILIDLGN;
MLA28-1	fimo	sequence_motif	221	249	237	+	.	Name=6_MLA28-1+;Alias=;ID=6-1-MLA28-1;pvalue=2.12e-24;qvalue=3.7e-20;sequence=DFDCRAFVPVGQNPDMKKVLRDILIDLGN;
MLA30-1	fimo	sequence_motif	221	249	237	+	.	Name=6_MLA30-1+;Alias=;ID=6-1-MLA30-1;pvalue=2.12e-24;qvalue=3.7e-20;sequence=DFDCRAFVPVGQNPDMKKVLRDILIDLGN;
MLA31-1	fimo	sequence_motif	221	249	237	+	.	Name=6_MLA31-1+;Alias=;ID=6-1-MLA31-1;pvalue=2.12e-24;qvalue=3.7e-20;sequence=DFDCRAFVPVGQNPDMKKVLRDILIDLGN;
MLA32	fimo	sequence_motif	221	249	237	+	.	Name=6_MLA32+;Alias=;ID=6-1-MLA32;pvalue=2.12e-24;qvalue=3.7e-20;sequence=DFDCRAFVPVGQNPDMKKVLRDILIDLGN;
MLA34	fimo	sequence_motif	221	249	237	+	.	Name=6_MLA34+;Alias=;ID=6-1-MLA34;pvalue=2.12e-24;qvalue=3.7e-20;sequence=DFDCRAFVPVGQNPDMKKVLRDILIDLGN;
MLA35-1	fimo	sequence_motif	221	249	237	+	.	Name=6_MLA35-1+;Alias=;ID=6-1-MLA35-1;pvalue=2.12e-24;qvalue=3.7e-20;sequence=DFDCRAFVPVGQNPDMKKVLRDILIDLGN;
MLA36-1	fimo	sequence_motif	221	249	237	+	.	Name=6_MLA36-1+;Alias=;ID=6-1-MLA36-1;pvalue=2.12e-24;qvalue=3.7e-20;sequence=DFDCRAFVPVGQNPDMKKVLRDILIDLGN;
MLA37-1	fimo	sequence_motif	221	249	237	+	.	Name=6_MLA37-1+;Alias=;ID=6-1-MLA37-1;pvalue=2.12e-24;qvalue=3.7e-20;sequence=DFDCRAFVPVGQNPDMKKVLRDILIDLGN;
MLA39-1	fimo	sequence_motif	221	249	191	+	.	Name=6_MLA39-1+;Alias=;ID=6-1-MLA39-1;pvalue=8.44e-20;qvalue=6.86e-16;sequence=DFDCWAFVPVGQNPDMKKVLRDILIDLGN;
MrRPV1	fimo	sequence_motif	1158	1186	40.9	+	.	Name=6_MrRPV1+;Alias=;ID=6-1-MrRPV1;pvalue=8.05e-05;qvalue=0.0989;sequence=RWQLSAFIPESSGIPEWITYQNLGSEVTE;
MrRUN1	fimo	sequence_motif	1070	1098	40.9	+	.	Name=6_MrRUN1+;Alias=;ID=6-1-MrRUN1;pvalue=8.05e-05;qvalue=0.0989;sequence=RWQLSAFIPESSGIPEWITYQNLGSEVTE;
muRdr1A	fimo	sequence_motif	600	628	41.6	+	.	Name=6_muRdr1A+;Alias=;ID=6-1-muRdr1A;pvalue=6.87e-05;qvalue=0.087;sequence=GFEPAELAELSLPYSNIDHLWNGIKYLGK;
Napostrophe	fimo	sequence_motif	230	258	193	+	.	Name=6_Napostrophe+;Alias=;ID=6-1-Napostrophe;pvalue=4.84e-20;qvalue=4.23e-16;sequence=HFDLKAWFCVSEPYDAFRITKGLLQEIGS;
NbADR1	fimo	sequence_motif	230	258	53.5	+	.	Name=6_NbADR1+;Alias=;ID=6-1-NbADR1;pvalue=4.43e-06;qvalue=0.00681;sequence=FKDKIFFFTVSQSPNVEQLRKTIWEKISG;
NbNRC2a	fimo	sequence_motif	204	232	145	+	.	Name=6_NbNRC2a+;Alias=;ID=6-1-NbNRC2a;pvalue=3.04e-15;qvalue=1.07e-11;sequence=QFFTRIWVYVSQSYRRRELFLNIISKFTR;
NbNRC2b	fimo	sequence_motif	204	232	145	+	.	Name=6_NbNRC2b+;Alias=;ID=6-1-NbNRC2b;pvalue=3.04e-15;qvalue=1.07e-11;sequence=QFFTRIWVYVSQSYRRRELFLNIISKFTR;
NbNRC3	fimo	sequence_motif	207	235	130	+	.	Name=6_NbNRC3+;Alias=;ID=6-1-NbNRC3;pvalue=1.07e-13;qvalue=3.27e-10;sequence=EFFNRIWVYVSQSFNRREIFLNIISKFTR;
NbNRC4a	fimo	sequence_motif	206	234	104	+	.	Name=6_NbNRC4a+;Alias=;ID=6-1-NbNRC4a;pvalue=4e-11;qvalue=9.14e-08;sequence=EFFGVHWVYVGQSYKIKDVFLNILKFFTR;
NbNRC4b	fimo	sequence_motif	206	234	104	+	.	Name=6_NbNRC4b+;Alias=;ID=6-1-NbNRC4b;pvalue=4e-11;qvalue=9.14e-08;sequence=EFFGVHWVYVGQSYKIKDVFLNILKFFTR;
NbNRC4c	fimo	sequence_motif	206	234	104	+	.	Name=6_NbNRC4c+;Alias=;ID=6-1-NbNRC4c;pvalue=4e-11;qvalue=9.14e-08;sequence=EFFGVHWVYVGQSYKIKDVFLNILKFFTR;
NbPRFa	fimo	sequence_motif	1129	1157	95.9	+	.	Name=6_NbPRFa+;Alias=;ID=6-1-NbPRFa;pvalue=2.57e-10;qvalue=5.22e-07;sequence=HFDVHAQCLVTQIYSWRELLLTILNDVLE;
NbPRFb	fimo	sequence_motif	1151	1179	95.9	+	.	Name=6_NbPRFb+;Alias=;ID=6-1-NbPRFb;pvalue=2.57e-10;qvalue=5.22e-07;sequence=HFDVHAQCLVTQIYSWRELLLTILNDVLE;
NbPtr1	fimo	sequence_motif	218	246	122	+	.	Name=6_NbPtr1+;Alias=;ID=6-1-NbPtr1;pvalue=6.79e-13;qvalue=1.91e-09;sequence=NFDLRMWVSISEDFSLSKVIEKILRSATG;
NbPtr1	fimo	sequence_motif	158	186	41.7	+	.	Name=6_NbPtr1+;Alias=;ID=6-2-NbPtr1;pvalue=6.8e-05;qvalue=0.0863;sequence=HSFVRASDIIGRETDQENIVKQLIDSRDE;
NbZAR1	fimo	sequence_motif	206	234	100	+	.	Name=6_NbZAR1+;Alias=;ID=6-1-NbZAR1;pvalue=9.58e-11;qvalue=1.97e-07;sequence=HLERRIWVSVSQTFTEEQVMRSILRSLGD;
Ngc-D	fimo	sequence_motif	388	416	41.3	+	.	Name=6_Ngc-D+;Alias=;ID=6-1-Ngc-D;pvalue=7.38e-05;qvalue=0.0922;sequence=DCPPKDYAILSKEFVQAAAGLPLYIKVIG;
NiattPtr1	fimo	sequence_motif	250	278	122	+	.	Name=6_NiattPtr1+;Alias=;ID=6-1-NiattPtr1;pvalue=6.79e-13;qvalue=1.91e-09;sequence=NFDLRMWVSISEDFSLSKVIEKILRSATG;
NiattPtr1	fimo	sequence_motif	190	218	40.7	+	.	Name=6_NiattPtr1+;Alias=;ID=6-2-NiattPtr1;pvalue=8.48e-05;qvalue=0.103;sequence=HSFVRASDIIGRETDQENIVKQLIDARDE;
NitabPtr1	fimo	sequence_motif	218	246	122	+	.	Name=6_NitabPtr1+;Alias=;ID=6-1-NitabPtr1;pvalue=6.79e-13;qvalue=1.91e-09;sequence=NFDLRMWVSISEDFSLSKVIEKILRSATG;
NitabPtr1	fimo	sequence_motif	158	186	47.5	+	.	Name=6_NitabPtr1+;Alias=;ID=6-2-NitabPtr1;pvalue=1.77e-05;qvalue=0.0257;sequence=HSFVRASDIIGRETDQENIVKQLIDAREE;
NLS1	fimo	sequence_motif	212	240	90.7	+	.	Name=6_NLS1+;Alias=;ID=6-1-NLS1;pvalue=8.56e-10;qvalue=1.67e-06;sequence=KFECAAFASVFQNPNTKKVLTNILSQVAT;
NRC0	fimo	sequence_motif	206	234	112	+	.	Name=6_NRC0+;Alias=;ID=6-1-NRC0;pvalue=5.95e-12;qvalue=1.45e-08;sequence=HFYNRAWIYVSQLYSRKEVFLGILDSLSL;
NRC1	fimo	sequence_motif	207	235	149	+	.	Name=6_NRC1+;Alias=;ID=6-1-NRC1;pvalue=1.21e-15;qvalue=4.72e-12;sequence=EFFTRLWLYVSQSYKTRELYLNIISKFTG;
NRC2	fimo	sequence_motif	205	233	141	+	.	Name=6_NRC2+;Alias=;ID=6-1-NRC2;pvalue=8.11e-15;qvalue=2.58e-11;sequence=EFFTRIWVYVSQSYRRRELFLNIISKFTR;
NRC3	fimo	sequence_motif	205	233	123	+	.	Name=6_NRC3+;Alias=;ID=6-1-NRC3;pvalue=4.69e-13;qvalue=1.37e-09;sequence=EFFTRVWVYVSQTFKRREIFLNIISKFTR;
NRC4a	fimo	sequence_motif	206	234	94	+	.	Name=6_NRC4a+;Alias=;ID=6-1-NRC4a;pvalue=3.94e-10;qvalue=7.95e-07;sequence=EFYSIVWVYVGQEYKAKDIYLRILKFFKK;
NRC4b	fimo	sequence_motif	207	235	68	+	.	Name=6_NRC4b+;Alias=;ID=6-1-NRC4b;pvalue=1.59e-07;qvalue=0.000266;sequence=EFFSTIWIYAGPECKIKDLYHKILKHFKK;
NRC4b	fimo	sequence_motif	534	562	40.3	+	.	Name=6_NRC4b+;Alias=;ID=6-2-NRC4b;pvalue=9.38e-05;qvalue=0.112;sequence=AEHVRSFYCFSSKQKQIDLSPNDIKLIHK;
NRC6	fimo	sequence_motif	216	244	40.3	+	.	Name=6_NRC6+;Alias=;ID=6-1-NRC6;pvalue=9.33e-05;qvalue=0.112;sequence=EFFSYIWVFIGQSTCVKRDILFNILKGFT;
NtomPtr1	fimo	sequence_motif	218	246	122	+	.	Name=6_NtomPtr1+;Alias=;ID=6-1-NtomPtr1;pvalue=6.79e-13;qvalue=1.91e-09;sequence=NFDLRMWVSISEDFSLSKVIEKILRSATG;
NtomPtr1	fimo	sequence_motif	158	186	47.5	+	.	Name=6_NtomPtr1+;Alias=;ID=6-2-NtomPtr1;pvalue=1.77e-05;qvalue=0.0257;sequence=HSFVRASDIIGRETDQENIVKQLIDAREE;
NtTPN1	fimo	sequence_motif	51	79	73.6	+	.	Name=6_NtTPN1+;Alias=;ID=6-1-NtTPN1;pvalue=4.36e-08;qvalue=7.42e-05;sequence=RFDIRLWCCSSQSYNNRVLLFELLGHICE;
Pbr1.b	fimo	sequence_motif	217	245	124	+	.	Name=6_Pbr1.b+;Alias=;ID=6-1-Pbr1.b;pvalue=4.27e-13;qvalue=1.25e-09;sequence=QFQCRAFVSLSQQPDVNKILRNILSQVCQ;
Pbr1.c	fimo	sequence_motif	217	245	124	+	.	Name=6_Pbr1.c+;Alias=;ID=6-1-Pbr1.c;pvalue=4.27e-13;qvalue=1.25e-09;sequence=QFQCRAFVSLSQQPDVNKILRNILSQVCQ;
Pc	fimo	sequence_motif	224	252	47.4	+	.	Name=6_Pc+;Alias=;ID=6-1-Pc;pvalue=1.81e-05;qvalue=0.0262;sequence=FGGEIFWVHVSQEFDVQKLIGKLFETIVG;
Ph-3	fimo	sequence_motif	206	234	158	+	.	Name=6_Ph-3+;Alias=;ID=6-1-Ph-3;pvalue=1.55e-16;qvalue=6.65e-13;sequence=QFECSGLVYVSQQPRAGEILLNIAKQVGL;
Pi1-5	fimo	sequence_motif	311	339	46.6	+	.	Name=6_Pi1-5+;Alias=;ID=6-1-Pi1-5;pvalue=2.2e-05;qvalue=0.0309;sequence=QFQCRVFASISPSSSPSPNLTETLADIFA;
Pi1-6	fimo	sequence_motif	231	259	114	+	.	Name=6_Pi1-6+;Alias=;ID=6-1-Pi1-6;pvalue=4.35e-12;qvalue=1.09e-08;sequence=KFQCRASVAVSQNYDQGKVLNSILSQVSN;
Pi1-6	fimo	sequence_motif	305	333	43.4	+	.	Name=6_Pi1-6+;Alias=;ID=6-2-Pi1-6;pvalue=4.58e-05;qvalue=0.0597;sequence=NTPIRLQETTDDDQNPRKLEQLLAEKSYI;
Pi2	fimo	sequence_motif	216	244	179	+	.	Name=6_Pi2+;Alias=;ID=6-1-Pi2;pvalue=1.2e-18;qvalue=7.37e-15;sequence=NFPCNAWITVSQSFHRIELLKDMIRQLLG;
Pi5-2	fimo	sequence_motif	211	239	64	+	.	Name=6_Pi5-2+;Alias=;ID=6-1-Pi5-2;pvalue=4.01e-07;qvalue=0.000661;sequence=NFDQRIWVHLDKKLDLNKIANSIISQVNQ;
Pi5-3	fimo	sequence_motif	210	238	80.1	+	.	Name=6_Pi5-3+;Alias=;ID=6-1-Pi5-3;pvalue=9.75e-09;qvalue=1.75e-05;sequence=NFDQRIWICIDRKLELNKIANDIISQVNK;
Pi5-3	fimo	sequence_motif	962	990	47.6	+	.	Name=6_Pi5-3+;Alias=;ID=6-2-Pi5-3;pvalue=1.74e-05;qvalue=0.0254;sequence=GGNRNLLMVIGEGVDTNKLLKKLRNNVGA;
Pi7-J-1	fimo	sequence_motif	310	338	52.7	+	.	Name=6_Pi7-J-1+;Alias=;ID=6-1-Pi7-J-1;pvalue=5.32e-06;qvalue=0.00807;sequence=HFPCRVFVSVSPSSSPSPNLTKTLADIFA;
Pi7-J-2	fimo	sequence_motif	231	259	114	+	.	Name=6_Pi7-J-2+;Alias=;ID=6-1-Pi7-J-2;pvalue=4.35e-12;qvalue=1.09e-08;sequence=KFQCRASVAVSQNYDQGKVLNSILSQVSN;
Pi7-J-2	fimo	sequence_motif	305	333	43.4	+	.	Name=6_Pi7-J-2+;Alias=;ID=6-2-Pi7-J-2;pvalue=4.58e-05;qvalue=0.0597;sequence=NTPIRLQETTDDDQNPRKLEQLLAEKSYI;
Pi9	fimo	sequence_motif	216	244	157	+	.	Name=6_Pi9+;Alias=;ID=6-1-Pi9;pvalue=2.13e-16;qvalue=9.04e-13;sequence=NFPCIAWITVSQSFHRIELLKDMIRQLLG;
Pi35	fimo	sequence_motif	242	270	177	+	.	Name=6_Pi35+;Alias=;ID=6-1-Pi35;pvalue=1.81e-18;qvalue=1.04e-14;sequence=HFDVRIWVCISRKLDVHRHTREIIESATN;
Pi35	fimo	sequence_motif	499	527	43.5	+	.	Name=6_Pi35+;Alias=;ID=6-2-Pi35;pvalue=4.43e-05;qvalue=0.0591;sequence=SFFQSVSERYMTWYIMHDLLHDLAESLTK;
Pi36	fimo	sequence_motif	226	254	158	+	.	Name=6_Pi36+;Alias=;ID=6-1-Pi36;pvalue=1.53e-16;qvalue=6.65e-13;sequence=GFPLNAFVPIGQNPNMKAILWNILHRLGS;
Pi37	fimo	sequence_motif	242	270	178	+	.	Name=6_Pi37+;Alias=;ID=6-1-Pi37;pvalue=1.49e-18;qvalue=9.01e-15;sequence=HFDVRMWVCISRKLDVHRHTREIIESATN;
Pi37	fimo	sequence_motif	500	528	46.7	+	.	Name=6_Pi37+;Alias=;ID=6-2-Pi37;pvalue=2.13e-05;qvalue=0.0303;sequence=FFQPVSERYMGTWYIMHDLLHDLAESLTK;
Pi63	fimo	sequence_motif	274	302	93	+	.	Name=6_Pi63+;Alias=;ID=6-1-Pi63;pvalue=4.94e-10;qvalue=9.94e-07;sequence=HFDLQIWICVSTKFNEVRLTLEILEHEIL;
Pi63	fimo	sequence_motif	510	538	46.4	+	.	Name=6_Pi63+;Alias=;ID=6-2-Pi63;pvalue=2.3e-05;qvalue=0.0319;sequence=LVDFGFFQKVGSDYAMHDLMHELAEQVSS;
Pi63	fimo	sequence_motif	476	504	40.2	+	.	Name=6_Pi63+;Alias=;ID=6-3-Pi63;pvalue=9.54e-05;qvalue=0.114;sequence=SGETLVQAWISQNFVQYEDTGMGLEETGL;
Pi64	fimo	sequence_motif	242	270	182	+	.	Name=6_Pi64+;Alias=;ID=6-1-Pi64;pvalue=5.9e-19;qvalue=3.89e-15;sequence=HFDVRMWVCISRKLDVRRHTREIIESATN;
Pi64	fimo	sequence_motif	500	528	45.7	+	.	Name=6_Pi64+;Alias=;ID=6-2-Pi64;pvalue=2.67e-05;qvalue=0.0369;sequence=FFQPVSERYMGTWYIMHDLLHGLAESLTK;
Pia-1	fimo	sequence_motif	701	729	58.2	+	.	Name=6_Pia-1+;Alias=;ID=6-1-Pia-1;pvalue=1.53e-06;qvalue=0.00241;sequence=LRKLKIWCTSSAGSTDWTDLREAIQQFIL;
Pia-2	fimo	sequence_motif	224	252	104	+	.	Name=6_Pia-2+;Alias=;ID=6-1-Pia-2;pvalue=3.54e-11;qvalue=8.21e-08;sequence=QFECRAFVRASRKPDMQRLLGGILSQVQR;
Pib	fimo	sequence_motif	213	241	145	+	.	Name=6_Pib+;Alias=;ID=6-1-Pib;pvalue=2.92e-15;qvalue=1.07e-11;sequence=RFPCRAWVRVMHPFSPRDFVQSLVNQLHA;
Pib	fimo	sequence_motif	454	482	66.9	+	.	Name=6_Pib+;Alias=;ID=6-2-Pib;pvalue=2.04e-07;qvalue=0.000339;sequence=KFDKYVFVTIMRPFILVELLRSLAEQLHK;
Pid3	fimo	sequence_motif	222	250	118	+	.	Name=6_Pid3+;Alias=;ID=6-1-Pid3;pvalue=1.56e-12;qvalue=4.23e-09;sequence=DFDTCAWITVSQSYEADDLLRRTAQEFRK;
Pid3-A4	fimo	sequence_motif	222	250	118	+	.	Name=6_Pid3-A4+;Alias=;ID=6-1-Pid3-A4;pvalue=1.56e-12;qvalue=4.23e-09;sequence=DFDTCAWITVSQSYEADDLLRRTAQEFRK;
Pid3-I1	fimo	sequence_motif	222	250	118	+	.	Name=6_Pid3-I1+;Alias=;ID=6-1-Pid3-I1;pvalue=1.56e-12;qvalue=4.23e-09;sequence=DFDTCAWITVSQSYEADDLLRRTAQEFRK;
Pid3-W3	fimo	sequence_motif	222	250	118	+	.	Name=6_Pid3-W3+;Alias=;ID=6-1-Pid3-W3;pvalue=1.56e-12;qvalue=4.23e-09;sequence=DFDTCAWITVSQSYEADDLLRRTAQEFRK;
Pid3-W4	fimo	sequence_motif	222	250	118	+	.	Name=6_Pid3-W4+;Alias=;ID=6-1-Pid3-W4;pvalue=1.56e-12;qvalue=4.23e-09;sequence=DFDTCAWITVSQSYEADDLLRRTAQEFRK;
PigmR	fimo	sequence_motif	216	244	179	+	.	Name=6_PigmR+;Alias=;ID=6-1-PigmR;pvalue=1.2e-18;qvalue=7.37e-15;sequence=NFPCNAWITVSQSFHRIELLKDMIRQLLG;
PigmS	fimo	sequence_motif	216	244	179	+	.	Name=6_PigmS+;Alias=;ID=6-1-PigmS;pvalue=1.2e-18;qvalue=7.37e-15;sequence=NFPCNAWITVSQSFHRIELLKDMIRQLLG;
PIH-X	fimo	sequence_motif	230	258	136	+	.	Name=6_PIH-X+;Alias=;ID=6-1-PIH-X;pvalue=2.46e-14;qvalue=7.71e-11;sequence=HFNLTAWFCVSEPYDSFRITKGLLQEIGS;
Pii-2	fimo	sequence_motif	211	239	64	+	.	Name=6_Pii-2+;Alias=;ID=6-1-Pii-2;pvalue=4.01e-07;qvalue=0.000661;sequence=NFDQRIWVHLDKKLDLNKIANSIISQVNQ;
PIK5-NP	fimo	sequence_motif	316	344	46.3	+	.	Name=6_PIK5-NP+;Alias=;ID=6-1-PIK5-NP;pvalue=2.33e-05;qvalue=0.0323;sequence=QFQHRAFVSLSPGANLTDTLTDILLQVGA;
PIK6-NP	fimo	sequence_motif	233	261	103	+	.	Name=6_PIK6-NP+;Alias=;ID=6-1-PIK6-NP;pvalue=5.36e-11;qvalue=1.18e-07;sequence=KFDCQASVAVSQNYDEDEVLRSILNQVSK;
Pik-1	fimo	sequence_motif	311	339	46.6	+	.	Name=6_Pik-1+;Alias=;ID=6-1-Pik-1;pvalue=2.2e-05;qvalue=0.0309;sequence=QFQCRVFASISPSSSPSPNLTETLADIFA;
Pik-2	fimo	sequence_motif	231	259	114	+	.	Name=6_Pik-2+;Alias=;ID=6-1-Pik-2;pvalue=4.35e-12;qvalue=1.09e-08;sequence=KFQCRASVAVSQNYDQGKVLNSILSQVSN;
Pik-2	fimo	sequence_motif	305	333	43.4	+	.	Name=6_Pik-2+;Alias=;ID=6-2-Pik-2;pvalue=4.58e-05;qvalue=0.0597;sequence=NTPIRLQETTDDDQNPRKLEQLLAEKSYI;
Pik-e1	fimo	sequence_motif	311	339	46.6	+	.	Name=6_Pik-e1+;Alias=;ID=6-1-Pik-e1;pvalue=2.2e-05;qvalue=0.0309;sequence=QFQCRVFASISPSSSPSPNLTETLADIFA;
Pik-e2	fimo	sequence_motif	231	259	114	+	.	Name=6_Pik-e2+;Alias=;ID=6-1-Pik-e2;pvalue=4.35e-12;qvalue=1.09e-08;sequence=KFQCRASVAVSQNYDQGKVLNSILSQVSN;
Pik-e2	fimo	sequence_motif	305	333	43.4	+	.	Name=6_Pik-e2+;Alias=;ID=6-2-Pik-e2;pvalue=4.58e-05;qvalue=0.0597;sequence=NTPIRLQETTDDDQNPRKLEQLLAEKSYI;
Pik-h1	fimo	sequence_motif	310	338	52.7	+	.	Name=6_Pik-h1+;Alias=;ID=6-1-Pik-h1;pvalue=5.32e-06;qvalue=0.00807;sequence=HFPCRVFVSVSPSSSPSPNLTKTLADIFA;
Pik-h2	fimo	sequence_motif	231	259	114	+	.	Name=6_Pik-h2+;Alias=;ID=6-1-Pik-h2;pvalue=4.35e-12;qvalue=1.09e-08;sequence=KFQCRASVAVSQNYDQGKVLNSILSQVSN;
Pik-h2	fimo	sequence_motif	305	333	43.4	+	.	Name=6_Pik-h2+;Alias=;ID=6-2-Pik-h2;pvalue=4.58e-05;qvalue=0.0597;sequence=NTPIRLQETTDDDQNPRKLEQLLAEKSYI;
Pik-m1	fimo	sequence_motif	311	339	46.6	+	.	Name=6_Pik-m1+;Alias=;ID=6-1-Pik-m1;pvalue=2.2e-05;qvalue=0.0309;sequence=QFQCRVFASISPSSSPSPNLTETLADIFA;
Pik-m2	fimo	sequence_motif	231	259	114	+	.	Name=6_Pik-m2+;Alias=;ID=6-1-Pik-m2;pvalue=4.35e-12;qvalue=1.09e-08;sequence=KFQCRASVAVSQNYDQGKVLNSILSQVSN;
Pik-m2	fimo	sequence_motif	305	333	43.4	+	.	Name=6_Pik-m2+;Alias=;ID=6-2-Pik-m2;pvalue=4.58e-05;qvalue=0.0597;sequence=NTPIRLQETTDDDQNPRKLEQLLAEKSYI;
Pik-p1	fimo	sequence_motif	310	338	52.7	+	.	Name=6_Pik-p1+;Alias=;ID=6-1-Pik-p1;pvalue=5.32e-06;qvalue=0.00807;sequence=HFPCRVFVSVSPSSSPSPNLTKTLADIFA;
Pik-p2	fimo	sequence_motif	231	259	114	+	.	Name=6_Pik-p2+;Alias=;ID=6-1-Pik-p2;pvalue=4.35e-12;qvalue=1.09e-08;sequence=KFQCRASVAVSQNYDQGKVLNSILSQVSN;
Pik-p2	fimo	sequence_motif	305	333	43.4	+	.	Name=6_Pik-p2+;Alias=;ID=6-2-Pik-p2;pvalue=4.58e-05;qvalue=0.0597;sequence=NTPIRLQETTDDDQNPRKLEQLLAEKSYI;
Pik-s1	fimo	sequence_motif	311	339	46.6	+	.	Name=6_Pik-s1+;Alias=;ID=6-1-Pik-s1;pvalue=2.2e-05;qvalue=0.0309;sequence=QFQCRVFASISPSSSPSPNLTETLADIFA;
Pik-s2	fimo	sequence_motif	231	259	114	+	.	Name=6_Pik-s2+;Alias=;ID=6-1-Pik-s2;pvalue=4.35e-12;qvalue=1.09e-08;sequence=KFQCRASVAVSQNYDQGKVLNSILSQVSN;
Pik-s2	fimo	sequence_motif	305	333	43.4	+	.	Name=6_Pik-s2+;Alias=;ID=6-2-Pik-s2;pvalue=4.58e-05;qvalue=0.0597;sequence=NTPIRLQETTDDDQNPRKLEQLLAEKSYI;
Pish	fimo	sequence_motif	242	270	177	+	.	Name=6_Pish+;Alias=;ID=6-1-Pish;pvalue=1.81e-18;qvalue=1.04e-14;sequence=HFDVRIWVCISRKLDVHRHTREIIESATN;
Pish	fimo	sequence_motif	500	528	46.7	+	.	Name=6_Pish+;Alias=;ID=6-2-Pish;pvalue=2.13e-05;qvalue=0.0303;sequence=FFQPVSERYMGTWYIMHDLLHDLAESLTK;
Pit	fimo	sequence_motif	219	247	80.8	+	.	Name=6_Pit+;Alias=;ID=6-1-Pit;pvalue=8.3e-09;qvalue=1.49e-05;sequence=KFQVHIWLCISQNYTETSLLKQAIRMAGG;
Pi-ta	fimo	sequence_motif	260	288	78.1	+	.	Name=6_Pi-ta+;Alias=;ID=6-1-Pi-ta;pvalue=1.53e-08;qvalue=2.66e-05;sequence=PFDCRAFVRTPRKPDMTKILTDMLSQLRP;
Pi-ta-RGA4	fimo	sequence_motif	232	260	60.9	+	.	Name=6_Pi-ta-RGA4+;Alias=;ID=6-1-Pi-ta-RGA4;pvalue=8.04e-07;qvalue=0.00132;sequence=QFRERAWVDASRWTDVGDLLADIVRQVCL;
Piz-t	fimo	sequence_motif	216	244	179	+	.	Name=6_Piz-t+;Alias=;ID=6-1-Piz-t;pvalue=1.2e-18;qvalue=7.37e-15;sequence=NFPCNAWITVSQSFHRIELLKDMIRQLLG;
Pl8	fimo	sequence_motif	219	247	177	+	.	Name=6_Pl8+;Alias=;ID=6-1-Pl8;pvalue=1.88e-18;qvalue=1.07e-14;sequence=HFELMAWVCVSDEFDIFKISQTTYQSVAK;
Pm2	fimo	sequence_motif	256	284	53	+	.	Name=6_Pm2+;Alias=;ID=6-1-Pm2;pvalue=5.01e-06;qvalue=0.00767;sequence=KHFKVIWTTISTSFDATSVTSKILEDATR;
Pm3a	fimo	sequence_motif	228	256	143	+	.	Name=6_Pm3a+;Alias=;ID=6-1-Pm3a;pvalue=5.21e-15;qvalue=1.67e-11;sequence=HFQLLLWVCVSDTFDVNSLAKSIVEASPN;
Pm3b	fimo	sequence_motif	228	256	143	+	.	Name=6_Pm3b+;Alias=;ID=6-1-Pm3b;pvalue=5.21e-15;qvalue=1.67e-11;sequence=HFQLLLWVCVSDTFDVNSLAKSIVEASPN;
Pm3c	fimo	sequence_motif	228	256	143	+	.	Name=6_Pm3c+;Alias=;ID=6-1-Pm3c;pvalue=5.21e-15;qvalue=1.67e-11;sequence=HFQLLLWVCVSDTFDVNSLAKSIVEASPN;
Pm3CS	fimo	sequence_motif	228	256	143	+	.	Name=6_Pm3CS+;Alias=;ID=6-1-Pm3CS;pvalue=5.21e-15;qvalue=1.67e-11;sequence=HFQLLLWVCVSDTFDVNSLAKSIVEASPN;
Pm3d	fimo	sequence_motif	228	256	143	+	.	Name=6_Pm3d+;Alias=;ID=6-1-Pm3d;pvalue=5.21e-15;qvalue=1.67e-11;sequence=HFQLLLWVCVSDTFDVNSLAKSIVEASPN;
Pm3e	fimo	sequence_motif	228	256	143	+	.	Name=6_Pm3e+;Alias=;ID=6-1-Pm3e;pvalue=5.21e-15;qvalue=1.67e-11;sequence=HFQLLLWVCVSDTFDVNSLAKSIVEASPN;
Pm3f	fimo	sequence_motif	228	256	143	+	.	Name=6_Pm3f+;Alias=;ID=6-1-Pm3f;pvalue=5.21e-15;qvalue=1.67e-11;sequence=HFQLLLWVCVSDTFDVNSLAKSIVEASPN;
Pm3g	fimo	sequence_motif	228	256	143	+	.	Name=6_Pm3g+;Alias=;ID=6-1-Pm3g;pvalue=5.21e-15;qvalue=1.67e-11;sequence=HFQLLLWVCVSDTFDVNSLAKSIVEASPN;
Pm3k	fimo	sequence_motif	228	256	143	+	.	Name=6_Pm3k+;Alias=;ID=6-1-Pm3k;pvalue=5.21e-15;qvalue=1.67e-11;sequence=HFQLLLWVCVSDTFDVNSLAKSIVEASPN;
Pm5a	fimo	sequence_motif	231	259	113	+	.	Name=6_Pm5a+;Alias=;ID=6-1-Pm5a;pvalue=4.47e-12;qvalue=1.09e-08;sequence=KFQCRAFVSVSQNPDMRGILTSMLAQLKA;
Pm5b	fimo	sequence_motif	231	259	113	+	.	Name=6_Pm5b+;Alias=;ID=6-1-Pm5b;pvalue=4.47e-12;qvalue=1.09e-08;sequence=KFQCRAFVSVSQNPDMRGILTSMLAQLKA;
Pm5-BMDM	fimo	sequence_motif	231	259	113	+	.	Name=6_Pm5-BMDM+;Alias=;ID=6-1-Pm5-BMDM;pvalue=4.47e-12;qvalue=1.09e-08;sequence=KFQCRAFVSVSQNPDMRGILTSMLAQLKA;
Pm5-CS	fimo	sequence_motif	231	259	113	+	.	Name=6_Pm5-CS+;Alias=;ID=6-1-Pm5-CS;pvalue=4.47e-12;qvalue=1.09e-08;sequence=KFQCRAFVSVSQNPDMRGILTSMLAQLKA;
Pm5e	fimo	sequence_motif	231	259	113	+	.	Name=6_Pm5e+;Alias=;ID=6-1-Pm5e;pvalue=4.47e-12;qvalue=1.09e-08;sequence=KFQCRAFVSVSQNPDMRGILTSMLAQLKA;
Pm5-ND	fimo	sequence_motif	231	259	113	+	.	Name=6_Pm5-ND+;Alias=;ID=6-1-Pm5-ND;pvalue=4.47e-12;qvalue=1.09e-08;sequence=KFQCRAFVSVSQNPDMRGILTSMLAQLKA;
Pm8	fimo	sequence_motif	228	256	143	+	.	Name=6_Pm8+;Alias=;ID=6-1-Pm8;pvalue=4.72e-15;qvalue=1.61e-11;sequence=HFQLLLWVCVSDTFDVNSIAKSIVEASPK;
Pm17	fimo	sequence_motif	228	256	143	+	.	Name=6_Pm17+;Alias=;ID=6-1-Pm17;pvalue=4.72e-15;qvalue=1.61e-11;sequence=HFQLLLWVCVSDTFDVNSIAKSIVEASPK;
Pm21	fimo	sequence_motif	214	242	90.3	+	.	Name=6_Pm21+;Alias=;ID=6-1-Pm21;pvalue=9.34e-10;qvalue=1.81e-06;sequence=QFSCKIFFSVSQRPDMSSLLRGLQSELNM;
Pm41	fimo	sequence_motif	219	247	79.7	+	.	Name=6_Pm41+;Alias=;ID=6-1-Pm41;pvalue=1.08e-08;qvalue=1.91e-05;sequence=QFDFQAKVLMSRIFDMKRILRAILFQTNE;
Pm60	fimo	sequence_motif	284	312	102	+	.	Name=6_Pm60+;Alias=;ID=6-1-Pm60;pvalue=6.5e-11;qvalue=1.38e-07;sequence=HFAVRVWVCVSTDFDVLKLSQQILSCIQG;
Pm60a	fimo	sequence_motif	284	312	102	+	.	Name=6_Pm60a+;Alias=;ID=6-1-Pm60a;pvalue=6.5e-11;qvalue=1.38e-07;sequence=HFAVRVWVCVSTDFDVLKLSQQILSCIQG;
Pm60b	fimo	sequence_motif	284	312	102	+	.	Name=6_Pm60b+;Alias=;ID=6-1-Pm60b;pvalue=6.5e-11;qvalue=1.38e-07;sequence=HFAVRVWVCVSTDFDVLKLSQQILSCIQG;
PmR1	fimo	sequence_motif	268	296	156	+	.	Name=6_PmR1+;Alias=;ID=6-1-PmR1;pvalue=2.58e-16;qvalue=1.04e-12;sequence=HFPFRAWVCVSTDFDVFKVSQEILSCIEG;
Prf	fimo	sequence_motif	1144	1172	103	+	.	Name=6_Prf+;Alias=;ID=6-1-Prf;pvalue=5.12e-11;qvalue=1.13e-07;sequence=RFDVHAQCVVTQLYSWRELLLTILNDVLE;
Prf	fimo	sequence_motif	152	180	44	+	.	Name=6_Prf+;Alias=;ID=6-2-Prf;pvalue=3.98e-05;qvalue=0.0537;sequence=LFFISAGPPVSMLDKKLRHLQVFFRLISK;
Ptr1	fimo	sequence_motif	218	246	122	+	.	Name=6_Ptr1+;Alias=;ID=6-1-Ptr1;pvalue=6.79e-13;qvalue=1.91e-09;sequence=NFDLRMWVSISEDFSLSKVIEKILRSATG;
Ptr1	fimo	sequence_motif	158	186	41	+	.	Name=6_Ptr1+;Alias=;ID=6-2-Ptr1;pvalue=7.91e-05;qvalue=0.098;sequence=HSFVRASDIIGRDDDQENIVKQLIDSHDE;
PvLOV	fimo	sequence_motif	231	259	146	+	.	Name=6_PvLOV+;Alias=;ID=6-1-PvLOV;pvalue=2.69e-15;qvalue=1e-11;sequence=QFDLKAWVYVSQYFDVVAVTKAILKAFGS;
Pvr4	fimo	sequence_motif	803	831	50.8	+	.	Name=6_Pvr4+;Alias=;ID=6-1-Pvr4;pvalue=8.39e-06;qvalue=0.0125;sequence=HLFCVSLACPDEGTSRRTHIRPDVIKFPN;
Pvr4	fimo	sequence_motif	200	228	50.6	+	.	Name=6_Pvr4+;Alias=;ID=6-2-Pvr4;pvalue=8.7e-06;qvalue=0.0129;sequence=FDYVVVLTISQQQPDIKKIQREIAEGVGL;
Pvr4	fimo	sequence_motif	453	481	41	+	.	Name=6_Pvr4+;Alias=;ID=6-3-Pvr4;pvalue=7.95e-05;qvalue=0.0983;sequence=NCFLLSQVPGKDYVKMHDVVRDMAIHIAS;
R1	fimo	sequence_motif	594	622	163	+	.	Name=6_R1+;Alias=;ID=6-1-R1;pvalue=4.56e-17;qvalue=2.1e-13;sequence=QFDICAQCCVSQVYSYKDLILALLRDAIG;
R1	fimo	sequence_motif	946	974	40	+	.	Name=6_R1+;Alias=;ID=6-2-R1;pvalue=9.87e-05;qvalue=0.114;sequence=DFSISRILPNFKFLKVLDLEHRVFIDFIP;
R2	fimo	sequence_motif	211	239	220	+	.	Name=6_R2+;Alias=;ID=6-1-R2;pvalue=8.98e-23;qvalue=1.1e-18;sequence=SFPTRAWICVSQEYNTMDLLRNIIKSVQG;
R2-like	fimo	sequence_motif	211	239	183	+	.	Name=6_R2-like+;Alias=;ID=6-1-R2-like;pvalue=4.62e-19;qvalue=3.13e-15;sequence=SFRTRAWICVSQEYNTMDLLRNIIKSIQG;
R3a	fimo	sequence_motif	230	258	177	+	.	Name=6_R3a+;Alias=;ID=6-1-R3a;pvalue=1.97e-18;qvalue=1.08e-14;sequence=HFGLKAWFCVSEAFDAFRITKGLLQEIGS;
R3b	fimo	sequence_motif	228	256	178	+	.	Name=6_R3b+;Alias=;ID=6-1-R3b;pvalue=1.69e-18;qvalue=1.01e-14;sequence=HFGFKAWICVSEPYDILRITKELLQEFGL;
R8	fimo	sequence_motif	582	610	180	+	.	Name=6_R8+;Alias=;ID=6-1-R8;pvalue=1.04e-18;qvalue=6.78e-15;sequence=RFNVRAWCIISQTYSRRELLQEIFSQVTG;
R9a	fimo	sequence_motif	208	236	171	+	.	Name=6_R9a+;Alias=;ID=6-1-R9a;pvalue=8.33e-18;qvalue=4.07e-14;sequence=QFECSALVYVSQQPRAGEILLDIAKQVGL;
RCY1	fimo	sequence_motif	211	239	222	+	.	Name=6_RCY1+;Alias=;ID=6-1-RCY1;pvalue=6.55e-23;qvalue=8.76e-19;sequence=HFDGFAWVCVSQQFTQKHVWQRILQELQP;
RDG2A	fimo	sequence_motif	219	247	152	+	.	Name=6_RDG2A+;Alias=;ID=6-1-RDG2A;pvalue=6.06e-16;qvalue=2.42e-12;sequence=HFELKMWHCVSDNFDAIALLKSIIELATN;
RFL1	fimo	sequence_motif	206	234	112	+	.	Name=6_RFL1+;Alias=;ID=6-1-RFL1;pvalue=6.1e-12;qvalue=1.48e-08;sequence=GFDVVIWVVVSKNATVHKIQKSIGEKLGL;
RGA2	fimo	sequence_motif	212	240	75.2	+	.	Name=6_RGA2+;Alias=;ID=6-1-RGA2;pvalue=2.99e-08;qvalue=5.17e-05;sequence=RFDCHAWIKVMCPFNSVEFMRSIIRQFYI;
RGA2	fimo	sequence_motif	444	472	50.1	+	.	Name=6_RGA2+;Alias=;ID=6-2-RGA2;pvalue=9.76e-06;qvalue=0.0144;sequence=KFEKCACVTIMRPFNCDELLANLAGQFGY;
RGA2a	fimo	sequence_motif	241	269	78.3	+	.	Name=6_RGA2a+;Alias=;ID=6-1-RGA2a;pvalue=1.48e-08;qvalue=2.59e-05;sequence=QFECRAFVQTSRKQDMKTLLTSILSQVRR;
RGC2B	fimo	sequence_motif	286	314	40.1	+	.	Name=6_RGC2B+;Alias=;ID=6-1-RGC2B;pvalue=9.7e-05;qvalue=0.114;sequence=DFKVLLTSRDSQVCTMMGVEANSIINVGL;
Rp1-D	fimo	sequence_motif	241	269	165	+	.	Name=6_Rp1-D+;Alias=;ID=6-1-Rp1-D;pvalue=3.16e-17;qvalue=1.47e-13;sequence=CFDIRMWVCISRKLDVHRHTREIIESAKK;
Rp1-D	fimo	sequence_motif	501	529	45.5	+	.	Name=6_Rp1-D+;Alias=;ID=6-2-Rp1-D;pvalue=2.82e-05;qvalue=0.0389;sequence=FFQLVFHIYCDSYYVMHDILHDFAESLSR;
Rp3-1	fimo	sequence_motif	221	249	102	+	.	Name=6_Rp3-1+;Alias=;ID=6-1-Rp3-1;pvalue=7e-11;qvalue=1.47e-07;sequence=HFEVILWVHVSREFAVEKLVAKLFEAIAG;
Rpa1	fimo	sequence_motif	222	250	105	+	.	Name=6_Rpa1+;Alias=;ID=6-1-Rpa1;pvalue=3.44e-11;qvalue=8.07e-08;sequence=RFDIQVWVTISQEYHLREVLLSLVCSVAG;
Rpg1b	fimo	sequence_motif	237	265	208	+	.	Name=6_Rpg1b+;Alias=;ID=6-1-Rpg1b;pvalue=1.66e-21;qvalue=1.71e-17;sequence=RFDVKAWVCVSDDFDAFRVTRTILEAITK;
Rpg1r	fimo	sequence_motif	238	266	208	+	.	Name=6_Rpg1r+;Alias=;ID=6-1-Rpg1r;pvalue=1.66e-21;qvalue=1.71e-17;sequence=RFDVKAWVCVSDDFDAFRVTRTILEAITK;
RPG5	fimo	sequence_motif	349	377	135	+	.	Name=6_RPG5+;Alias=;ID=6-1-RPG5;pvalue=3.16e-14;qvalue=9.85e-11;sequence=EFQCRAFVRVSRNPDMRRLLTSVLSQTKA;
Rph1	fimo	sequence_motif	233	261	74.3	+	.	Name=6_Rph1+;Alias=;ID=6-1-Rph1;pvalue=3.68e-08;qvalue=6.29e-05;sequence=QFDHRAMVNVSQSSDINAVLTNIKNQVMP;
Rph15	fimo	sequence_motif	378	406	73.2	+	.	Name=6_Rph15+;Alias=;ID=6-1-Rph15;pvalue=4.82e-08;qvalue=8.17e-05;sequence=QFDQCIWVWVSNNLDEMIITREMLDIVPP;
RPi-abpt	fimo	sequence_motif	211	239	183	+	.	Name=6_RPi-abpt+;Alias=;ID=6-1-RPi-abpt;pvalue=4.62e-19;qvalue=3.13e-15;sequence=SFRTRAWICVSQEYNTMDLLRNIIKSIQG;
Rpi-amr1e	fimo	sequence_motif	225	253	87.4	+	.	Name=6_Rpi-amr1e+;Alias=;ID=6-1-Rpi-amr1e;pvalue=1.83e-09;qvalue=3.46e-06;sequence=RFDRHVWVTTSEEFNERRMLLEVVSSITT;
Rpi-amr1e-1032	fimo	sequence_motif	199	227	87.4	+	.	Name=6_Rpi-amr1e-1032+;Alias=;ID=6-1-Rpi-amr1e-1032;pvalue=1.83e-09;qvalue=3.46e-06;sequence=RFDRHVWVTTSEEFNERRMLLEVVSSITT;
Rpi-amr1e-1101	fimo	sequence_motif	200	228	103	+	.	Name=6_Rpi-amr1e-1101+;Alias=;ID=6-1-Rpi-amr1e-1101;pvalue=5.48e-11;qvalue=1.19e-07;sequence=RFDRHAWVTTSEEFNERRMLLEVVSSITT;
Rpi-amr1e-1123	fimo	sequence_motif	200	228	103	+	.	Name=6_Rpi-amr1e-1123+;Alias=;ID=6-1-Rpi-amr1e-1123;pvalue=5.48e-11;qvalue=1.19e-07;sequence=RFDRHAWVTTSEEFNERRMLLEVVSSITT;
Rpi-amr1e-2271	fimo	sequence_motif	192	220	92.8	+	.	Name=6_Rpi-amr1e-2271+;Alias=;ID=6-1-Rpi-amr1e-2271;pvalue=5.18e-10;qvalue=1.04e-06;sequence=RFDKHAWVTISEEYNERQMLLEFVSSITT;
Rpi-amr1e-2272	fimo	sequence_motif	200	228	87.7	+	.	Name=6_Rpi-amr1e-2272+;Alias=;ID=6-1-Rpi-amr1e-2272;pvalue=1.71e-09;qvalue=3.29e-06;sequence=RFDKHAWITISEEYNQRQMLLQVVSSITT;
Rpi-amr1e-2300	fimo	sequence_motif	199	227	87.4	+	.	Name=6_Rpi-amr1e-2300+;Alias=;ID=6-1-Rpi-amr1e-2300;pvalue=1.83e-09;qvalue=3.46e-06;sequence=RFDRHVWVTTSEEFNERRMLLEVVSSITT;
Rpi-amr1e-2307	fimo	sequence_motif	200	228	103	+	.	Name=6_Rpi-amr1e-2307+;Alias=;ID=6-1-Rpi-amr1e-2307;pvalue=5.48e-11;qvalue=1.19e-07;sequence=RFDRHAWVTTSEEFNERRMLLEVVSSITT;
Rpi-amr1e-3408	fimo	sequence_motif	199	227	87.4	+	.	Name=6_Rpi-amr1e-3408+;Alias=;ID=6-1-Rpi-amr1e-3408;pvalue=1.83e-09;qvalue=3.46e-06;sequence=RFDRHVWVTTSEEFNERRMLLEVVSSITT;
Rpi-amr1e-3409	fimo	sequence_motif	200	228	87.3	+	.	Name=6_Rpi-amr1e-3409+;Alias=;ID=6-1-Rpi-amr1e-3409;pvalue=1.87e-09;qvalue=3.53e-06;sequence=RFDRHAWVTTFEEFNERRMLLEVVSSITT;
Rpi-amr3i	fimo	sequence_motif	198	226	105	+	.	Name=6_Rpi-amr3i+;Alias=;ID=6-1-Rpi-amr3i;pvalue=3.49e-11;qvalue=8.14e-08;sequence=HFDILVWITISQEFRCRNVLLEALHCISK;
Rpi-amr3i	fimo	sequence_motif	773	801	42.9	+	.	Name=6_Rpi-amr3i+;Alias=;ID=6-2-Rpi-amr3i;pvalue=5.06e-05;qvalue=0.0656;sequence=LEELKLKDCRSDEYDEWSLSDKDKFKSLK;
Rpi-blb1	fimo	sequence_motif	204	232	198	+	.	Name=6_Rpi-blb1+;Alias=;ID=6-1-Rpi-blb1;pvalue=1.5e-20;qvalue=1.33e-16;sequence=HFHSKIWICVSEDFDEKRLIKAIVESIEG;
Rpi-blb2	fimo	sequence_motif	582	610	208	+	.	Name=6_Rpi-blb2+;Alias=;ID=6-1-Rpi-blb2;pvalue=1.72e-21;qvalue=1.74e-17;sequence=HFDLRAWCTVDQVYDEKKLLDKIFNQVSD;
Rpi-blb3	fimo	sequence_motif	211	239	221	+	.	Name=6_Rpi-blb3+;Alias=;ID=6-1-Rpi-blb3;pvalue=7.56e-23;qvalue=9.55e-19;sequence=SFPTRAWICVSQEYNTMDLLRTIIKSIQG;
Rpi-bt1	fimo	sequence_motif	205	233	188	+	.	Name=6_Rpi-bt1+;Alias=;ID=6-1-Rpi-bt1;pvalue=1.6e-19;qvalue=1.28e-15;sequence=HFHPKIWICVSEDFNEKRLIKEIVESIEE;
Rpi-chcl	fimo	sequence_motif	259	287	47	+	.	Name=6_Rpi-chcl+;Alias=;ID=6-1-Rpi-chcl;pvalue=1.99e-05;qvalue=0.0287;sequence=IFEKRIWLCLPEMSETKSFLEQILESLIE;
Rpi-chcl	fimo	sequence_motif	198	226	42.4	+	.	Name=6_Rpi-chcl+;Alias=;ID=6-2-Rpi-chcl;pvalue=5.79e-05;qvalue=0.0739;sequence=DSFVVASDIVGRDLDIAEIKEKILNMREE;
Rpi-edn1.1	fimo	sequence_motif	211	239	183	+	.	Name=6_Rpi-edn1.1+;Alias=;ID=6-1-Rpi-edn1.1;pvalue=4.62e-19;qvalue=3.13e-15;sequence=SFRTRAWICVSQEYNTMDLLRNIIKSIQG;
Rpi-edn2	fimo	sequence_motif	208	236	171	+	.	Name=6_Rpi-edn2+;Alias=;ID=6-1-Rpi-edn2;pvalue=8.33e-18;qvalue=4.07e-14;sequence=QFECSALVYVSQQPRAGEILLDIAKQVGL;
Rpi-hcb1.1	fimo	sequence_motif	208	236	145	+	.	Name=6_Rpi-hcb1.1+;Alias=;ID=6-1-Rpi-hcb1.1;pvalue=3.16e-15;qvalue=1.11e-11;sequence=QFECSALVYVSQQPRAGEILIDLAKQVGL;
Rpi-hcb1.2	fimo	sequence_motif	208	236	116	+	.	Name=6_Rpi-hcb1.2+;Alias=;ID=6-1-Rpi-hcb1.2;pvalue=2.61e-12;qvalue=6.99e-09;sequence=QFESSGLVYVSQQPRAGEILIDRAKQVGL;
Rpi-hjt1.1	fimo	sequence_motif	211	239	219	+	.	Name=6_Rpi-hjt1.1+;Alias=;ID=6-1-Rpi-hjt1.1;pvalue=1.39e-22;qvalue=1.62e-18;sequence=SFPTRAWICVSQEYNTMDLLRNIIKSIQG;
Rpi-hjt1.2	fimo	sequence_motif	211	239	183	+	.	Name=6_Rpi-hjt1.2+;Alias=;ID=6-1-Rpi-hjt1.2;pvalue=4.62e-19;qvalue=3.13e-15;sequence=SFRTRAWICVSQEYNTMDLLRNIIKSIQG;
Rpi-hjt1.3	fimo	sequence_motif	211	239	219	+	.	Name=6_Rpi-hjt1.3+;Alias=;ID=6-1-Rpi-hjt1.3;pvalue=1.39e-22;qvalue=1.62e-18;sequence=SFPTRAWICVSQEYNTMDLLRNIIKSIQG;
Rpi-mcq1.1	fimo	sequence_motif	207	235	125	+	.	Name=6_Rpi-mcq1.1+;Alias=;ID=6-1-Rpi-mcq1.1;pvalue=3.13e-13;qvalue=9.3e-10;sequence=KFECSGLVYVSQQPRAGEILIDIAKQVGL;
Rpi-mcq1.2	fimo	sequence_motif	205	233	158	+	.	Name=6_Rpi-mcq1.2+;Alias=;ID=6-1-Rpi-mcq1.2;pvalue=1.55e-16;qvalue=6.65e-13;sequence=QFESSGLVYVSQQPRAGEILRDIAKQVGL;
Rpi-pta1	fimo	sequence_motif	204	232	198	+	.	Name=6_Rpi-pta1+;Alias=;ID=6-1-Rpi-pta1;pvalue=1.5e-20;qvalue=1.33e-16;sequence=HFHSKIWICVSEDFDEKRLIKAIVESIEG;
Rpi-snk1.1	fimo	sequence_motif	211	239	221	+	.	Name=6_Rpi-snk1.1+;Alias=;ID=6-1-Rpi-snk1.1;pvalue=7.56e-23;qvalue=9.55e-19;sequence=SFPTRAWICVSQEYNTMDLLRTIIKSIQG;
Rpi-snk1.2	fimo	sequence_motif	208	236	178	+	.	Name=6_Rpi-snk1.2+;Alias=;ID=6-1-Rpi-snk1.2;pvalue=1.74e-18;qvalue=1.03e-14;sequence=SFPTRTWICVSQEYNTMDLLRNIIKSIQG;
Rpi-sto1	fimo	sequence_motif	204	232	198	+	.	Name=6_Rpi-sto1+;Alias=;ID=6-1-Rpi-sto1;pvalue=1.5e-20;qvalue=1.33e-16;sequence=HFHSKIWICVSEDFDEKRLIKAIVESIEG;
Rpi-sto2	fimo	sequence_motif	230	258	177	+	.	Name=6_Rpi-sto2+;Alias=;ID=6-1-Rpi-sto2;pvalue=1.97e-18;qvalue=1.08e-14;sequence=HFGLKAWFCVSEAFDAFRITKGLLQEIGS;
Rpi-vnt1.1	fimo	sequence_motif	238	266	163	+	.	Name=6_Rpi-vnt1.1+;Alias=;ID=6-1-Rpi-vnt1.1;pvalue=4.84e-17;qvalue=2.16e-13;sequence=QFECSGLVYVSQQPRAGEILHDIAKQVGL;
Rpi-vnt1.2	fimo	sequence_motif	252	280	163	+	.	Name=6_Rpi-vnt1.2+;Alias=;ID=6-1-Rpi-vnt1.2;pvalue=4.84e-17;qvalue=2.16e-13;sequence=QFECSGLVYVSQQPRAGEILHDIAKQVGL;
Rpi-vnt1.3	fimo	sequence_motif	252	280	163	+	.	Name=6_Rpi-vnt1.3+;Alias=;ID=6-1-Rpi-vnt1.3;pvalue=4.84e-17;qvalue=2.16e-13;sequence=QFECSGLVYVSQQPRAGEILHDIAKQVGL;
RPM1	fimo	sequence_motif	222	250	151	+	.	Name=6_RPM1+;Alias=;ID=6-1-RPM1;pvalue=8.51e-16;qvalue=3.37e-12;sequence=HFESYAWVTISKSYVIEDVFRTMIKEFYK;
Rpp1-R1	fimo	sequence_motif	530	558	82.5	+	.	Name=6_Rpp1-R1+;Alias=;ID=6-1-Rpp1-R1;pvalue=5.55e-09;qvalue=1.01e-05;sequence=TFKDVFWVTVSHDFTTFKLQHDIAETIQV;
Rpp1-R1	fimo	sequence_motif	336	364	44.5	+	.	Name=6_Rpp1-R1+;Alias=;ID=6-2-Rpp1-R1;pvalue=3.54e-05;qvalue=0.0479;sequence=ISKFSYWFPPPDASLKRSHIHKLLIAAEG;
Rpp1-R3	fimo	sequence_motif	515	543	72.2	+	.	Name=6_Rpp1-R3+;Alias=;ID=6-1-Rpp1-R3;pvalue=5.99e-08;qvalue=0.000101;sequence=TFKDVFWVTVSHDFTNFKLQHDIAETIQV;
Rpp1-R4	fimo	sequence_motif	511	539	83.3	+	.	Name=6_Rpp1-R4+;Alias=;ID=6-1-Rpp1-R4;pvalue=4.62e-09;qvalue=8.43e-06;sequence=TFKDVFWVTVSDEFTTFKLQHDIAETIQV;
Rpp1-R4	fimo	sequence_motif	310	338	47.9	+	.	Name=6_Rpp1-R4+;Alias=;ID=6-2-Rpp1-R4;pvalue=1.64e-05;qvalue=0.024;sequence=ISKFSYWFPPPDAPLKRSHIQKLLIAAEG;
Rpp1-R5	fimo	sequence_motif	514	542	82.3	+	.	Name=6_Rpp1-R5+;Alias=;ID=6-1-Rpp1-R5;pvalue=5.86e-09;qvalue=1.06e-05;sequence=TFKDVFWVTVSDDFTTFKLQHDIAETIQV;
Rpp1-R5	fimo	sequence_motif	313	341	45.1	+	.	Name=6_Rpp1-R5+;Alias=;ID=6-2-Rpp1-R5;pvalue=3.11e-05;qvalue=0.0426;sequence=ISKFSDWFPPADASLKRSHIQKLLIAAEG;
RPP7	fimo	sequence_motif	211	239	104	+	.	Name=6_RPP7+;Alias=;ID=6-1-RPP7;pvalue=4.37e-11;qvalue=9.69e-08;sequence=KFDKLAWVSVSQDFTLKNVWQNILGDLKP;
RPP7^Koch-1	fimo	sequence_motif	211	239	104	+	.	Name=6_RPP7^Koch-1+;Alias=;ID=6-1-RPP7^Koch-1;pvalue=4.37e-11;qvalue=9.69e-08;sequence=KFDKLAWVSVSQDFTLKNVWQNILGDLKP;
RPP7^Krazo-2	fimo	sequence_motif	211	239	104	+	.	Name=6_RPP7^Krazo-2+;Alias=;ID=6-1-RPP7^Krazo-2;pvalue=4.37e-11;qvalue=9.69e-08;sequence=KFDKLAWVSVSQDFTLKNVWQNILGDLKP;
RPP7^Mrk-0	fimo	sequence_motif	211	239	104	+	.	Name=6_RPP7^Mrk-0+;Alias=;ID=6-1-RPP7^Mrk-0;pvalue=4.37e-11;qvalue=9.69e-08;sequence=KFDKLAWVSVSQDFTLKNVWQNILGDLKP;
RPP7b^Lerik1-3	fimo	sequence_motif	212	240	147	+	.	Name=6_RPP7b^Lerik1-3+;Alias=;ID=6-1-RPP7b^Lerik1-3;pvalue=2.22e-15;qvalue=8.42e-12;sequence=QFDGLSWVCVSQDFTRMNVWQKILRDLKP;
RPP7b^Lerik1-3	fimo	sequence_motif	18	46	40.3	+	.	Name=6_RPP7b^Lerik1-3+;Alias=;ID=6-2-RPP7b^Lerik1-3;pvalue=9.29e-05;qvalue=0.111;sequence=SQECELFQGVEDQVTELKRDLNLLSSFLK;
RPP8	fimo	sequence_motif	214	242	222	+	.	Name=6_RPP8+;Alias=;ID=6-1-RPP8;pvalue=6.55e-23;qvalue=8.76e-19;sequence=HFDGFAWVCVSQQFTQKHVWQRILQELQP;
rpp8_sus	fimo	sequence_motif	214	242	222	+	.	Name=6_rpp8_sus+;Alias=;ID=6-1-rpp8_sus;pvalue=6.55e-23;qvalue=8.76e-19;sequence=HFDGFAWVCVSQQFTQKHVWQRILQELQP;
RPP13-Nd-1	fimo	sequence_motif	214	242	186	+	.	Name=6_RPP13-Nd-1+;Alias=;ID=6-1-RPP13-Nd-1;pvalue=2.58e-19;qvalue=1.99e-15;sequence=RFEYRAWTYVSQEYKTGDILMRIIKSLGM;
RPP13-Rld-2	fimo	sequence_motif	214	242	184	+	.	Name=6_RPP13-Rld-2+;Alias=;ID=6-1-RPP13-Rld-2;pvalue=3.84e-19;qvalue=2.91e-15;sequence=RFEYRAWTYVSQEYKTGDILMRIIRSLGM;
RPP13-UKID5	fimo	sequence_motif	214	242	177	+	.	Name=6_RPP13-UKID5+;Alias=;ID=6-1-RPP13-UKID5;pvalue=2.07e-18;qvalue=1.08e-14;sequence=RFKYRAWTYVSQEYKTGDILMRIIRSLGM;
RPP13-UKID34	fimo	sequence_motif	214	242	186	+	.	Name=6_RPP13-UKID34+;Alias=;ID=6-1-RPP13-UKID34;pvalue=2.58e-19;qvalue=1.99e-15;sequence=RFEYRAWTYVSQEYKTGDILMRIIKSLGM;
RPP13-UKID36	fimo	sequence_motif	214	242	177	+	.	Name=6_RPP13-UKID36+;Alias=;ID=6-1-RPP13-UKID36;pvalue=2.07e-18;qvalue=1.08e-14;sequence=RFKYRAWTYVSQEYKTGDILMRIIRSLGM;
RPP13-UKID80	fimo	sequence_motif	214	242	177	+	.	Name=6_RPP13-UKID80+;Alias=;ID=6-1-RPP13-UKID80;pvalue=2.07e-18;qvalue=1.08e-14;sequence=RFKYRAWTYVSQEYKTGDILMRIIRSLGM;
RPP39	fimo	sequence_motif	203	231	89.5	+	.	Name=6_RPP39+;Alias=;ID=6-1-RPP39;pvalue=1.12e-09;qvalue=2.16e-06;sequence=TFDIVIWIVVSQSAKLSKLQEDIAEKLHL;
Rpr1	fimo	sequence_motif	216	244	107	+	.	Name=6_Rpr1+;Alias=;ID=6-1-Rpr1;pvalue=1.79e-11;qvalue=4.23e-08;sequence=NFEVSTWIVVSQSYDVVDLLRKLLRKIVP;
Rps1-k-1	fimo	sequence_motif	212	240	241	+	.	Name=6_Rps1-k-1+;Alias=;ID=6-1-Rps1-k-1;pvalue=7.88e-25;qvalue=3.7e-20;sequence=DFDFKAWVCVSQEFDVLKVTKTIIQAVTG;
Rps1-k-2	fimo	sequence_motif	212	240	239	+	.	Name=6_Rps1-k-2+;Alias=;ID=6-1-Rps1-k-2;pvalue=1.28e-24;qvalue=3.7e-20;sequence=DFDFKAWVCVSQEFDVLKVTKTIIEAVTG;
RPS2	fimo	sequence_motif	205	233	49.7	+	.	Name=6_RPS2+;Alias=;ID=6-1-RPS2;pvalue=1.07e-05;qvalue=0.0158;sequence=QYDVLIWVQMSREFGECTIQQAVGARLGL;
RPS4B	fimo	sequence_motif	144	172	52	+	.	Name=6_RPS4B+;Alias=;ID=6-1-RPS4B;pvalue=6.27e-06;qvalue=0.00945;sequence=WIPGLIGITVHDKSPESEILNEIVKEVKK;
RPS5	fimo	sequence_motif	206	234	156	+	.	Name=6_RPS5+;Alias=;ID=6-1-RPS5;pvalue=2.33e-16;qvalue=9.56e-13;sequence=RFDVVIWVVVSRSSTVRKIQRDIAEKVGL;
RRS1B	fimo	sequence_motif	565	593	42.8	+	.	Name=6_RRS1B+;Alias=;ID=6-1-RRS1B;pvalue=5.28e-05;qvalue=0.0683;sequence=NFDPIHLVEINMPYSQLKKLWGGTKDLEM;
RSG3-301	fimo	sequence_motif	222	250	86.1	+	.	Name=6_RSG3-301+;Alias=;ID=6-1-RSG3-301;pvalue=2.43e-09;qvalue=4.54e-06;sequence=KFDINVWVSVPQEFDVLKVSRAILDTIAS;
RSG3-301	fimo	sequence_motif	691	719	43.7	+	.	Name=6_RSG3-301+;Alias=;ID=6-2-RSG3-301;pvalue=4.22e-05;qvalue=0.0564;sequence=QFNLYGSLTIDDLQNIENPSDALEADLKS;
Rsv3	fimo	sequence_motif	197	225	53.6	+	.	Name=6_Rsv3+;Alias=;ID=6-1-Rsv3;pvalue=4.34e-06;qvalue=0.0067;sequence=LFEKVVMATVSQTPNITSIQMQIADKLGL;
Rsv3	fimo	sequence_motif	597	625	40.1	+	.	Name=6_Rsv3+;Alias=;ID=6-2-Rsv3;pvalue=9.73e-05;qvalue=0.114;sequence=RGHILGDISILESLQALEVLDLRNSSFIE;
Rx	fimo	sequence_motif	192	220	183	+	.	Name=6_Rx+;Alias=;ID=6-1-Rx;pvalue=4.57e-19;qvalue=3.13e-15;sequence=RFDIRAKATVSQEYCVRNVLLGLLSLTSD;
Rx2	fimo	sequence_motif	192	220	183	+	.	Name=6_Rx2+;Alias=;ID=6-1-Rx2;pvalue=4.57e-19;qvalue=3.13e-15;sequence=RFDIRAKATVSQEYCVRNVLLGLLSLTSD;
Rxo1	fimo	sequence_motif	228	256	133	+	.	Name=6_Rxo1+;Alias=;ID=6-1-Rxo1;pvalue=5.44e-14;qvalue=1.68e-10;sequence=NFDCRAWVSISQSYRLEDIWKKMLTDLIG;
Rz2	fimo	sequence_motif	556	584	46.6	+	.	Name=6_Rz2+;Alias=;ID=6-1-Rz2;pvalue=2.21e-05;qvalue=0.0309;sequence=QFSVEALVPNCLYLRAMDLAWSKIKSLPD;
Rz2	fimo	sequence_motif	217	245	44.6	+	.	Name=6_Rz2+;Alias=;ID=6-2-Rz2;pvalue=3.44e-05;qvalue=0.047;sequence=AFPLRCWNCVSDQDQKQLDVKEILGKILA;
SpNBS-LRR	fimo	sequence_motif	194	222	56.4	+	.	Name=6_SpNBS-LRR+;Alias=;ID=6-1-SpNBS-LRR;pvalue=2.28e-06;qvalue=0.00356;sequence=FFDEVVMVTVSQQPDLKTIQAEIAGGVGL;
Sr13	fimo	sequence_motif	224	252	116	+	.	Name=6_Sr13+;Alias=;ID=6-1-Sr13;pvalue=2.47e-12;qvalue=6.64e-09;sequence=KFKCKAFISVSRNPDMTNILRTLLSEVGC;
Sr21	fimo	sequence_motif	274	302	82.6	+	.	Name=6_Sr21+;Alias=;ID=6-1-Sr21;pvalue=5.49e-09;qvalue=9.98e-06;sequence=HFDLLIWVCVSTNFDVVGLTLQILDHVCE;
Sr22	fimo	sequence_motif	224	252	145	+	.	Name=6_Sr22+;Alias=;ID=6-1-Sr22;pvalue=3.02e-15;qvalue=1.07e-11;sequence=TFDCGAFVSISRKPDMKAILRSILSQITK;
Sr22-PI190945	fimo	sequence_motif	222	250	145	+	.	Name=6_Sr22-PI190945+;Alias=;ID=6-1-Sr22-PI190945;pvalue=3.02e-15;qvalue=1.07e-11;sequence=TFDCGAFVSISRKPDMKAILRSILSQITK;
sr22-PI573523	fimo	sequence_motif	222	250	145	+	.	Name=6_sr22-PI573523+;Alias=;ID=6-1-sr22-PI573523;pvalue=3.02e-15;qvalue=1.07e-11;sequence=TFDCGAFVSISRKPDMKAILRSILSQITK;
Sr33	fimo	sequence_motif	221	249	171	+	.	Name=6_Sr33+;Alias=;ID=6-1-Sr33;pvalue=7.82e-18;qvalue=3.94e-14;sequence=DFDCHAFVPVGQNPDKKKVFRDILMDLSN;
Sr35	fimo	sequence_motif	220	248	110	+	.	Name=6_Sr35+;Alias=;ID=6-1-Sr35;pvalue=1.12e-11;qvalue=2.65e-08;sequence=QFDCGAFVSVSRNPEMKKVLKDILYGLDK;
Sr45	fimo	sequence_motif	224	252	61.1	+	.	Name=6_Sr45+;Alias=;ID=6-1-Sr45;pvalue=7.77e-07;qvalue=0.00128;sequence=HFKLQRWCCVSDDFDVVKIANNICETNEI;
Sr46	fimo	sequence_motif	226	254	127	+	.	Name=6_Sr46+;Alias=;ID=6-1-Sr46;pvalue=1.82e-13;qvalue=5.52e-10;sequence=KFQCHAWVSISQTYSREDVLRNIIKELFK;
Sr50	fimo	sequence_motif	224	252	237	+	.	Name=6_Sr50+;Alias=;ID=6-1-Sr50;pvalue=2.12e-24;qvalue=3.7e-20;sequence=DFDCRAFVPVGQNPDMKKVLRDILIDLGN;
SrTA1662	fimo	sequence_motif	223	251	168	+	.	Name=6_SrTA1662+;Alias=;ID=6-1-SrTA1662;pvalue=1.44e-17;qvalue=6.99e-14;sequence=VFDCRAFVPVGRNPNIKKVFRDILIDLGN;
SrTm5	fimo	sequence_motif	222	250	145	+	.	Name=6_SrTm5+;Alias=;ID=6-1-SrTm5;pvalue=3.02e-15;qvalue=1.07e-11;sequence=TFDCGAFVSISRKPDMKAILRSILSQITK;
StrPtr1	fimo	sequence_motif	218	246	122	+	.	Name=6_StrPtr1+;Alias=;ID=6-1-StrPtr1;pvalue=6.79e-13;qvalue=1.91e-09;sequence=NFDLRMWVSISEDFSLSKVIEKILRSATG;
StrPtr1	fimo	sequence_motif	158	186	41	+	.	Name=6_StrPtr1+;Alias=;ID=6-2-StrPtr1;pvalue=7.91e-05;qvalue=0.098;sequence=HSFVRASDIIGRDDDQENIVKQLIDSHDE;
SUMM2	fimo	sequence_motif	206	234	91.2	+	.	Name=6_SUMM2+;Alias=;ID=6-1-SUMM2;pvalue=7.54e-10;qvalue=1.49e-06;sequence=GFGVVIWVVVSKSPDIHRIQGDIGKRLDL;
SUT1	fimo	sequence_motif	204	232	79.6	+	.	Name=6_SUT1+;Alias=;ID=6-1-SUT1;pvalue=1.09e-08;qvalue=1.93e-05;sequence=EFDIVIWIVVSKELQIQRIQDEIWEKLRS;
Sw5-b	fimo	sequence_motif	584	612	204	+	.	Name=6_Sw5-b+;Alias=;ID=6-1-Sw5-b;pvalue=4.1e-21;qvalue=4.06e-17;sequence=RFDVRAWCIISQTYNRRELLQDIFSQVTG;
Ta4ANPR1	fimo	sequence_motif	573	601	70.5	+	.	Name=6_Ta4ANPR1+;Alias=;ID=6-1-Ta4ANPR1;pvalue=8.88e-08;qvalue=0.000149;sequence=QFDCRAFIRMPKKPDMQILFCDLFSQLHQ;
Ta4ANPR1-RGA4	fimo	sequence_motif	224	252	45.4	+	.	Name=6_Ta4ANPR1-RGA4+;Alias=;ID=6-1-Ta4ANPR1-RGA4;pvalue=2.91e-05;qvalue=0.0399;sequence=QYQARAWVSAAEQGFPTNVLKQILQQLGI;
Ta7ANPR1	fimo	sequence_motif	572	600	145	+	.	Name=6_Ta7ANPR1+;Alias=;ID=6-1-Ta7ANPR1;pvalue=3.43e-15;qvalue=1.19e-11;sequence=QFDCRAFIRVSKKPDMKSLLHNLFLQLHK;
Ta7ANPR1-RGA4	fimo	sequence_motif	221	249	56.4	+	.	Name=6_Ta7ANPR1-RGA4+;Alias=;ID=6-1-Ta7ANPR1-RGA4;pvalue=2.3e-06;qvalue=0.00358;sequence=QYEARAWVSAAEQGVPTNVIKEILQQFAI;
Ta7DNPR1	fimo	sequence_motif	564	592	98.9	+	.	Name=6_Ta7DNPR1+;Alias=;ID=6-1-Ta7DNPR1;pvalue=1.3e-10;qvalue=2.65e-07;sequence=QFDCRAFIRVSKKPDMQILFCDLFSQLHQ;
Ta7DNPR1-RGA4	fimo	sequence_motif	224	252	51	+	.	Name=6_Ta7DNPR1-RGA4+;Alias=;ID=6-1-Ta7DNPR1-RGA4;pvalue=7.86e-06;qvalue=0.0118;sequence=QYEARAWVSAAKQGVPTNVLKQILQQLGI;
TaRCR1	fimo	sequence_motif	231	259	121	+	.	Name=6_TaRCR1+;Alias=;ID=6-1-TaRCR1;pvalue=7.41e-13;qvalue=2.07e-09;sequence=KFGCRASVTVSQNYDQGAVLRMILKQVKP;
TaRPP13-3	fimo	sequence_motif	216	244	85.1	+	.	Name=6_TaRPP13-3+;Alias=;ID=6-1-TaRPP13-3;pvalue=3.11e-09;qvalue=5.7e-06;sequence=KFSCVAWITVSHSIFKIEMLKDMIRQLLG;
Tm2	fimo	sequence_motif	205	233	156	+	.	Name=6_Tm2+;Alias=;ID=6-1-Tm2;pvalue=2.26e-16;qvalue=9.35e-13;sequence=QFECSGLVYVSQQPRASEILLDIAKQIGL;
tm2_sus	fimo	sequence_motif	205	233	160	+	.	Name=6_tm2_sus+;Alias=;ID=6-1-tm2_sus;pvalue=9.27e-17;qvalue=4.09e-13;sequence=QFECSGLVYVSQQPRAGEILLDIAKQIGL;
Tm2^2	fimo	sequence_motif	205	233	156	+	.	Name=6_Tm2^2+;Alias=;ID=6-1-Tm2^2;pvalue=2.26e-16;qvalue=9.35e-13;sequence=QFECSGLVYVSQQPRASEILLDIAKQIGL;
Tm2-nv	fimo	sequence_motif	205	233	156	+	.	Name=6_Tm2-nv+;Alias=;ID=6-1-Tm2-nv;pvalue=2.26e-16;qvalue=9.35e-13;sequence=QFECSGLVYVSQQPRASEILLDIAKQIGL;
TmMLA1	fimo	sequence_motif	221	249	139	+	.	Name=6_TmMLA1+;Alias=;ID=6-1-TmMLA1;pvalue=1.39e-14;qvalue=4.38e-11;sequence=DFGCHAFVPVGQNPDIKKVFRDILVDLRK;
TmPm3	fimo	sequence_motif	234	262	114	+	.	Name=6_TmPm3+;Alias=;ID=6-1-TmPm3;pvalue=3.93e-12;qvalue=1.05e-08;sequence=HFPLQLWVCVSDTFEVNSVAKSIVEASPM;
Tsn1	fimo	sequence_motif	445	473	75.2	+	.	Name=6_Tsn1+;Alias=;ID=6-1-Tsn1;pvalue=3.03e-08;qvalue=5.22e-05;sequence=RDYYRVWVYVSQKFDLKKIGNFIISQLTK;
Tsn1	fimo	sequence_motif	761	789	43.2	+	.	Name=6_Tsn1+;Alias=;ID=6-2-Tsn1;pvalue=4.74e-05;qvalue=0.0615;sequence=CSKPLQLSVSSTEYSRFNFFLSLFKKKSS;
Tsw	fimo	sequence_motif	203	231	54.3	+	.	Name=6_Tsw+;Alias=;ID=6-1-Tsw;pvalue=3.68e-06;qvalue=0.0057;sequence=LFNDVVMVTVSQQQDLKRIQGEIAGEVGL;
Tsw	fimo	sequence_motif	808	836	50.8	+	.	Name=6_Tsw+;Alias=;ID=6-2-Tsw;pvalue=8.39e-06;qvalue=0.0125;sequence=HLFCVSLACPDEGTSRRTHIRPDVIKFPN;
TuNI	fimo	sequence_motif	212	240	148	+	.	Name=6_TuNI+;Alias=;ID=6-1-TuNI;pvalue=1.45e-15;qvalue=5.58e-12;sequence=QFDGLSWVCVSQDFTRMNVWKKILKDLKP;
TuNI	fimo	sequence_motif	18	46	40.3	+	.	Name=6_TuNI+;Alias=;ID=6-2-TuNI;pvalue=9.29e-05;qvalue=0.111;sequence=SQECELFQGVEDQVTELKRDLNLLSSFLK;
Ty-2	fimo	sequence_motif	230	258	176	+	.	Name=6_Ty-2+;Alias=;ID=6-1-Ty-2;pvalue=2.43e-18;qvalue=1.26e-14;sequence=HFGLKAWYCVSEAYDALRITKGLLQEIGS;
UNI	fimo	sequence_motif	204	232	91.1	+	.	Name=6_UNI+;Alias=;ID=6-1-UNI;pvalue=7.8e-10;qvalue=1.54e-06;sequence=TFDIVIWIVVSQSAMKLKLQEDIAEKLHL;
Vat	fimo	sequence_motif	173	201	47.1	+	.	Name=6_Vat+;Alias=;ID=6-1-Vat;pvalue=1.94e-05;qvalue=0.028;sequence=RIGVYGMGGVGKTMLVKDILRKIVESKKP;
Wed	fimo	sequence_motif	507	535	43.9	+	.	Name=6_Wed+;Alias=;ID=6-1-Wed;pvalue=4.09e-05;qvalue=0.055;sequence=RFDFAVWVNAEEHSHSTARLRSILQQVEK;
Wed	fimo	sequence_motif	649	677	40	+	.	Name=6_Wed+;Alias=;ID=6-2-Wed;pvalue=9.9e-05;qvalue=0.114;sequence=RNKAKELLRVGADQHKGEDLHDLVNHILE;
WRKY19	fimo	sequence_motif	297	325	44.5	+	.	Name=6_WRKY19+;Alias=;ID=6-1-WRKY19;pvalue=3.52e-05;qvalue=0.0478;sequence=GGGNMGGVTTGDALNYLKAVKDKFEDSEK;
Xa1	fimo	sequence_motif	348	376	104	+	.	Name=6_Xa1+;Alias=;ID=6-1-Xa1;pvalue=4.25e-11;qvalue=9.61e-08;sequence=QFNVKIWVYVSDKFDVVKITRQILDHVSN;
Xo1	fimo	sequence_motif	348	376	104	+	.	Name=6_Xo1+;Alias=;ID=6-1-Xo1;pvalue=4.25e-11;qvalue=9.61e-08;sequence=QFNVKIWVYVSDKFDVVKITRQILDHVSN;
Yr5	fimo	sequence_motif	356	384	59.4	+	.	Name=6_Yr5+;Alias=;ID=6-1-Yr5;pvalue=1.15e-06;qvalue=0.00188;sequence=QFHHKIWVCVSRKFDEVMLTREMLDFERH;
Yr7	fimo	sequence_motif	356	384	80.1	+	.	Name=6_Yr7+;Alias=;ID=6-1-Yr7;pvalue=9.79e-09;qvalue=1.75e-05;sequence=QFHHRIWVCVSCKFDEVKLTKEMLDFFPR;
Yr-10	fimo	sequence_motif	221	249	125	+	.	Name=6_Yr-10+;Alias=;ID=6-1-Yr-10;pvalue=3.09e-13;qvalue=9.25e-10;sequence=DFDCAAFVSVSLNPDMKKLFKCLLHQLDK;
YrAS2388R	fimo	sequence_motif	226	254	54.1	+	.	Name=6_YrAS2388R+;Alias=;ID=6-1-YrAS2388R;pvalue=3.9e-06;qvalue=0.00603;sequence=KFTKKIWLSITQDFTDVELLSTTITAIGA;
YrSP	fimo	sequence_motif	356	384	59.4	+	.	Name=6_YrSP+;Alias=;ID=6-1-YrSP;pvalue=1.15e-06;qvalue=0.00188;sequence=QFHHKIWVCVSRKFDEVMLTREMLDFERH;
YrU1	fimo	sequence_motif	566	594	92.3	+	.	Name=6_YrU1+;Alias=;ID=6-1-YrU1;pvalue=5.88e-10;qvalue=1.17e-06;sequence=QFECQAFVRTSRKPDIRRLLISLLSQVRP;
YrU1	fimo	sequence_motif	970	998	40.6	+	.	Name=6_YrU1+;Alias=;ID=6-2-YrU1;pvalue=8.65e-05;qvalue=0.105;sequence=LETLKIDARVSAVPSDIVHLPSLLHLSLP;
ZAR1	fimo	sequence_motif	211	239	101	+	.	Name=6_ZAR1+;Alias=;ID=6-1-ZAR1;pvalue=7.67e-11;qvalue=1.6e-07;sequence=RFERRIWVSVSQTFTEEQIMRSILRNLGD;
AtMLKL3	fimo	sequence_motif	537	557	44.1	+	.	Name=7_AtMLKL3+;Alias=;ID=7-1-AtMLKL3;pvalue=3.87e-05;qvalue=0.0369;sequence=CEIETKLLQKLSWESTELTKV;
AfsR_STRGR	fimo	sequence_motif	594	614	42.4	+	.	Name=7_AfsR_STRGR+;Alias=;ID=7-1-AfsR_STRGR;pvalue=5.72e-05;qvalue=0.05;sequence=YRYHDLVRLYARACAERDEQP;
ced-4	fimo	sequence_motif	476	496	46.2	+	.	Name=7_ced-4+;Alias=;ID=7-1-ced-4;pvalue=2.37e-05;qvalue=0.0237;sequence=FKIDHIIHMFLKHVVDAQTIA;
ced-4	fimo	sequence_motif	269	289	41.7	+	.	Name=7_ced-4+;Alias=;ID=7-2-ced-4;pvalue=6.82e-05;qvalue=0.0576;sequence=FVFDDVVQEETIRWAQELRLR;
ced-4_CAEBR	fimo	sequence_motif	256	276	49.7	+	.	Name=7_ced-4_CAEBR+;Alias=;ID=7-1-ced-4_CAEBR;pvalue=1.08e-05;qvalue=0.0111;sequence=FVLDDVVQEDTIRWAQELRLR;
PH0952	fimo	sequence_motif	377	397	71.5	+	.	Name=7_PH0952+;Alias=;ID=7-1-PH0952;pvalue=6.99e-08;qvalue=8.65e-05;sequence=YFVHDMVREFVREVSNQEEKE;
Y2800_NOSS1	fimo	sequence_motif	524	544	42.6	+	.	Name=7_Y2800_NOSS1+;Alias=;ID=7-1-Y2800_NOSS1;pvalue=5.48e-05;qvalue=0.0483;sequence=LILQPLINQLITEFGSLENIS;
Rvi15	fimo	sequence_motif	540	560	80.9	+	.	Name=7_Rvi15+;Alias=;ID=7-1-Rvi15;pvalue=8.02e-09;qvalue=1.09e-05;sequence=LTMHDLLREMARVIISEKSLD;
Rvi15	fimo	sequence_motif	316	336	41.2	+	.	Name=7_Rvi15+;Alias=;ID=7-2-Rvi15;pvalue=7.61e-05;qvalue=0.0633;sequence=YLQEKLISDILKQKSGSSNFD;
3gG2	fimo	sequence_motif	501	521	92.3	+	.	Name=7_3gG2+;Alias=;ID=7-1-3gG2;pvalue=5.85e-10;qvalue=1.04e-06;sequence=FVMHDLLNDLAKYVCGDICFR;
Adnr1	fimo	sequence_motif	821	841	120	+	.	Name=7_Adnr1+;Alias=;ID=7-1-Adnr1;pvalue=9.2e-13;qvalue=2.12e-09;sequence=CTLHHMVLDFIKHKSLEENFV;
ADR1	fimo	sequence_motif	457	477	69.8	+	.	Name=7_ADR1+;Alias=;ID=7-1-ADR1;pvalue=1.05e-07;qvalue=0.000127;sequence=VTQHDVLRDLALHMSNRVDVN;
ADR1-L1	fimo	sequence_motif	485	505	61.1	+	.	Name=7_ADR1-L1+;Alias=;ID=7-1-ADR1-L1;pvalue=7.74e-07;qvalue=0.00088;sequence=VTQHDVLRDLALHLSNAGKVN;
ADR1-L2	fimo	sequence_motif	480	500	50.2	+	.	Name=7_ADR1-L2+;Alias=;ID=7-1-ADR1-L2;pvalue=9.52e-06;qvalue=0.00996;sequence=VTQHDVLRDVALRLSNHGKVN;
ADR1-L3	fimo	sequence_motif	292	312	65.3	+	.	Name=7_ADR1-L3+;Alias=;ID=7-1-ADR1-L3;pvalue=2.95e-07;qvalue=0.000349;sequence=VTQHDVLRDVALHLTNRGKVS;
AhRRS5	fimo	sequence_motif	490	510	111	+	.	Name=7_AhRRS5+;Alias=;ID=7-1-AhRRS5;pvalue=7.79e-12;qvalue=1.64e-08;sequence=LRIHDLIREIIILKSKDENFA;
alpha-CMV	fimo	sequence_motif	493	513	86.9	+	.	Name=7_alpha-CMV+;Alias=;ID=7-1-alpha-CMV;pvalue=2.06e-09;qvalue=3.19e-06;sequence=VKIHDLMHDVAQEVGREELCV;
alpha-WOLF2	fimo	sequence_motif	493	513	86.9	+	.	Name=7_alpha-WOLF2+;Alias=;ID=7-1-alpha-WOLF2;pvalue=2.06e-09;qvalue=3.19e-06;sequence=VKIHDLMHDVAQEVGREEICV;
alpha-WOLF2a	fimo	sequence_motif	493	513	86.9	+	.	Name=7_alpha-WOLF2a+;Alias=;ID=7-1-alpha-WOLF2a;pvalue=2.06e-09;qvalue=3.19e-06;sequence=VKIHDLMHDVAQEVGREEICV;
alpha-WOLF4	fimo	sequence_motif	493	513	86.9	+	.	Name=7_alpha-WOLF4+;Alias=;ID=7-1-alpha-WOLF4;pvalue=2.06e-09;qvalue=3.19e-06;sequence=VKIHDLMHDVAQEVGREELCV;
alpha-WOLF4a	fimo	sequence_motif	493	513	86.9	+	.	Name=7_alpha-WOLF4a+;Alias=;ID=7-1-alpha-WOLF4a;pvalue=2.06e-09;qvalue=3.19e-06;sequence=VKIHDLMHDVAQEVGREEICV;
alpha-WOLF6	fimo	sequence_motif	493	513	86.9	+	.	Name=7_alpha-WOLF6+;Alias=;ID=7-1-alpha-WOLF6;pvalue=2.06e-09;qvalue=3.19e-06;sequence=VKIHDLMHDVAQEVGREELCV;
alpha-WOLF6b	fimo	sequence_motif	493	513	86.9	+	.	Name=7_alpha-WOLF6b+;Alias=;ID=7-1-alpha-WOLF6b;pvalue=2.06e-09;qvalue=3.19e-06;sequence=VKIHDLMHDVAQEVGREELCV;
alpha-WOLF6c	fimo	sequence_motif	493	513	86.9	+	.	Name=7_alpha-WOLF6c+;Alias=;ID=7-1-alpha-WOLF6c;pvalue=2.06e-09;qvalue=3.19e-06;sequence=VKIHDLMHDVAQEVGREELCV;
alpha-WOLF7	fimo	sequence_motif	493	513	70.9	+	.	Name=7_alpha-WOLF7+;Alias=;ID=7-1-alpha-WOLF7;pvalue=8.08e-08;qvalue=9.94e-05;sequence=VKIHDLMHDVAQEVGREEICI;
alpha-WOLF8	fimo	sequence_motif	493	513	86.9	+	.	Name=7_alpha-WOLF8+;Alias=;ID=7-1-alpha-WOLF8;pvalue=2.06e-09;qvalue=3.19e-06;sequence=VKIHDLMHDVAQEVGREEICV;
alpha-WOLF9	fimo	sequence_motif	493	513	86.9	+	.	Name=7_alpha-WOLF9+;Alias=;ID=7-1-alpha-WOLF9;pvalue=2.06e-09;qvalue=3.19e-06;sequence=VKIHDLMHDVAQEVGREEICV;
alpha-WOLF10	fimo	sequence_motif	493	513	86.9	+	.	Name=7_alpha-WOLF10+;Alias=;ID=7-1-alpha-WOLF10;pvalue=2.06e-09;qvalue=3.19e-06;sequence=VKIHDLMHDVAQEVGREEICV;
alpha-WOLF11	fimo	sequence_motif	493	513	86.9	+	.	Name=7_alpha-WOLF11+;Alias=;ID=7-1-alpha-WOLF11;pvalue=2.06e-09;qvalue=3.19e-06;sequence=VKIHDLMHDVAQEVGREEICV;
alpha-WOLF12	fimo	sequence_motif	493	513	86.9	+	.	Name=7_alpha-WOLF12+;Alias=;ID=7-1-alpha-WOLF12;pvalue=2.06e-09;qvalue=3.19e-06;sequence=VKIHDLMHDVAQEVGREELCV;
alpha-WOLF12	fimo	sequence_motif	1082	1102	40	+	.	Name=7_alpha-WOLF12+;Alias=;ID=7-2-alpha-WOLF12;pvalue=9.92e-05;qvalue=0.079;sequence=LENCDELNSLPEWISSLSSLQ;
alpha-WOLF15	fimo	sequence_motif	493	513	86.9	+	.	Name=7_alpha-WOLF15+;Alias=;ID=7-1-alpha-WOLF15;pvalue=2.06e-09;qvalue=3.19e-06;sequence=VKIHDLMHDVAQEVGREEICV;
alpha-WOLF16	fimo	sequence_motif	493	513	86.9	+	.	Name=7_alpha-WOLF16+;Alias=;ID=7-1-alpha-WOLF16;pvalue=2.06e-09;qvalue=3.19e-06;sequence=VKIHDLMHDVAQEVGREELCV;
alpha-WOLF18	fimo	sequence_motif	493	513	86.9	+	.	Name=7_alpha-WOLF18+;Alias=;ID=7-1-alpha-WOLF18;pvalue=2.06e-09;qvalue=3.19e-06;sequence=VKIHDLMHDVAQEVGREELCV;
AtNRG1.2	fimo	sequence_motif	486	506	54	+	.	Name=7_AtNRG1.2+;Alias=;ID=7-1-AtNRG1.2;pvalue=3.94e-06;qvalue=0.00423;sequence=VTQHNILRELAIFQSELEPIM;
BAR1	fimo	sequence_motif	484	504	76	+	.	Name=7_BAR1+;Alias=;ID=7-1-BAR1;pvalue=2.52e-08;qvalue=3.21e-05;sequence=ITMHNLLEQLGREIVCEQSIA;
beta-WOLF0	fimo	sequence_motif	495	515	85.6	+	.	Name=7_beta-WOLF0+;Alias=;ID=7-1-beta-WOLF0;pvalue=2.77e-09;qvalue=4.09e-06;sequence=VKIHDLMHDVAQEVGKEEICV;
beta-WOLF3	fimo	sequence_motif	495	515	85.6	+	.	Name=7_beta-WOLF3+;Alias=;ID=7-1-beta-WOLF3;pvalue=2.77e-09;qvalue=4.09e-06;sequence=VKIHDLMHDVAQEVGKEEICV;
beta-WOLF5a	fimo	sequence_motif	495	515	85.6	+	.	Name=7_beta-WOLF5a+;Alias=;ID=7-1-beta-WOLF5a;pvalue=2.77e-09;qvalue=4.09e-06;sequence=VKIHDLMHDVAQEVGKEEICV;
beta-WOLF5b	fimo	sequence_motif	494	514	85.6	+	.	Name=7_beta-WOLF5b+;Alias=;ID=7-1-beta-WOLF5b;pvalue=2.77e-09;qvalue=4.09e-06;sequence=VKIHDLMHDVAQEVGKEEICV;
beta-WOLF5b	fimo	sequence_motif	1064	1084	40.7	+	.	Name=7_beta-WOLF5b+;Alias=;ID=7-2-beta-WOLF5b;pvalue=8.54e-05;qvalue=0.0697;sequence=LKCCDELNSLPEWISNLSSLQ;
beta-WOLF6b	fimo	sequence_motif	494	514	85.6	+	.	Name=7_beta-WOLF6b+;Alias=;ID=7-1-beta-WOLF6b;pvalue=2.77e-09;qvalue=4.09e-06;sequence=VKIHDLMHDVAQEVGKEEICV;
beta-WOLF6b	fimo	sequence_motif	1064	1084	40.7	+	.	Name=7_beta-WOLF6b+;Alias=;ID=7-2-beta-WOLF6b;pvalue=8.54e-05;qvalue=0.0697;sequence=LKCCDELNSLPEWISNLSSLQ;
beta-WOLF9	fimo	sequence_motif	495	515	85.6	+	.	Name=7_beta-WOLF9+;Alias=;ID=7-1-beta-WOLF9;pvalue=2.77e-09;qvalue=4.09e-06;sequence=VKIHDLMHDVAQEVGKEEICV;
beta-WOLF9	fimo	sequence_motif	1065	1085	40.7	+	.	Name=7_beta-WOLF9+;Alias=;ID=7-2-beta-WOLF9;pvalue=8.54e-05;qvalue=0.0697;sequence=LKCCDELNSLPEWISNLSSLQ;
beta-WOLF11	fimo	sequence_motif	495	515	85.6	+	.	Name=7_beta-WOLF11+;Alias=;ID=7-1-beta-WOLF11;pvalue=2.77e-09;qvalue=4.09e-06;sequence=VKIHDLMHDVAQEVGKEEICV;
BjuWRR1	fimo	sequence_motif	486	506	188	+	.	Name=7_BjuWRR1+;Alias=;ID=7-1-BjuWRR1;pvalue=1.69e-19;qvalue=1.46e-14;sequence=CQMHDMMREVCLSKAKEENFL;
BjuWRR1	fimo	sequence_motif	161	181	43.4	+	.	Name=7_BjuWRR1+;Alias=;ID=7-2-BjuWRR1;pvalue=4.53e-05;qvalue=0.0416;sequence=VGVEQSVNELVGHLVENDNIQ;
Bph1/9-1	fimo	sequence_motif	728	748	134	+	.	Name=7_Bph1/9-1+;Alias=;ID=7-1-Bph1/9-1;pvalue=3.9e-14;qvalue=1.48e-10;sequence=CQIHDIMREIAILKSKEENLV;
Bph1/9-1	fimo	sequence_motif	77	97	50.3	+	.	Name=7_Bph1/9-1+;Alias=;ID=7-2-Bph1/9-1;pvalue=9.21e-06;qvalue=0.00965;sequence=YDVEDCLQDFAVRLGGKSSTW;
Bph1/9-2	fimo	sequence_motif	728	748	151	+	.	Name=7_Bph1/9-2+;Alias=;ID=7-1-Bph1/9-2;pvalue=7.82e-16;qvalue=4.38e-12;sequence=CQVHDIMREIAISKSKEENLV;
Bph1/9-2	fimo	sequence_motif	77	97	50.3	+	.	Name=7_Bph1/9-2+;Alias=;ID=7-2-Bph1/9-2;pvalue=9.21e-06;qvalue=0.00965;sequence=YDVEDCLQDFAVRLGGKSSTW;
Bph1/9-7	fimo	sequence_motif	728	748	134	+	.	Name=7_Bph1/9-7+;Alias=;ID=7-1-Bph1/9-7;pvalue=3.9e-14;qvalue=1.48e-10;sequence=CQIHDIMREIAILKSKEENLV;
Bph1/9-7	fimo	sequence_motif	77	97	50.3	+	.	Name=7_Bph1/9-7+;Alias=;ID=7-2-Bph1/9-7;pvalue=9.21e-06;qvalue=0.00965;sequence=YDVEDCLQDFAVRLGGKSSTW;
Bph1/9-7	fimo	sequence_motif	1157	1177	40.8	+	.	Name=7_Bph1/9-7+;Alias=;ID=7-3-Bph1/9-7;pvalue=8.27e-05;qvalue=0.0682;sequence=LELSDYIEEVETKFSGLEFLP;
Bph1/9-9	fimo	sequence_motif	714	734	134	+	.	Name=7_Bph1/9-9+;Alias=;ID=7-1-Bph1/9-9;pvalue=3.9e-14;qvalue=1.48e-10;sequence=CQIHDIMREIAILKSKEENLV;
Bph1/9-9	fimo	sequence_motif	77	97	50	+	.	Name=7_Bph1/9-9+;Alias=;ID=7-2-Bph1/9-9;pvalue=9.92e-06;qvalue=0.0103;sequence=YDVEDCLQDFAVRLGGKSSSW;
Bph1/9-9	fimo	sequence_motif	1180	1200	44.4	+	.	Name=7_Bph1/9-9+;Alias=;ID=7-3-Bph1/9-9;pvalue=3.59e-05;qvalue=0.0345;sequence=YDTRKLMEDLLAQLSENPKKP;
Bph14	fimo	sequence_motif	504	524	87.5	+	.	Name=7_Bph14+;Alias=;ID=7-1-Bph14;pvalue=1.76e-09;qvalue=2.91e-06;sequence=CKIHDLMHDVAQSSMGKECAA;
Bs2	fimo	sequence_motif	472	492	143	+	.	Name=7_Bs2+;Alias=;ID=7-1-Bs2;pvalue=4.99e-15;qvalue=2.34e-11;sequence=CKVHDLIYDLCVREVQRENIF;
Bs4	fimo	sequence_motif	494	514	144	+	.	Name=7_Bs4+;Alias=;ID=7-1-Bs4;pvalue=4.08e-15;qvalue=2.15e-11;sequence=IEMHDLIRDMGRYVVKMQKLQ;
CaMi	fimo	sequence_motif	837	857	166	+	.	Name=7_CaMi+;Alias=;ID=7-1-CaMi;pvalue=2.25e-17;qvalue=5.11e-13;sequence=FQIHDLVHDFCLIKARKENLF;
CaPtr1	fimo	sequence_motif	487	507	89.6	+	.	Name=7_CaPtr1+;Alias=;ID=7-1-CaPtr1;pvalue=1.08e-09;qvalue=1.87e-06;sequence=CKIHSLVHDLAQSVAGAECLN;
CaPtr1	fimo	sequence_motif	74	94	48.1	+	.	Name=7_CaPtr1+;Alias=;ID=7-2-CaPtr1;pvalue=1.56e-05;qvalue=0.0158;sequence=YDVDDLMDDLSTQLLLQMHFQ;
CaPtr1	fimo	sequence_motif	231	251	44.6	+	.	Name=7_CaPtr1+;Alias=;ID=7-3-CaPtr1;pvalue=3.47e-05;qvalue=0.0334;sequence=FSLRKIIEKILRSATGESFDH;
CAR1	fimo	sequence_motif	500	520	156	+	.	Name=7_CAR1+;Alias=;ID=7-1-CAR1;pvalue=2.48e-16;qvalue=1.88e-12;sequence=CRMHDLMREVCLQKAKQESFV;
CAR1	fimo	sequence_motif	227	247	50	+	.	Name=7_CAR1+;Alias=;ID=7-2-CAR1;pvalue=9.92e-06;qvalue=0.0103;sequence=CRRRHVWQDIFLNLSYKDENQ;
CcRpp1	fimo	sequence_motif	500	520	105	+	.	Name=7_CcRpp1+;Alias=;ID=7-1-CcRpp1;pvalue=3.06e-11;qvalue=6.23e-08;sequence=CHIHDLLRDLCVSQSKGDKIF;
CD3.1	fimo	sequence_motif	517	537	109	+	.	Name=7_CD3.1+;Alias=;ID=7-1-CD3.1;pvalue=1.35e-11;qvalue=2.8e-08;sequence=YLVHDLLYDLAGAVAGTDCFR;
CHS1	fimo	sequence_motif	323	343	42	+	.	Name=7_CHS1+;Alias=;ID=7-1-CHS1;pvalue=6.33e-05;qvalue=0.0539;sequence=YEVGSLRYDEALQLFSRFAFK;
CNL-11990	fimo	sequence_motif	470	490	79.8	+	.	Name=7_CNL-11990+;Alias=;ID=7-1-CNL-11990;pvalue=1.05e-08;qvalue=1.42e-05;sequence=CGIHDILREFCLIEAEMTNHM;
CSA1	fimo	sequence_motif	510	530	40.3	+	.	Name=7_CSA1+;Alias=;ID=7-1-CSA1;pvalue=9.22e-05;qvalue=0.0745;sequence=VDMHDTLYMLSKELGREATAT;
CW9	fimo	sequence_motif	493	513	94.5	+	.	Name=7_CW9+;Alias=;ID=7-1-CW9;pvalue=3.49e-10;qvalue=6.45e-07;sequence=CHLHDIVREVCLLKAEEENLI;
DAR5	fimo	sequence_motif	234	254	44.2	+	.	Name=7_DAR5+;Alias=;ID=7-1-DAR5;pvalue=3.77e-05;qvalue=0.036;sequence=LIGHKLLEHIGCKANEYENDL;
Dm1^Uk-3	fimo	sequence_motif	487	507	95.7	+	.	Name=7_Dm1^Uk-3+;Alias=;ID=7-1-Dm1^Uk-3;pvalue=2.7e-10;qvalue=5.01e-07;sequence=IEMHHLLQQLGKQIVLEQSKE;
Dm2d^Uk-1	fimo	sequence_motif	537	557	92.8	+	.	Name=7_Dm2d^Uk-1+;Alias=;ID=7-1-Dm2d^Uk-1;pvalue=5.2e-10;qvalue=9.32e-07;sequence=IHMHTLLEQFGRETSRKQFVH;
Dm2d^Uk-1	fimo	sequence_motif	1063	1083	42.9	+	.	Name=7_Dm2d^Uk-1+;Alias=;ID=7-2-Dm2d^Uk-1;pvalue=5.11e-05;qvalue=0.0456;sequence=FKLNQEARDLIMHTSTRSFAM;
Dm2h^Bla-1	fimo	sequence_motif	569	589	84.1	+	.	Name=7_Dm2h^Bla-1+;Alias=;ID=7-1-Dm2h^Bla-1;pvalue=3.85e-09;qvalue=5.36e-06;sequence=INMHTLLRQFGRETSRKQFVY;
DM2h^Ler	fimo	sequence_motif	569	589	84.1	+	.	Name=7_DM2h^Ler+;Alias=;ID=7-1-DM2h^Ler;pvalue=3.85e-09;qvalue=5.36e-06;sequence=INMHTLLRQFGRETSRKQFVY;
Dm2h^Uk-1	fimo	sequence_motif	522	542	84.3	+	.	Name=7_Dm2h^Uk-1+;Alias=;ID=7-1-Dm2h^Uk-1;pvalue=3.72e-09;qvalue=5.22e-06;sequence=IQMHTLLVQFGRETSRKQFVH;
DM10^Col-0	fimo	sequence_motif	485	505	48.8	+	.	Name=7_DM10^Col-0+;Alias=;ID=7-1-DM10^Col-0;pvalue=1.32e-05;qvalue=0.0135;sequence=IVMHKLLQRVGREAIQRQEPT;
DM10^Tuescha9	fimo	sequence_motif	485	505	48.8	+	.	Name=7_DM10^Tuescha9+;Alias=;ID=7-1-DM10^Tuescha9;pvalue=1.32e-05;qvalue=0.0135;sequence=IVMHKLLQRVGREAIQRQEPT;
DSC1	fimo	sequence_motif	481	501	75.1	+	.	Name=7_DSC1+;Alias=;ID=7-1-DSC1;pvalue=3.06e-08;qvalue=3.89e-05;sequence=IEMHDMLQTMAKEISLKVETI;
DSC2	fimo	sequence_motif	543	563	73.4	+	.	Name=7_DSC2+;Alias=;ID=7-1-DSC2;pvalue=4.57e-08;qvalue=5.72e-05;sequence=VRMHSLLQQLGVDIVRKQSIG;
FB_MR5	fimo	sequence_motif	489	509	96.7	+	.	Name=7_FB_MR5+;Alias=;ID=7-1-FB_MR5;pvalue=2.12e-10;qvalue=3.98e-07;sequence=YVMHDLIGDLARWAAGEICFR;
Fom-1	fimo	sequence_motif	483	503	44.1	+	.	Name=7_Fom-1+;Alias=;ID=7-1-Fom-1;pvalue=3.93e-05;qvalue=0.0373;sequence=ILMPKCIQTMGQQIEREADKR;
Fom-2	fimo	sequence_motif	505	525	140	+	.	Name=7_Fom-2+;Alias=;ID=7-1-Fom-2;pvalue=1.06e-14;qvalue=4.22e-11;sequence=YKMHDLVHDIAMAISRDQNLQ;
Fom-2	fimo	sequence_motif	491	511	42.4	+	.	Name=7_Fom-2+;Alias=;ID=7-2-Fom-2;pvalue=5.74e-05;qvalue=0.05;sequence=YKMHDLVYGTRTEEYKMHDLV;
GbaNA1	fimo	sequence_motif	458	478	60.7	+	.	Name=7_GbaNA1+;Alias=;ID=7-1-GbaNA1;pvalue=8.47e-07;qvalue=0.000959;sequence=VKMHDVFRDMALHIKRKRFMV;
GhDSC1	fimo	sequence_motif	484	504	78.3	+	.	Name=7_GhDSC1+;Alias=;ID=7-1-GhDSC1;pvalue=1.49e-08;qvalue=1.94e-05;sequence=ISMHDMLEEMGRDIVRQESRR;
GmKR3	fimo	sequence_motif	511	531	40.8	+	.	Name=7_GmKR3+;Alias=;ID=7-1-GmKR3;pvalue=8.35e-05;qvalue=0.0687;sequence=VTLHDLIENMGKEIDRQKSPK;
Gpa2	fimo	sequence_motif	456	476	156	+	.	Name=7_Gpa2+;Alias=;ID=7-1-Gpa2;pvalue=2.45e-16;qvalue=1.88e-12;sequence=CGMHDVTRELCLREARNMNFV;
Gro1-4	fimo	sequence_motif	489	509	97.4	+	.	Name=7_Gro1-4+;Alias=;ID=7-1-Gro1-4;pvalue=1.81e-10;qvalue=3.43e-07;sequence=ITIHQLIQDMGWHIVRREATD;
HcMLA1	fimo	sequence_motif	493	513	154	+	.	Name=7_HcMLA1+;Alias=;ID=7-1-HcMLA1;pvalue=3.91e-16;qvalue=2.25e-12;sequence=CCVHDMVLDLICNLSHEAKFV;
HcMLA1	fimo	sequence_motif	229	249	43	+	.	Name=7_HcMLA1+;Alias=;ID=7-2-HcMLA1;pvalue=5.01e-05;qvalue=0.0452;sequence=PDMKKVLRDILIDLGNPLSDL;
HcMLA1	fimo	sequence_motif	851	871	42.3	+	.	Name=7_HcMLA1+;Alias=;ID=7-3-HcMLA1;pvalue=5.89e-05;qvalue=0.0512;sequence=PRVEIVIFSLGVRVAKEDGNC;
Hero-A	fimo	sequence_motif	852	872	146	+	.	Name=7_Hero-A+;Alias=;ID=7-1-Hero-A;pvalue=2.79e-15;qvalue=1.52e-11;sequence=CYVHDVVHDFCSVKAGKEKFF;
HRG1	fimo	sequence_motif	521	541	55.5	+	.	Name=7_HRG1+;Alias=;ID=7-1-HRG1;pvalue=2.81e-06;qvalue=0.00307;sequence=IKMHNLLEQLGKEIVRHGLGH;
Hrt1	fimo	sequence_motif	491	511	188	+	.	Name=7_Hrt1+;Alias=;ID=7-1-Hrt1;pvalue=1.69e-19;qvalue=1.46e-14;sequence=CQMHDMMREVCLSKAKEENFL;
Hrt1	fimo	sequence_motif	129	149	43.7	+	.	Name=7_Hrt1+;Alias=;ID=7-2-Hrt1;pvalue=4.28e-05;qvalue=0.0403;sequence=LGIQQQIIDGGRSLSLQERQR;
HvPm3	fimo	sequence_motif	497	517	157	+	.	Name=7_HvPm3+;Alias=;ID=7-1-HvPm3;pvalue=2.09e-16;qvalue=1.78e-12;sequence=CRMHDLMHDIAMSVMEKECIV;
I2	fimo	sequence_motif	491	511	114	+	.	Name=7_I2+;Alias=;ID=7-1-I2;pvalue=4.11e-12;qvalue=8.87e-09;sequence=FLMHDLVNDLAQLASSKLCIR;
KR1	fimo	sequence_motif	491	511	86.1	+	.	Name=7_KR1+;Alias=;ID=7-1-KR1;pvalue=2.44e-09;qvalue=3.74e-06;sequence=VTLHDLIEDMGKEIVRKESPQ;
L	fimo	sequence_motif	538	558	132	+	.	Name=7_L+;Alias=;ID=7-1-L;pvalue=5.7e-14;qvalue=2.02e-10;sequence=FKMHDQLRDMGREIVRREDVR;
L	fimo	sequence_motif	751	771	47.2	+	.	Name=7_L+;Alias=;ID=7-2-L;pvalue=1.91e-05;qvalue=0.0193;sequence=FGMLKGLRELCLEFNRGTNLR;
L1	fimo	sequence_motif	538	558	132	+	.	Name=7_L1+;Alias=;ID=7-1-L1;pvalue=5.7e-14;qvalue=2.02e-10;sequence=FKMHDQLRDMGREIVRREDVR;
L2	fimo	sequence_motif	538	558	132	+	.	Name=7_L2+;Alias=;ID=7-1-L2;pvalue=5.7e-14;qvalue=2.02e-10;sequence=FKMHDQLRDMGREIVRREDVR;
L3	fimo	sequence_motif	538	558	132	+	.	Name=7_L3+;Alias=;ID=7-1-L3;pvalue=6.64e-14;qvalue=2.19e-10;sequence=FKMHDQLRDMGREIVRREDIR;
L4	fimo	sequence_motif	538	558	132	+	.	Name=7_L4+;Alias=;ID=7-1-L4;pvalue=6.64e-14;qvalue=2.19e-10;sequence=FKMHDQLRDMGREIVRREDIR;
L5	fimo	sequence_motif	538	558	132	+	.	Name=7_L5+;Alias=;ID=7-1-L5;pvalue=6.64e-14;qvalue=2.19e-10;sequence=FKMHDQLRDMGREIVRREDIR;
L6	fimo	sequence_motif	537	557	128	+	.	Name=7_L6+;Alias=;ID=7-1-L6;pvalue=1.6e-13;qvalue=4.76e-10;sequence=FKMHDQLRDMGREIVRREDVL;
L7	fimo	sequence_motif	537	557	128	+	.	Name=7_L7+;Alias=;ID=7-1-L7;pvalue=1.6e-13;qvalue=4.76e-10;sequence=FKMHDQLRDMGREIVRREDVL;
L8	fimo	sequence_motif	538	558	129	+	.	Name=7_L8+;Alias=;ID=7-1-L8;pvalue=1.37e-13;qvalue=4.15e-10;sequence=FEMHDQLRDMGREIVRREDVR;
L9	fimo	sequence_motif	538	558	132	+	.	Name=7_L9+;Alias=;ID=7-1-L9;pvalue=5.7e-14;qvalue=2.02e-10;sequence=FKMHDQLRDMGREIVRREDVR;
L10	fimo	sequence_motif	538	558	132	+	.	Name=7_L10+;Alias=;ID=7-1-L10;pvalue=6.64e-14;qvalue=2.19e-10;sequence=FKMHDQLRDMGREIVRREDIR;
L11	fimo	sequence_motif	537	557	128	+	.	Name=7_L11+;Alias=;ID=7-1-L11;pvalue=1.6e-13;qvalue=4.76e-10;sequence=FKMHDQLRDMGREIVRREDVL;
L^1	fimo	sequence_motif	487	507	121	+	.	Name=7_L^1+;Alias=;ID=7-1-L^1;pvalue=7.54e-13;qvalue=1.82e-09;sequence=FLMHDLVNDLAQIASSKLCVR;
L^1a	fimo	sequence_motif	487	507	121	+	.	Name=7_L^1a+;Alias=;ID=7-1-L^1a;pvalue=7.54e-13;qvalue=1.82e-09;sequence=FLMHDLVNDLAQIASSKLCVR;
L^1c	fimo	sequence_motif	487	507	121	+	.	Name=7_L^1c+;Alias=;ID=7-1-L^1c;pvalue=7.54e-13;qvalue=1.82e-09;sequence=FLMHDLVNDLAQIASSKLCVR;
L^2	fimo	sequence_motif	487	507	121	+	.	Name=7_L^2+;Alias=;ID=7-1-L^2;pvalue=7.54e-13;qvalue=1.82e-09;sequence=FLMHDLVNDLAQIASSKLCVR;
L^2b	fimo	sequence_motif	487	507	121	+	.	Name=7_L^2b+;Alias=;ID=7-1-L^2b;pvalue=7.54e-13;qvalue=1.82e-09;sequence=FLMHDLVNDLAQIASSKLCVR;
L^3	fimo	sequence_motif	494	514	121	+	.	Name=7_L^3+;Alias=;ID=7-1-L^3;pvalue=7.54e-13;qvalue=1.82e-09;sequence=FLMHDLVNDLAQIASSKLCVR;
L^4	fimo	sequence_motif	487	507	121	+	.	Name=7_L^4+;Alias=;ID=7-1-L^4;pvalue=7.54e-13;qvalue=1.82e-09;sequence=FLMHDLVNDLAQIASSKLCVR;
LAZ5	fimo	sequence_motif	551	571	56.1	+	.	Name=7_LAZ5+;Alias=;ID=7-1-LAZ5;pvalue=2.42e-06;qvalue=0.00267;sequence=VEMHDILCTFAKELASQALTE;
LAZ5	fimo	sequence_motif	547	567	55.5	+	.	Name=7_LAZ5+;Alias=;ID=7-2-LAZ5;pvalue=2.83e-06;qvalue=0.00309;sequence=SGGRVEMHDILCTFAKELASQ;
LAZ5	fimo	sequence_motif	18	38	43	+	.	Name=7_LAZ5+;Alias=;ID=7-3-LAZ5;pvalue=4.98e-05;qvalue=0.0451;sequence=FRGADLRNGFISHLAGALTSA;
Le4	fimo	sequence_motif	495	515	164	+	.	Name=7_Le4+;Alias=;ID=7-1-Le4;pvalue=4.02e-17;qvalue=6.64e-13;sequence=FQMHDLMRDVCLSKAKQQKFL;
LH	fimo	sequence_motif	538	558	129	+	.	Name=7_LH+;Alias=;ID=7-1-LH;pvalue=1.37e-13;qvalue=4.15e-10;sequence=FEMHDQLRDMGREIVRREDVR;
LOV1	fimo	sequence_motif	497	517	188	+	.	Name=7_LOV1+;Alias=;ID=7-1-LOV1;pvalue=1.69e-19;qvalue=1.46e-14;sequence=CQMHDMMREVCLSKAKEENFL;
LOV1	fimo	sequence_motif	166	186	42.3	+	.	Name=7_LOV1+;Alias=;ID=7-2-LOV1;pvalue=5.81e-05;qvalue=0.0506;sequence=VGVEQSVEALAGHLVENDNIQ;
Lr1	fimo	sequence_motif	534	554	86	+	.	Name=7_Lr1+;Alias=;ID=7-1-Lr1;pvalue=2.53e-09;qvalue=3.86e-06;sequence=YVMHDLMHELSKSVSAQECLN;
Lr10	fimo	sequence_motif	490	510	126	+	.	Name=7_Lr10+;Alias=;ID=7-1-Lr10;pvalue=2.54e-13;qvalue=7.14e-10;sequence=YRVHNVILDFLMIKSMEENFC;
Lr21	fimo	sequence_motif	636	656	119	+	.	Name=7_Lr21+;Alias=;ID=7-1-Lr21;pvalue=1.3e-12;qvalue=2.97e-09;sequence=FTIHDLLHDLLVKVAGNDCFR;
Lr21	fimo	sequence_motif	385	405	40.2	+	.	Name=7_Lr21+;Alias=;ID=7-2-Lr21;pvalue=9.49e-05;qvalue=0.0765;sequence=FSVDDIFHEMLKYITGDSHSN;
Lr22a	fimo	sequence_motif	504	524	85.6	+	.	Name=7_Lr22a+;Alias=;ID=7-1-Lr22a;pvalue=2.77e-09;qvalue=4.09e-06;sequence=VRMHDLVRELAIFQSKRESFG;
Lr22a_sus	fimo	sequence_motif	504	524	85.6	+	.	Name=7_Lr22a_sus+;Alias=;ID=7-1-Lr22a_sus;pvalue=2.77e-09;qvalue=4.09e-06;sequence=VRMHDLVRELAIFQSKRESFG;
M	fimo	sequence_motif	551	571	117	+	.	Name=7_M+;Alias=;ID=7-1-M;pvalue=1.82e-12;qvalue=4.08e-09;sequence=LEMHDQLRDMGREIVRREDVQ;
Ma	fimo	sequence_motif	502	522	66.6	+	.	Name=7_Ma+;Alias=;ID=7-1-Ma;pvalue=2.19e-07;qvalue=0.000262;sequence=LWMHDLLQKMGRGLVLGESKK;
Mal-R	fimo	sequence_motif	478	498	85.3	+	.	Name=7_Mal-R+;Alias=;ID=7-1-Mal-R;pvalue=2.95e-09;qvalue=4.32e-06;sequence=YVMNDSVHDLARWVSLDEYFR;
Mi-1	fimo	sequence_motif	837	857	166	+	.	Name=7_Mi-1+;Alias=;ID=7-1-Mi-1;pvalue=2.25e-17;qvalue=5.11e-13;sequence=FQIHDLVHDFCLIKARKENLF;
MLA1	fimo	sequence_motif	498	518	170	+	.	Name=7_MLA1+;Alias=;ID=7-1-MLA1;pvalue=9.83e-18;qvalue=3.03e-13;sequence=CRVHDMVLDLICNLSREAKFV;
MLA2	fimo	sequence_motif	498	518	170	+	.	Name=7_MLA2+;Alias=;ID=7-1-MLA2;pvalue=9.83e-18;qvalue=3.03e-13;sequence=CRVHDMVLDLICNLSREAKFV;
MLA3	fimo	sequence_motif	498	518	161	+	.	Name=7_MLA3+;Alias=;ID=7-1-MLA3;pvalue=7.77e-17;qvalue=7.14e-13;sequence=CRVHDMVLDLICNLSNEAKFV;
MLA6	fimo	sequence_motif	498	518	157	+	.	Name=7_MLA6+;Alias=;ID=7-1-MLA6;pvalue=2.18e-16;qvalue=1.78e-12;sequence=CRVHDMVLDLICNLSYEAKFV;
MLA7	fimo	sequence_motif	500	520	161	+	.	Name=7_MLA7+;Alias=;ID=7-1-MLA7;pvalue=7.77e-17;qvalue=7.14e-13;sequence=CRVHDMVLDLICNLSNEAKFV;
MLA8	fimo	sequence_motif	498	518	170	+	.	Name=7_MLA8+;Alias=;ID=7-1-MLA8;pvalue=9.83e-18;qvalue=3.03e-13;sequence=CRVHDMVLDLICNLSREAKFV;
MLA9	fimo	sequence_motif	498	518	161	+	.	Name=7_MLA9+;Alias=;ID=7-1-MLA9;pvalue=7.77e-17;qvalue=7.14e-13;sequence=CRVHDMVLDLICNLSNEAKFV;
MLA10	fimo	sequence_motif	498	518	161	+	.	Name=7_MLA10+;Alias=;ID=7-1-MLA10;pvalue=7.77e-17;qvalue=7.14e-13;sequence=CRVHDMVLDLICNLSNEAKFV;
MLA10	fimo	sequence_motif	23	43	41.6	+	.	Name=7_MLA10+;Alias=;ID=7-2-MLA10;pvalue=6.95e-05;qvalue=0.0586;sequence=FKLHKGVKKNIEDLGKELDSM;
MLA12	fimo	sequence_motif	498	518	170	+	.	Name=7_MLA12+;Alias=;ID=7-1-MLA12;pvalue=9.83e-18;qvalue=3.03e-13;sequence=CRVHDMVLDLICNLSREAKFV;
MLA13	fimo	sequence_motif	498	518	161	+	.	Name=7_MLA13+;Alias=;ID=7-1-MLA13;pvalue=7.77e-17;qvalue=7.14e-13;sequence=CRVHDMVLDLICNLSNEAKFV;
MLA16-1	fimo	sequence_motif	499	519	133	+	.	Name=7_MLA16-1+;Alias=;ID=7-1-MLA16-1;pvalue=4.51e-14;qvalue=1.65e-10;sequence=CRVHDMVLDLIRSLSRETKFV;
MLA18-1	fimo	sequence_motif	499	519	133	+	.	Name=7_MLA18-1+;Alias=;ID=7-1-MLA18-1;pvalue=4.51e-14;qvalue=1.65e-10;sequence=CRVHDMVLDLIRSLSRETKFV;
MLA18-2	fimo	sequence_motif	498	518	157	+	.	Name=7_MLA18-2+;Alias=;ID=7-1-MLA18-2;pvalue=2.18e-16;qvalue=1.78e-12;sequence=CRVHDMVLDLICNLSYEAKFV;
MLA19-1	fimo	sequence_motif	498	518	170	+	.	Name=7_MLA19-1+;Alias=;ID=7-1-MLA19-1;pvalue=9.83e-18;qvalue=3.03e-13;sequence=CRVHDMVLDLICNLSREAKFV;
MLA19-1	fimo	sequence_motif	23	43	40.2	+	.	Name=7_MLA19-1+;Alias=;ID=7-2-MLA19-1;pvalue=9.52e-05;qvalue=0.0765;sequence=FKLHKGVKKNIEDLGKELETM;
MLA22	fimo	sequence_motif	498	518	163	+	.	Name=7_MLA22+;Alias=;ID=7-1-MLA22;pvalue=4.99e-17;qvalue=6.64e-13;sequence=CRVHDMVLDLICNLSHEAKFV;
MLA23	fimo	sequence_motif	498	518	161	+	.	Name=7_MLA23+;Alias=;ID=7-1-MLA23;pvalue=7.77e-17;qvalue=7.14e-13;sequence=CRVHDMVLDLICNLSNEAKFV;
MLA25-1	fimo	sequence_motif	501	521	157	+	.	Name=7_MLA25-1+;Alias=;ID=7-1-MLA25-1;pvalue=2.18e-16;qvalue=1.78e-12;sequence=CRVHDMVLDLICNLSYEAKFV;
MLA27-1	fimo	sequence_motif	498	518	170	+	.	Name=7_MLA27-1+;Alias=;ID=7-1-MLA27-1;pvalue=9.83e-18;qvalue=3.03e-13;sequence=CRVHDMVLDLICNLSREAKFV;
MLA27-2	fimo	sequence_motif	498	518	170	+	.	Name=7_MLA27-2+;Alias=;ID=7-1-MLA27-2;pvalue=9.83e-18;qvalue=3.03e-13;sequence=CRVHDMVLDLICNLSREAKFV;
MLA28-1	fimo	sequence_motif	498	518	170	+	.	Name=7_MLA28-1+;Alias=;ID=7-1-MLA28-1;pvalue=9.83e-18;qvalue=3.03e-13;sequence=CRVHDMVLDLICNLSREAKFV;
MLA28-1	fimo	sequence_motif	23	43	40.2	+	.	Name=7_MLA28-1+;Alias=;ID=7-2-MLA28-1;pvalue=9.52e-05;qvalue=0.0765;sequence=FKLHKGVKKNIEDLGKELETM;
MLA30-1	fimo	sequence_motif	498	518	161	+	.	Name=7_MLA30-1+;Alias=;ID=7-1-MLA30-1;pvalue=7.77e-17;qvalue=7.14e-13;sequence=CRVHDMVLDLICNLSNEAKFV;
MLA31-1	fimo	sequence_motif	498	518	163	+	.	Name=7_MLA31-1+;Alias=;ID=7-1-MLA31-1;pvalue=4.99e-17;qvalue=6.64e-13;sequence=CRVHDMVLDLICNLSHEAKFV;
MLA32	fimo	sequence_motif	498	518	153	+	.	Name=7_MLA32+;Alias=;ID=7-1-MLA32;pvalue=5.1e-16;qvalue=2.9e-12;sequence=CHVHDMVLDLICNLSHEAKFV;
MLA34	fimo	sequence_motif	498	518	161	+	.	Name=7_MLA34+;Alias=;ID=7-1-MLA34;pvalue=7.77e-17;qvalue=7.14e-13;sequence=CRVHDMVLDLICNLSNEAKFV;
MLA35-1	fimo	sequence_motif	498	518	161	+	.	Name=7_MLA35-1+;Alias=;ID=7-1-MLA35-1;pvalue=7.77e-17;qvalue=7.14e-13;sequence=CRVHDMVLDLICNLSNEAKFV;
MLA36-1	fimo	sequence_motif	498	518	161	+	.	Name=7_MLA36-1+;Alias=;ID=7-1-MLA36-1;pvalue=7.77e-17;qvalue=7.14e-13;sequence=CRVHDMVLDLICNLSNEAKFV;
MLA37-1	fimo	sequence_motif	498	518	161	+	.	Name=7_MLA37-1+;Alias=;ID=7-1-MLA37-1;pvalue=7.77e-17;qvalue=7.14e-13;sequence=CRVHDMVLDLICNLSNEAKFV;
MLA39-1	fimo	sequence_motif	498	518	161	+	.	Name=7_MLA39-1+;Alias=;ID=7-1-MLA39-1;pvalue=7.77e-17;qvalue=7.14e-13;sequence=CRVHDMVLDLICNLSNEAKFV;
MrRPV1	fimo	sequence_motif	491	511	103	+	.	Name=7_MrRPV1+;Alias=;ID=7-1-MrRPV1;pvalue=5.27e-11;qvalue=1.03e-07;sequence=ICMHDLIQQMGWEIVRENFPV;
MrRUN1	fimo	sequence_motif	496	516	87	+	.	Name=7_MrRUN1+;Alias=;ID=7-1-MrRUN1;pvalue=2.01e-09;qvalue=3.19e-06;sequence=IRMHDLIQQMGWEIVREKFPD;
muRdr1A	fimo	sequence_motif	491	511	101	+	.	Name=7_muRdr1A+;Alias=;ID=7-1-muRdr1A;pvalue=7.97e-11;qvalue=1.55e-07;sequence=VYMHDLIQEMGRRIVRQENEE;
muRdr1H	fimo	sequence_motif	492	512	123	+	.	Name=7_muRdr1H+;Alias=;ID=7-1-muRdr1H;pvalue=5.22e-13;qvalue=1.33e-09;sequence=VHVHDLIHEMGCEIVRQENKE;
muRdr1H	fimo	sequence_motif	1058	1078	41.2	+	.	Name=7_muRdr1H+;Alias=;ID=7-2-muRdr1H;pvalue=7.51e-05;qvalue=0.0626;sequence=CGVRALYEHDTEELISKMNQS;
N	fimo	sequence_motif	485	505	130	+	.	Name=7_N+;Alias=;ID=7-1-N;pvalue=1.1e-13;qvalue=3.41e-10;sequence=VQMHDLIQDMGKYIVNFQKDP;
Napostrophe	fimo	sequence_motif	498	518	116	+	.	Name=7_Napostrophe+;Alias=;ID=7-1-Napostrophe;pvalue=2.73e-12;qvalue=6.04e-09;sequence=FLMHDLVNDLAQVASSKLCVR;
NbADR1	fimo	sequence_motif	496	516	50.7	+	.	Name=7_NbADR1+;Alias=;ID=7-1-NbADR1;pvalue=8.46e-06;qvalue=0.00893;sequence=VSQHDVLRDLAVHVSNRGDVN;
NbNRC2a	fimo	sequence_motif	477	497	123	+	.	Name=7_NbNRC2a+;Alias=;ID=7-1-NbNRC2a;pvalue=5.17e-13;qvalue=1.32e-09;sequence=CRLHDMLHEFCRQEAMKEENL;
NbNRC2b	fimo	sequence_motif	477	497	123	+	.	Name=7_NbNRC2b+;Alias=;ID=7-1-NbNRC2b;pvalue=5.17e-13;qvalue=1.32e-09;sequence=CRLHDMLHEFCRQEAMKEENL;
NbNRC3	fimo	sequence_motif	476	496	126	+	.	Name=7_NbNRC3+;Alias=;ID=7-1-NbNRC3;pvalue=2.68e-13;qvalue=7.41e-10;sequence=CRVHDMLHEFCRHEAMMEENL;
NbNRC4a	fimo	sequence_motif	474	494	85.2	+	.	Name=7_NbNRC4a+;Alias=;ID=7-1-NbNRC4a;pvalue=2.98e-09;qvalue=4.32e-06;sequence=CRLHDMLHQFCKKEASNKWLF;
NbNRC4b	fimo	sequence_motif	474	494	85.2	+	.	Name=7_NbNRC4b+;Alias=;ID=7-1-NbNRC4b;pvalue=2.98e-09;qvalue=4.32e-06;sequence=CRLHDMLHQFCKKEASNKWLF;
NbNRC4c	fimo	sequence_motif	474	494	85.2	+	.	Name=7_NbNRC4c+;Alias=;ID=7-1-NbNRC4c;pvalue=2.98e-09;qvalue=4.32e-06;sequence=CRLHDMLHQFCKKEASNKWLF;
NbPRFa	fimo	sequence_motif	1397	1417	125	+	.	Name=7_NbPRFa+;Alias=;ID=7-1-NbPRFa;pvalue=2.9e-13;qvalue=7.99e-10;sequence=CRIHDLLHKFCMEKAKQENFL;
NbPRFa	fimo	sequence_motif	986	1006	46.5	+	.	Name=7_NbPRFa+;Alias=;ID=7-2-NbPRFa;pvalue=2.26e-05;qvalue=0.0227;sequence=YDEHDEVYSLVTSVTVMVYKA;
NbPRFb	fimo	sequence_motif	1419	1439	112	+	.	Name=7_NbPRFb+;Alias=;ID=7-1-NbPRFb;pvalue=6.22e-12;qvalue=1.32e-08;sequence=CRIHDLLHKFCMEKAKLENLL;
NbPRFb	fimo	sequence_motif	1008	1028	44.8	+	.	Name=7_NbPRFb+;Alias=;ID=7-2-NbPRFb;pvalue=3.34e-05;qvalue=0.0322;sequence=YDEHDEVYGLITSVTVLAYKA;
NbPtr1	fimo	sequence_motif	487	507	85.2	+	.	Name=7_NbPtr1+;Alias=;ID=7-1-NbPtr1;pvalue=3.02e-09;qvalue=4.36e-06;sequence=CKLHNLVHDLAQSVAGSECSN;
NbPtr1	fimo	sequence_motif	491	511	43.3	+	.	Name=7_NbPtr1+;Alias=;ID=7-2-NbPtr1;pvalue=4.72e-05;qvalue=0.0432;sequence=NLVHDLAQSVAGSECSNVKSN;
NbZAR1	fimo	sequence_motif	477	497	107	+	.	Name=7_NbZAR1+;Alias=;ID=7-1-NbZAR1;pvalue=1.92e-11;qvalue=3.97e-08;sequence=CKMHDMVRDLVIKLAEDDAFF;
Ngc-D	fimo	sequence_motif	515	535	87.8	+	.	Name=7_Ngc-D+;Alias=;ID=7-1-Ngc-D;pvalue=1.64e-09;qvalue=2.77e-06;sequence=FWMHDHIIDLGRAIVREEKNQ;
NiattPtr1	fimo	sequence_motif	519	539	87.6	+	.	Name=7_NiattPtr1+;Alias=;ID=7-1-NiattPtr1;pvalue=1.75e-09;qvalue=2.9e-06;sequence=CKLHNLVHDLAQSVAGSECLN;
NiattPtr1	fimo	sequence_motif	523	543	41.3	+	.	Name=7_NiattPtr1+;Alias=;ID=7-2-NiattPtr1;pvalue=7.35e-05;qvalue=0.0615;sequence=NLVHDLAQSVAGSECLNVKSN;
NitabPtr1	fimo	sequence_motif	487	507	87.6	+	.	Name=7_NitabPtr1+;Alias=;ID=7-1-NitabPtr1;pvalue=1.75e-09;qvalue=2.9e-06;sequence=CKLHNLVHDLAQSVAGSECLN;
NitabPtr1	fimo	sequence_motif	74	94	54.4	+	.	Name=7_NitabPtr1+;Alias=;ID=7-2-NitabPtr1;pvalue=3.6e-06;qvalue=0.00389;sequence=YDVDDLLDDLSTQLTLQMHFQ;
NitabPtr1	fimo	sequence_motif	491	511	41.3	+	.	Name=7_NitabPtr1+;Alias=;ID=7-3-NitabPtr1;pvalue=7.35e-05;qvalue=0.0615;sequence=NLVHDLAQSVAGSECLNVKSN;
NLS1	fimo	sequence_motif	484	504	80.5	+	.	Name=7_NLS1+;Alias=;ID=7-1-NLS1;pvalue=8.88e-09;qvalue=1.2e-05;sequence=CRVDDTVHDFIVSMSVEENFV;
NLS1	fimo	sequence_motif	77	97	42.1	+	.	Name=7_NLS1+;Alias=;ID=7-2-NLS1;pvalue=6.12e-05;qvalue=0.0528;sequence=YDIEDCIDDFILQLDSKDAKV;
NRC0	fimo	sequence_motif	475	495	111	+	.	Name=7_NRC0+;Alias=;ID=7-1-NRC0;pvalue=8.11e-12;qvalue=1.7e-08;sequence=CRIHDMLRDLSVKMGSEEKFL;
NRC1	fimo	sequence_motif	477	497	120	+	.	Name=7_NRC1+;Alias=;ID=7-1-NRC1;pvalue=1.02e-12;qvalue=2.34e-09;sequence=CRVHDMLYEFCWQEATTEENL;
NRC2	fimo	sequence_motif	475	495	123	+	.	Name=7_NRC2+;Alias=;ID=7-1-NRC2;pvalue=5.17e-13;qvalue=1.32e-09;sequence=CRLHDMLHEFCRQEAMKEENL;
NRC3	fimo	sequence_motif	474	494	126	+	.	Name=7_NRC3+;Alias=;ID=7-1-NRC3;pvalue=2.68e-13;qvalue=7.41e-10;sequence=CRVHDMLHEFCRHEAMMEENL;
NRC4a	fimo	sequence_motif	476	496	80.8	+	.	Name=7_NRC4a+;Alias=;ID=7-1-NRC4a;pvalue=8.28e-09;qvalue=1.12e-05;sequence=CRLHDMLYQFCKKEASNKWLF;
NRC4b	fimo	sequence_motif	474	494	67.4	+	.	Name=7_NRC4b+;Alias=;ID=7-1-NRC4b;pvalue=1.83e-07;qvalue=0.00022;sequence=CRLHDMLHQFCRTKAADKWLY;
NRC6	fimo	sequence_motif	487	507	131	+	.	Name=7_NRC6+;Alias=;ID=7-1-NRC6;pvalue=7.83e-14;qvalue=2.45e-10;sequence=CRVHDMLHEFCVEEATRLTLF;
NtomPtr1	fimo	sequence_motif	487	507	87.6	+	.	Name=7_NtomPtr1+;Alias=;ID=7-1-NtomPtr1;pvalue=1.75e-09;qvalue=2.9e-06;sequence=CKLHNLVHDLAQSVAGSECLN;
NtomPtr1	fimo	sequence_motif	74	94	54.4	+	.	Name=7_NtomPtr1+;Alias=;ID=7-2-NtomPtr1;pvalue=3.6e-06;qvalue=0.00389;sequence=YDVDDLLDDLSTQLTLQMHFQ;
NtomPtr1	fimo	sequence_motif	491	511	41.3	+	.	Name=7_NtomPtr1+;Alias=;ID=7-3-NtomPtr1;pvalue=7.35e-05;qvalue=0.0615;sequence=NLVHDLAQSVAGSECLNVKSN;
NtTPN1	fimo	sequence_motif	320	340	70	+	.	Name=7_NtTPN1+;Alias=;ID=7-1-NtTPN1;pvalue=9.88e-08;qvalue=0.00012;sequence=VYIHDVIHEFSLRKAKVGNFL;
NtTPN1	fimo	sequence_motif	178	198	43.5	+	.	Name=7_NtTPN1+;Alias=;ID=7-2-NtTPN1;pvalue=4.41e-05;qvalue=0.0406;sequence=CYCPQQLEDIGKQIATKCGGL;
P	fimo	sequence_motif	499	519	114	+	.	Name=7_P+;Alias=;ID=7-1-P;pvalue=3.58e-12;qvalue=7.76e-09;sequence=IEVHDLLKEMAWNIVKEEPKL;
P2	fimo	sequence_motif	499	519	114	+	.	Name=7_P2+;Alias=;ID=7-1-P2;pvalue=3.58e-12;qvalue=7.76e-09;sequence=IEVHDLLKEMAWNIVKEEPKL;
Pb1	fimo	sequence_motif	894	914	60.4	+	.	Name=7_Pb1+;Alias=;ID=7-1-Pb1;pvalue=9.06e-07;qvalue=0.00102;sequence=CAVHDPVHGFITTIARKQHIV;
Pbr1.b	fimo	sequence_motif	492	512	100	+	.	Name=7_Pbr1.b+;Alias=;ID=7-1-Pbr1.b;pvalue=9.82e-11;qvalue=1.89e-07;sequence=CRVHDMILDLLASKSIEENFA;
Pbr1.c	fimo	sequence_motif	492	512	100	+	.	Name=7_Pbr1.c+;Alias=;ID=7-1-Pbr1.c;pvalue=9.82e-11;qvalue=1.89e-07;sequence=CRVHDMILDLLASKSIEENFA;
Pc	fimo	sequence_motif	490	510	59.6	+	.	Name=7_Pc+;Alias=;ID=7-1-Pc;pvalue=1.1e-06;qvalue=0.00122;sequence=YNMHDLIHDLTRQILKDELVT;
Ph-3	fimo	sequence_motif	477	497	147	+	.	Name=7_Ph-3+;Alias=;ID=7-1-Ph-3;pvalue=1.96e-15;qvalue=1.09e-11;sequence=CRIHDLLHSLCVELGKESNFF;
Pi1-5	fimo	sequence_motif	598	618	63	+	.	Name=7_Pi1-5+;Alias=;ID=7-1-Pi1-5;pvalue=4.98e-07;qvalue=0.000572;sequence=YEIHPVMLAFLRCKSKEYNFL;
Pi1-6	fimo	sequence_motif	555	575	78.6	+	.	Name=7_Pi1-6+;Alias=;ID=7-1-Pi1-6;pvalue=1.38e-08;qvalue=1.79e-05;sequence=FQVHDMVLEYIMSKSIEENFI;
Pi2	fimo	sequence_motif	499	519	142	+	.	Name=7_Pi2+;Alias=;ID=7-1-Pi2;pvalue=6.72e-15;qvalue=2.96e-11;sequence=CRIHDIIRDITVSISRQENFV;
Pi2	fimo	sequence_motif	261	281	42.9	+	.	Name=7_Pi2+;Alias=;ID=7-2-Pi2;pvalue=5.06e-05;qvalue=0.0452;sequence=VQVHHLSEYLIEELKEKRYFV;
Pi5-1	fimo	sequence_motif	501	521	85.5	+	.	Name=7_Pi5-1+;Alias=;ID=7-1-Pi5-1;pvalue=2.79e-09;qvalue=4.09e-06;sequence=LRMHNLAHDLARSVAGEDILV;
Pi5-2	fimo	sequence_motif	492	512	77.4	+	.	Name=7_Pi5-2+;Alias=;ID=7-1-Pi5-2;pvalue=1.8e-08;qvalue=2.31e-05;sequence=LRIHNLVHDFAMYVARDDLII;
Pi5-3	fimo	sequence_motif	745	765	43.5	+	.	Name=7_Pi5-3+;Alias=;ID=7-1-Pi5-3;pvalue=4.46e-05;qvalue=0.041;sequence=LKLSHVISELPESLSKLERLH;
Pi7-J-1	fimo	sequence_motif	597	617	63	+	.	Name=7_Pi7-J-1+;Alias=;ID=7-1-Pi7-J-1;pvalue=4.98e-07;qvalue=0.000572;sequence=YEIHPVMLAFLRCKSKEYNFL;
Pi7-J-2	fimo	sequence_motif	555	575	78.6	+	.	Name=7_Pi7-J-2+;Alias=;ID=7-1-Pi7-J-2;pvalue=1.38e-08;qvalue=1.79e-05;sequence=FQVHDMVLEYIMSKSIEENFI;
Pi9	fimo	sequence_motif	499	519	142	+	.	Name=7_Pi9+;Alias=;ID=7-1-Pi9;pvalue=6.72e-15;qvalue=2.96e-11;sequence=CRIHDIIRDITVSISRQENFV;
Pi9	fimo	sequence_motif	261	281	42.9	+	.	Name=7_Pi9+;Alias=;ID=7-2-Pi9;pvalue=5.06e-05;qvalue=0.0452;sequence=VQVHHLSEYLIEELKEKRYFV;
Pi35	fimo	sequence_motif	512	532	113	+	.	Name=7_Pi35+;Alias=;ID=7-1-Pi35;pvalue=5.35e-12;qvalue=1.14e-08;sequence=YIMHDLLHDLAESLTKEDCFR;
Pi35	fimo	sequence_motif	255	275	45.8	+	.	Name=7_Pi35+;Alias=;ID=7-2-Pi35;pvalue=2.61e-05;qvalue=0.0259;sequence=LDVHRHTREIIESATNGECPR;
Pi35	fimo	sequence_motif	376	396	43.6	+	.	Name=7_Pi35+;Alias=;ID=7-3-Pi35;pvalue=4.36e-05;qvalue=0.0406;sequence=PQLHARLEEVAEKIAKRLGQS;
Pi36	fimo	sequence_motif	499	519	166	+	.	Name=7_Pi36+;Alias=;ID=7-1-Pi36;pvalue=2.76e-17;qvalue=5.68e-13;sequence=CRVHDMVLDLARSLTSEQNFV;
Pi36	fimo	sequence_motif	676	696	46.7	+	.	Name=7_Pi36+;Alias=;ID=7-2-Pi36;pvalue=2.14e-05;qvalue=0.0216;sequence=IGKLTSLQELCISLIEEVAVR;
Pi37	fimo	sequence_motif	513	533	113	+	.	Name=7_Pi37+;Alias=;ID=7-1-Pi37;pvalue=5.35e-12;qvalue=1.14e-08;sequence=YIMHDLLHDLAESLTKEDCFR;
Pi37	fimo	sequence_motif	255	275	45.8	+	.	Name=7_Pi37+;Alias=;ID=7-2-Pi37;pvalue=2.61e-05;qvalue=0.0259;sequence=LDVHRHTREIIESATNGECPR;
Pi37	fimo	sequence_motif	376	396	43.6	+	.	Name=7_Pi37+;Alias=;ID=7-3-Pi37;pvalue=4.36e-05;qvalue=0.0406;sequence=PQLHARLEEVAEKIAKRLGQS;
Pi54	fimo	sequence_motif	480	500	70.2	+	.	Name=7_Pi54+;Alias=;ID=7-1-Pi54;pvalue=9.42e-08;qvalue=0.000115;sequence=YRMHKILHIFAVYMERELSTV;
Pi54	fimo	sequence_motif	640	660	48.4	+	.	Name=7_Pi54+;Alias=;ID=7-2-Pi54;pvalue=1.43e-05;qvalue=0.0146;sequence=VQLHKLDLEGCLYLVTLPTKM;
Pi63	fimo	sequence_motif	523	543	84.9	+	.	Name=7_Pi63+;Alias=;ID=7-1-Pi63;pvalue=3.19e-09;qvalue=4.57e-06;sequence=YAMHDLMHELAEQVSSNECAA;
Pi63	fimo	sequence_motif	387	407	44.9	+	.	Name=7_Pi63+;Alias=;ID=7-2-Pi63;pvalue=3.23e-05;qvalue=0.0313;sequence=YEGQPSLHSIGQKIAKALKGC;
Pi64	fimo	sequence_motif	513	533	88	+	.	Name=7_Pi64+;Alias=;ID=7-1-Pi64;pvalue=1.56e-09;qvalue=2.66e-06;sequence=YIMHDLLHGLAESLTKEDCFR;
Pi64	fimo	sequence_motif	255	275	40.5	+	.	Name=7_Pi64+;Alias=;ID=7-2-Pi64;pvalue=8.87e-05;qvalue=0.072;sequence=LDVRRHTREIIESATNGECPC;
Pi64	fimo	sequence_motif	688	708	40.1	+	.	Name=7_Pi64+;Alias=;ID=7-3-Pi64;pvalue=9.67e-05;qvalue=0.0772;sequence=IGKLTLLQHINGFFVQKQKGY;
Pia-1	fimo	sequence_motif	498	518	43.1	+	.	Name=7_Pia-1+;Alias=;ID=7-1-Pia-1;pvalue=4.85e-05;qvalue=0.0441;sequence=CQTYGMMREFISHMSISQNFV;
Pia-2	fimo	sequence_motif	502	522	51.1	+	.	Name=7_Pia-2+;Alias=;ID=7-1-Pia-2;pvalue=7.73e-06;qvalue=0.00818;sequence=CTLHHAVHDLVMPKFNDDKFT;
Pib	fimo	sequence_motif	748	768	164	+	.	Name=7_Pib+;Alias=;ID=7-1-Pib;pvalue=3.84e-17;qvalue=6.64e-13;sequence=CKVHDLMRDIAISKSTEENLV;
Pid3	fimo	sequence_motif	500	520	123	+	.	Name=7_Pid3+;Alias=;ID=7-1-Pid3;pvalue=4.69e-13;qvalue=1.23e-09;sequence=VQMHDILRVLALSKAREQNFC;
Pid3-A4	fimo	sequence_motif	500	520	123	+	.	Name=7_Pid3-A4+;Alias=;ID=7-1-Pid3-A4;pvalue=4.69e-13;qvalue=1.23e-09;sequence=VQMHDILRVLALSKAREQNFC;
Pid3-I1	fimo	sequence_motif	500	520	123	+	.	Name=7_Pid3-I1+;Alias=;ID=7-1-Pid3-I1;pvalue=4.69e-13;qvalue=1.23e-09;sequence=VQMHDILRVLALSKAREQNFC;
Pid3-W3	fimo	sequence_motif	500	520	123	+	.	Name=7_Pid3-W3+;Alias=;ID=7-1-Pid3-W3;pvalue=4.69e-13;qvalue=1.23e-09;sequence=VQMHDILRVLALSKAREQNFC;
Pid3-W4	fimo	sequence_motif	500	520	123	+	.	Name=7_Pid3-W4+;Alias=;ID=7-1-Pid3-W4;pvalue=4.69e-13;qvalue=1.23e-09;sequence=VQMHDILRVLALSKAREQNFC;
PigmR	fimo	sequence_motif	499	519	142	+	.	Name=7_PigmR+;Alias=;ID=7-1-PigmR;pvalue=6.72e-15;qvalue=2.96e-11;sequence=CRIHDIIRDITVSISRQENFV;
PigmR	fimo	sequence_motif	261	281	42.9	+	.	Name=7_PigmR+;Alias=;ID=7-2-PigmR;pvalue=5.06e-05;qvalue=0.0452;sequence=VQVHHLSEYLIEELKEKRYFV;
PigmS	fimo	sequence_motif	499	519	142	+	.	Name=7_PigmS+;Alias=;ID=7-1-PigmS;pvalue=6.72e-15;qvalue=2.96e-11;sequence=CRIHDIIRDITVSISRQENFV;
PigmS	fimo	sequence_motif	261	281	42.9	+	.	Name=7_PigmS+;Alias=;ID=7-2-PigmS;pvalue=5.06e-05;qvalue=0.0452;sequence=VQVHHLSEYLIEELKEKRYFV;
PIH-X	fimo	sequence_motif	495	515	121	+	.	Name=7_PIH-X+;Alias=;ID=7-1-PIH-X;pvalue=7.54e-13;qvalue=1.82e-09;sequence=FLMHDLVNDLAQIASSKLCVR;
Pii-1	fimo	sequence_motif	501	521	85.5	+	.	Name=7_Pii-1+;Alias=;ID=7-1-Pii-1;pvalue=2.79e-09;qvalue=4.09e-06;sequence=LRMHNLAHDLARSVAGEDILV;
Pii-2	fimo	sequence_motif	492	512	77.4	+	.	Name=7_Pii-2+;Alias=;ID=7-1-Pii-2;pvalue=1.8e-08;qvalue=2.31e-05;sequence=LRIHNLVHDFAMYVARDDLII;
PIK5-NP	fimo	sequence_motif	588	608	79.4	+	.	Name=7_PIK5-NP+;Alias=;ID=7-1-PIK5-NP;pvalue=1.15e-08;qvalue=1.55e-05;sequence=YEIHPMMLAILRYKSKEYNFV;
PIK6-NP	fimo	sequence_motif	578	598	78.6	+	.	Name=7_PIK6-NP+;Alias=;ID=7-1-PIK6-NP;pvalue=1.38e-08;qvalue=1.79e-05;sequence=FQVHDMVLEYIMSKSIEENFI;
Pik-1	fimo	sequence_motif	598	618	63	+	.	Name=7_Pik-1+;Alias=;ID=7-1-Pik-1;pvalue=4.98e-07;qvalue=0.000572;sequence=YEIHPVMLAFLRCKSKEYNFL;
Pik-2	fimo	sequence_motif	555	575	78.6	+	.	Name=7_Pik-2+;Alias=;ID=7-1-Pik-2;pvalue=1.38e-08;qvalue=1.79e-05;sequence=FQVHDMVLEYIMSKSIEENFI;
Pik-e1	fimo	sequence_motif	598	618	63	+	.	Name=7_Pik-e1+;Alias=;ID=7-1-Pik-e1;pvalue=4.98e-07;qvalue=0.000572;sequence=YEIHPVMLAFLRCKSKEYNFL;
Pik-e2	fimo	sequence_motif	555	575	78.6	+	.	Name=7_Pik-e2+;Alias=;ID=7-1-Pik-e2;pvalue=1.38e-08;qvalue=1.79e-05;sequence=FQVHDMVLEYIMSKSIEENFI;
Pik-h1	fimo	sequence_motif	597	617	63	+	.	Name=7_Pik-h1+;Alias=;ID=7-1-Pik-h1;pvalue=4.98e-07;qvalue=0.000572;sequence=YEIHPVMLAFLRCKSKEYNFL;
Pik-h2	fimo	sequence_motif	555	575	78.6	+	.	Name=7_Pik-h2+;Alias=;ID=7-1-Pik-h2;pvalue=1.38e-08;qvalue=1.79e-05;sequence=FQVHDMVLEYIMSKSIEENFI;
Pik-m1	fimo	sequence_motif	598	618	63	+	.	Name=7_Pik-m1+;Alias=;ID=7-1-Pik-m1;pvalue=4.98e-07;qvalue=0.000572;sequence=YEIHPVMLAFLRCKSKEYNFL;
Pik-m2	fimo	sequence_motif	555	575	78.6	+	.	Name=7_Pik-m2+;Alias=;ID=7-1-Pik-m2;pvalue=1.38e-08;qvalue=1.79e-05;sequence=FQVHDMVLEYIMSKSIEENFI;
Pik-p1	fimo	sequence_motif	597	617	63	+	.	Name=7_Pik-p1+;Alias=;ID=7-1-Pik-p1;pvalue=4.98e-07;qvalue=0.000572;sequence=YEIHPVMLAFLRCKSKEYNFL;
Pik-p2	fimo	sequence_motif	555	575	78.6	+	.	Name=7_Pik-p2+;Alias=;ID=7-1-Pik-p2;pvalue=1.38e-08;qvalue=1.79e-05;sequence=FQVHDMVLEYIMSKSIEENFI;
Pik-s1	fimo	sequence_motif	598	618	63	+	.	Name=7_Pik-s1+;Alias=;ID=7-1-Pik-s1;pvalue=4.98e-07;qvalue=0.000572;sequence=YEIHPVMLAFLRCKSKEYNFL;
Pik-s2	fimo	sequence_motif	555	575	78.6	+	.	Name=7_Pik-s2+;Alias=;ID=7-1-Pik-s2;pvalue=1.38e-08;qvalue=1.79e-05;sequence=FQVHDMVLEYIMSKSIEENFI;
PiPR1	fimo	sequence_motif	614	634	73.9	+	.	Name=7_PiPR1+;Alias=;ID=7-1-PiPR1;pvalue=4.08e-08;qvalue=5.12e-05;sequence=FVMHDLMHDLAKLVSQSEFAT;
Pish	fimo	sequence_motif	513	533	113	+	.	Name=7_Pish+;Alias=;ID=7-1-Pish;pvalue=5.35e-12;qvalue=1.14e-08;sequence=YIMHDLLHDLAESLTKEDCFR;
Pish	fimo	sequence_motif	255	275	45.8	+	.	Name=7_Pish+;Alias=;ID=7-2-Pish;pvalue=2.61e-05;qvalue=0.0259;sequence=LDVHRHTREIIESATNGECPR;
Pish	fimo	sequence_motif	376	396	43.6	+	.	Name=7_Pish+;Alias=;ID=7-3-Pish;pvalue=4.36e-05;qvalue=0.0406;sequence=PQLHARLEEVAEKIAKRLGQS;
Pit	fimo	sequence_motif	481	501	64.6	+	.	Name=7_Pit+;Alias=;ID=7-1-Pit;pvalue=3.45e-07;qvalue=0.000407;sequence=STMHDLLRSLGQFLTKDHSIF;
Pit	fimo	sequence_motif	307	327	41	+	.	Name=7_Pit+;Alias=;ID=7-2-Pit;pvalue=8.01e-05;qvalue=0.0665;sequence=LDVLVEMHATYTHKVNKMNDC;
Pi-ta	fimo	sequence_motif	538	558	73	+	.	Name=7_Pi-ta+;Alias=;ID=7-1-Pi-ta;pvalue=4.94e-08;qvalue=6.17e-05;sequence=CVVHHMVLNFIRCKSIEENFS;
Pi-ta-RGA4	fimo	sequence_motif	533	553	43.5	+	.	Name=7_Pi-ta-RGA4+;Alias=;ID=7-1-Pi-ta-RGA4;pvalue=4.41e-05;qvalue=0.0406;sequence=CRTHGIVHEFVLHKSIAESFI;
Piz-t	fimo	sequence_motif	499	519	142	+	.	Name=7_Piz-t+;Alias=;ID=7-1-Piz-t;pvalue=6.72e-15;qvalue=2.96e-11;sequence=CRIHDIIRDITVSISRQENFV;
Piz-t	fimo	sequence_motif	261	281	42.9	+	.	Name=7_Piz-t+;Alias=;ID=7-2-Piz-t;pvalue=5.06e-05;qvalue=0.0452;sequence=VQVHHLSEYLIEELKEKRYFV;
Pl8	fimo	sequence_motif	484	504	124	+	.	Name=7_Pl8+;Alias=;ID=7-1-Pl8;pvalue=3.73e-13;qvalue=1.01e-09;sequence=FVMHDLINDLATFVAGEYFLR;
Pl17	fimo	sequence_motif	589	609	68.6	+	.	Name=7_Pl17+;Alias=;ID=7-1-Pl17;pvalue=1.39e-07;qvalue=0.000167;sequence=IDMHDVLEEMGHYIVREEHPN;
Pm2	fimo	sequence_motif	530	550	102	+	.	Name=7_Pm2+;Alias=;ID=7-1-Pm2;pvalue=5.83e-11;qvalue=1.14e-07;sequence=YVMHDLMHELASNVSTGECAR;
Pm3a	fimo	sequence_motif	498	518	143	+	.	Name=7_Pm3a+;Alias=;ID=7-1-Pm3a;pvalue=4.69e-15;qvalue=2.22e-11;sequence=CKIHDLMHDIAMSVMEKECVV;
Pm3b	fimo	sequence_motif	498	518	143	+	.	Name=7_Pm3b+;Alias=;ID=7-1-Pm3b;pvalue=4.69e-15;qvalue=2.22e-11;sequence=CKIHDLMHDIAMSVMEKECVV;
Pm3c	fimo	sequence_motif	497	517	143	+	.	Name=7_Pm3c+;Alias=;ID=7-1-Pm3c;pvalue=4.69e-15;qvalue=2.22e-11;sequence=CKIHDLMHDIAMSVMEKECVV;
Pm3CS	fimo	sequence_motif	497	517	143	+	.	Name=7_Pm3CS+;Alias=;ID=7-1-Pm3CS;pvalue=4.69e-15;qvalue=2.22e-11;sequence=CKIHDLMHDIAMSVMEKECVV;
Pm3d	fimo	sequence_motif	497	517	143	+	.	Name=7_Pm3d+;Alias=;ID=7-1-Pm3d;pvalue=4.69e-15;qvalue=2.22e-11;sequence=CKIHDLMHDIAMSVMEKECVV;
Pm3e	fimo	sequence_motif	497	517	143	+	.	Name=7_Pm3e+;Alias=;ID=7-1-Pm3e;pvalue=4.69e-15;qvalue=2.22e-11;sequence=CKIHDLMHDIAMSVMEKECVV;
Pm3f	fimo	sequence_motif	497	517	143	+	.	Name=7_Pm3f+;Alias=;ID=7-1-Pm3f;pvalue=4.69e-15;qvalue=2.22e-11;sequence=CKIHDLMHDIAMSVMEKECVV;
Pm3g	fimo	sequence_motif	497	517	143	+	.	Name=7_Pm3g+;Alias=;ID=7-1-Pm3g;pvalue=4.69e-15;qvalue=2.22e-11;sequence=CKIHDLMHDIAMSVMEKECVV;
Pm3k	fimo	sequence_motif	497	517	143	+	.	Name=7_Pm3k+;Alias=;ID=7-1-Pm3k;pvalue=4.69e-15;qvalue=2.22e-11;sequence=CKIHDLMHDIAMSVMEKECVV;
Pm5a	fimo	sequence_motif	501	521	127	+	.	Name=7_Pm5a+;Alias=;ID=7-1-Pm5a;pvalue=2.05e-13;qvalue=5.83e-10;sequence=CTVHHLVLDFIRSKSLDENFV;
Pm5b	fimo	sequence_motif	507	527	127	+	.	Name=7_Pm5b+;Alias=;ID=7-1-Pm5b;pvalue=2.05e-13;qvalue=5.83e-10;sequence=CTVHHLVLDFIRSKSLDENFV;
Pm5-BMDM	fimo	sequence_motif	501	521	127	+	.	Name=7_Pm5-BMDM+;Alias=;ID=7-1-Pm5-BMDM;pvalue=2.05e-13;qvalue=5.83e-10;sequence=CTVHHLVLDFIRSKSLDENFV;
Pm5-CS	fimo	sequence_motif	501	521	127	+	.	Name=7_Pm5-CS+;Alias=;ID=7-1-Pm5-CS;pvalue=2.05e-13;qvalue=5.83e-10;sequence=CTVHHLVLDFIRSKSLDENFV;
Pm5e	fimo	sequence_motif	501	521	127	+	.	Name=7_Pm5e+;Alias=;ID=7-1-Pm5e;pvalue=2.05e-13;qvalue=5.83e-10;sequence=CTVHHLVLDFIRSKSLDENFV;
Pm5-ND	fimo	sequence_motif	501	521	127	+	.	Name=7_Pm5-ND+;Alias=;ID=7-1-Pm5-ND;pvalue=2.05e-13;qvalue=5.83e-10;sequence=CTVHHLVLDFIRSKSLDENFV;
Pm8	fimo	sequence_motif	495	515	131	+	.	Name=7_Pm8+;Alias=;ID=7-1-Pm8;pvalue=7.83e-14;qvalue=2.45e-10;sequence=CKIHDLMHDIAMSVMEKECVA;
Pm17	fimo	sequence_motif	495	515	131	+	.	Name=7_Pm17+;Alias=;ID=7-1-Pm17;pvalue=7.83e-14;qvalue=2.45e-10;sequence=CKIHDLMHDIAMSVMEKECVA;
Pm21	fimo	sequence_motif	487	507	86.7	+	.	Name=7_Pm21+;Alias=;ID=7-1-Pm21;pvalue=2.13e-09;qvalue=3.28e-06;sequence=YKVHDMMLDLILSKCAENNFI;
Pm41	fimo	sequence_motif	496	516	143	+	.	Name=7_Pm41+;Alias=;ID=7-1-Pm41;pvalue=5.25e-15;qvalue=2.44e-11;sequence=CRVHDMILDFIVSKAAEEKFA;
Pm60	fimo	sequence_motif	546	566	66.5	+	.	Name=7_Pm60+;Alias=;ID=7-1-Pm60;pvalue=2.23e-07;qvalue=0.000265;sequence=YVLHDLLHELSRCVSSQECLN;
Pm60a	fimo	sequence_motif	546	566	66.5	+	.	Name=7_Pm60a+;Alias=;ID=7-1-Pm60a;pvalue=2.23e-07;qvalue=0.000265;sequence=YVLHDLLHELSRCVSSQECLN;
Pm60b	fimo	sequence_motif	546	566	66.5	+	.	Name=7_Pm60b+;Alias=;ID=7-1-Pm60b;pvalue=2.23e-07;qvalue=0.000265;sequence=YVLHDLLHELSRCVSSQECLN;
PmR1	fimo	sequence_motif	530	550	104	+	.	Name=7_PmR1+;Alias=;ID=7-1-PmR1;pvalue=4.3e-11;qvalue=8.56e-08;sequence=YVLHDLLHELARNISSKECLN;
PmR1	fimo	sequence_motif	398	418	43.8	+	.	Name=7_PmR1+;Alias=;ID=7-2-PmR1;pvalue=4.17e-05;qvalue=0.0394;sequence=EGYHDGLTHIARDIAKKLKGS;
Prf	fimo	sequence_motif	1412	1432	118	+	.	Name=7_Prf+;Alias=;ID=7-1-Prf;pvalue=1.51e-12;qvalue=3.42e-09;sequence=CRIHDLLHKFCMEKAKQEDFL;
Prf	fimo	sequence_motif	670	690	41.3	+	.	Name=7_Prf+;Alias=;ID=7-2-Prf;pvalue=7.46e-05;qvalue=0.0623;sequence=ILLRSILMDLLRKKLYRLDDL;
Prv^1	fimo	sequence_motif	908	928	43	+	.	Name=7_Prv^1+;Alias=;ID=7-1-Prv^1;pvalue=5.04e-05;qvalue=0.0452;sequence=GTDHKLILSHKTSLVGMENQV;
Prv^1	fimo	sequence_motif	536	556	42	+	.	Name=7_Prv^1+;Alias=;ID=7-2-Prv^1;pvalue=6.22e-05;qvalue=0.0531;sequence=IQMHILILCMGKEIVRRKLGT;
Prv^2	fimo	sequence_motif	908	928	42.7	+	.	Name=7_Prv^2+;Alias=;ID=7-1-Prv^2;pvalue=5.37e-05;qvalue=0.0474;sequence=GTDHKLVLSHKTSLVGMENQV;
Prv^2	fimo	sequence_motif	536	556	42	+	.	Name=7_Prv^2+;Alias=;ID=7-2-Prv^2;pvalue=6.22e-05;qvalue=0.0531;sequence=IQMHILILCMGKEIVRRKLGT;
Ptr1	fimo	sequence_motif	487	507	106	+	.	Name=7_Ptr1+;Alias=;ID=7-1-Ptr1;pvalue=2.44e-11;qvalue=5.01e-08;sequence=CKIHNLVHDLAQSVSGAECLN;
Ptr1	fimo	sequence_motif	74	94	48.1	+	.	Name=7_Ptr1+;Alias=;ID=7-2-Ptr1;pvalue=1.56e-05;qvalue=0.0158;sequence=YDVDDLMDDLSTQLLLQMHFQ;
PvLOV	fimo	sequence_motif	497	517	131	+	.	Name=7_PvLOV+;Alias=;ID=7-1-PvLOV;pvalue=7.25e-14;qvalue=2.32e-10;sequence=FTMHDLLNDLAKSVSGEFCLQ;
Pvr4	fimo	sequence_motif	466	486	78.2	+	.	Name=7_Pvr4+;Alias=;ID=7-1-Pvr4;pvalue=1.52e-08;qvalue=1.97e-05;sequence=VKMHDVVRDMAIHIASEGNHI;
R1	fimo	sequence_motif	861	881	134	+	.	Name=7_R1+;Alias=;ID=7-1-R1;pvalue=3.94e-14;qvalue=1.48e-10;sequence=CRLHDVLLDFCKERAAEENFL;
R2	fimo	sequence_motif	482	502	161	+	.	Name=7_R2+;Alias=;ID=7-1-R2;pvalue=7.31e-17;qvalue=7.14e-13;sequence=CRVHDLLRDLAIQKVLEVNFF;
R2-like	fimo	sequence_motif	482	502	163	+	.	Name=7_R2-like+;Alias=;ID=7-1-R2-like;pvalue=5.23e-17;qvalue=6.64e-13;sequence=CRVHDLLRDLAIQKALEVNFF;
R3a	fimo	sequence_motif	497	517	121	+	.	Name=7_R3a+;Alias=;ID=7-1-R3a;pvalue=8.61e-13;qvalue=2.05e-09;sequence=FLMHDLVNDLAQIASSKLCIR;
R3b	fimo	sequence_motif	488	508	98.2	+	.	Name=7_R3b+;Alias=;ID=7-1-R3b;pvalue=1.51e-10;qvalue=2.87e-07;sequence=FLMHDLVNDLAQIASSNLCMR;
R8	fimo	sequence_motif	851	871	166	+	.	Name=7_R8+;Alias=;ID=7-1-R8;pvalue=2.72e-17;qvalue=5.68e-13;sequence=CQVHDVVHHFCLKKSREEKFM;
R9a	fimo	sequence_motif	481	501	154	+	.	Name=7_R9a+;Alias=;ID=7-1-R9a;pvalue=3.91e-16;qvalue=2.25e-12;sequence=CRIHDLLHSLCVDLAKESNFF;
RAC1	fimo	sequence_motif	484	504	58	+	.	Name=7_RAC1+;Alias=;ID=7-1-RAC1;pvalue=1.6e-06;qvalue=0.00177;sequence=VVMHRSLQEMGRKIVRIQSID;
RCT1	fimo	sequence_motif	512	532	77.6	+	.	Name=7_RCT1+;Alias=;ID=7-1-RCT1;pvalue=1.71e-08;qvalue=2.22e-05;sequence=LGMHDLLRDMGREIIREKSPM;
RCY1	fimo	sequence_motif	487	507	141	+	.	Name=7_RCY1+;Alias=;ID=7-1-RCY1;pvalue=7.33e-15;qvalue=3.19e-11;sequence=CQMHDMMREVCLPKAKEENFL;
RDG2A	fimo	sequence_motif	499	519	73	+	.	Name=7_RDG2A+;Alias=;ID=7-1-RDG2A;pvalue=4.99e-08;qvalue=6.21e-05;sequence=CKMHDLMHDLAKDVTDECASI;
RFL1	fimo	sequence_motif	474	494	92.7	+	.	Name=7_RFL1+;Alias=;ID=7-1-RFL1;pvalue=5.33e-10;qvalue=9.51e-07;sequence=VSMHDMVREMALWIFSDLGKH;
RGA2	fimo	sequence_motif	712	732	115	+	.	Name=7_RGA2+;Alias=;ID=7-1-RGA2;pvalue=3.11e-12;qvalue=6.82e-09;sequence=CQVHDLIREIGISKSMEGNLV;
RGA2a	fimo	sequence_motif	515	535	87.6	+	.	Name=7_RGA2a+;Alias=;ID=7-1-RGA2a;pvalue=1.74e-09;qvalue=2.9e-06;sequence=FRVHAMVLHFIRYKSVEENFS;
RGC2B	fimo	sequence_motif	466	486	49.5	+	.	Name=7_RGC2B+;Alias=;ID=7-1-RGC2B;pvalue=1.12e-05;qvalue=0.0116;sequence=VKMHDLVRAFVLGMFSEVEHA;
RGC2B	fimo	sequence_motif	1049	1069	42.1	+	.	Name=7_RGC2B+;Alias=;ID=7-2-RGC2B;pvalue=6.14e-05;qvalue=0.0528;sequence=CGGNHESEEQIEILSEKETLQ;
RLM1A	fimo	sequence_motif	483	503	43.8	+	.	Name=7_RLM1A+;Alias=;ID=7-1-RLM1A;pvalue=4.2e-05;qvalue=0.0396;sequence=IRMHKLLQLVGRQANQREEPW;
RLM1B	fimo	sequence_motif	487	507	54.1	+	.	Name=7_RLM1B+;Alias=;ID=7-1-RLM1B;pvalue=3.88e-06;qvalue=0.00417;sequence=IVMHRLLQQMGKRAIQKQEPW;
Roq1	fimo	sequence_motif	484	504	83.9	+	.	Name=7_Roq1+;Alias=;ID=7-1-Roq1;pvalue=4.05e-09;qvalue=5.62e-06;sequence=IQMHDLMQEMGRQIAVQESPM;
Rp1-D	fimo	sequence_motif	514	534	144	+	.	Name=7_Rp1-D+;Alias=;ID=7-1-Rp1-D;pvalue=3.64e-15;qvalue=1.97e-11;sequence=YVMHDILHDFAESLSREDCFR;
Rp1-D	fimo	sequence_motif	377	397	41.8	+	.	Name=7_Rp1-D+;Alias=;ID=7-2-Rp1-D;pvalue=6.58e-05;qvalue=0.0559;sequence=QVLRTKLEDTAVEIAKRLGQC;
Rp1-D	fimo	sequence_motif	254	274	40.1	+	.	Name=7_Rp1-D+;Alias=;ID=7-3-Rp1-D;pvalue=9.67e-05;qvalue=0.0772;sequence=LDVHRHTREIIESAKKGECPR;
Rp3-1	fimo	sequence_motif	492	512	100	+	.	Name=7_Rp3-1+;Alias=;ID=7-1-Rp3-1;pvalue=9.69e-11;qvalue=1.88e-07;sequence=CKMHDLVHDLARQILRDEFES;
Rpa1	fimo	sequence_motif	490	510	120	+	.	Name=7_Rpa1+;Alias=;ID=7-1-Rpa1;pvalue=8.86e-13;qvalue=2.09e-09;sequence=CGMHDLLRDLSVSEAGKEKFL;
Rpa1	fimo	sequence_motif	235	255	42.4	+	.	Name=7_Rpa1+;Alias=;ID=7-2-Rpa1;pvalue=5.68e-05;qvalue=0.0497;sequence=YHLREVLLSLVCSVAGNKFQD;
Rpg1b	fimo	sequence_motif	503	523	89.9	+	.	Name=7_Rpg1b+;Alias=;ID=7-1-Rpg1b;pvalue=1.01e-09;qvalue=1.76e-06;sequence=FVMHDLLNDLARFICGDICFR;
Rpg1r	fimo	sequence_motif	504	524	89.9	+	.	Name=7_Rpg1r+;Alias=;ID=7-1-Rpg1r;pvalue=1.01e-09;qvalue=1.76e-06;sequence=FVMHDLLNDLARFICGDICFR;
RPG5	fimo	sequence_motif	616	636	55.6	+	.	Name=7_RPG5+;Alias=;ID=7-1-RPG5;pvalue=2.78e-06;qvalue=0.00304;sequence=CTVDHMVMDLIRYKSIEDNFI;
Rph1	fimo	sequence_motif	546	566	74.6	+	.	Name=7_Rph1+;Alias=;ID=7-1-Rph1;pvalue=3.44e-08;qvalue=4.34e-05;sequence=CIVHDMVLEHIVAKASEENFI;
Rph15	fimo	sequence_motif	653	673	53	+	.	Name=7_Rph15+;Alias=;ID=7-1-Rph15;pvalue=5.04e-06;qvalue=0.0054;sequence=YVVSGLMHDFARMVSRAECGI;
Rph15	fimo	sequence_motif	464	484	40.5	+	.	Name=7_Rph15+;Alias=;ID=7-2-Rph15;pvalue=8.93e-05;qvalue=0.0724;sequence=ILVTTRYLSVAKRIGTTEPVV;
RPi-abpt	fimo	sequence_motif	482	502	163	+	.	Name=7_RPi-abpt+;Alias=;ID=7-1-RPi-abpt;pvalue=5.23e-17;qvalue=6.64e-13;sequence=CRVHDLLRDLAIQKALEVNFF;
Rpi-amr1e	fimo	sequence_motif	493	513	132	+	.	Name=7_Rpi-amr1e+;Alias=;ID=7-1-Rpi-amr1e;pvalue=6.79e-14;qvalue=2.19e-10;sequence=CKIHDLLRQLCLSEAHTENIS;
Rpi-amr1e	fimo	sequence_motif	28	48	42.5	+	.	Name=7_Rpi-amr1e+;Alias=;ID=7-2-Rpi-amr1e;pvalue=5.61e-05;qvalue=0.0492;sequence=CCTQQHVQSLCQNLSALQLFL;
Rpi-amr1e-1032	fimo	sequence_motif	467	487	132	+	.	Name=7_Rpi-amr1e-1032+;Alias=;ID=7-1-Rpi-amr1e-1032;pvalue=6.79e-14;qvalue=2.19e-10;sequence=CKIHDLLRQLCLSEAHTENIS;
Rpi-amr1e-1101	fimo	sequence_motif	468	488	132	+	.	Name=7_Rpi-amr1e-1101+;Alias=;ID=7-1-Rpi-amr1e-1101;pvalue=6.79e-14;qvalue=2.19e-10;sequence=CKIHDLLRQLCLSEAHTENIS;
Rpi-amr1e-1123	fimo	sequence_motif	468	488	132	+	.	Name=7_Rpi-amr1e-1123+;Alias=;ID=7-1-Rpi-amr1e-1123;pvalue=6.79e-14;qvalue=2.19e-10;sequence=CKIHDLLRQLCLSEAHTENIS;
Rpi-amr1e-2271	fimo	sequence_motif	460	480	104	+	.	Name=7_Rpi-amr1e-2271+;Alias=;ID=7-1-Rpi-amr1e-2271;pvalue=4.02e-11;qvalue=8.05e-08;sequence=CKIHDLLRQLCLSEAHIEDIS;
Rpi-amr1e-2272	fimo	sequence_motif	468	488	132	+	.	Name=7_Rpi-amr1e-2272+;Alias=;ID=7-1-Rpi-amr1e-2272;pvalue=6.79e-14;qvalue=2.19e-10;sequence=CKIHDLLRQLCLSEAHTENIS;
Rpi-amr1e-2300	fimo	sequence_motif	467	487	136	+	.	Name=7_Rpi-amr1e-2300+;Alias=;ID=7-1-Rpi-amr1e-2300;pvalue=2.64e-14;qvalue=1.03e-10;sequence=CKIHDLLHQLCLSEAHTENIS;
Rpi-amr1e-2307	fimo	sequence_motif	468	488	132	+	.	Name=7_Rpi-amr1e-2307+;Alias=;ID=7-1-Rpi-amr1e-2307;pvalue=6.79e-14;qvalue=2.19e-10;sequence=CKIHDLLRQLCLSEAHTENIS;
Rpi-amr1e-3408	fimo	sequence_motif	467	487	132	+	.	Name=7_Rpi-amr1e-3408+;Alias=;ID=7-1-Rpi-amr1e-3408;pvalue=6.79e-14;qvalue=2.19e-10;sequence=CKIHDLLRQLCLSEAHTENIS;
Rpi-amr1e-3409	fimo	sequence_motif	468	488	132	+	.	Name=7_Rpi-amr1e-3409+;Alias=;ID=7-1-Rpi-amr1e-3409;pvalue=6.79e-14;qvalue=2.19e-10;sequence=CKIHDLLRQLCLSEAHTENIS;
Rpi-amr3i	fimo	sequence_motif	473	493	69.3	+	.	Name=7_Rpi-amr3i+;Alias=;ID=7-1-Rpi-amr3i;pvalue=1.18e-07;qvalue=0.000142;sequence=CGIHDLLREFCLIEAEITKHM;
Rpi-blb1	fimo	sequence_motif	471	491	120	+	.	Name=7_Rpi-blb1+;Alias=;ID=7-1-Rpi-blb1;pvalue=8.94e-13;qvalue=2.09e-09;sequence=FKMHDLIHDLATSLFSANTSS;
Rpi-blb2	fimo	sequence_motif	847	867	165	+	.	Name=7_Rpi-blb2+;Alias=;ID=7-1-Rpi-blb2;pvalue=3.04e-17;qvalue=5.96e-13;sequence=CQLHDLVHDFCLIKARKEKLC;
Rpi-blb3	fimo	sequence_motif	482	502	163	+	.	Name=7_Rpi-blb3+;Alias=;ID=7-1-Rpi-blb3;pvalue=5.23e-17;qvalue=6.64e-13;sequence=CRVHDLLRDLAIQKALEVNFF;
Rpi-bt1	fimo	sequence_motif	471	491	123	+	.	Name=7_Rpi-bt1+;Alias=;ID=7-1-Rpi-bt1;pvalue=5.17e-13;qvalue=1.32e-09;sequence=FKMHDLIHDLATSLFSASTSS;
Rpi-chcl	fimo	sequence_motif	531	551	64.5	+	.	Name=7_Rpi-chcl+;Alias=;ID=7-1-Rpi-chcl;pvalue=3.5e-07;qvalue=0.000412;sequence=CKMHDLVHDLAGDILKSRLFD;
Rpi-edn1.1	fimo	sequence_motif	482	502	163	+	.	Name=7_Rpi-edn1.1+;Alias=;ID=7-1-Rpi-edn1.1;pvalue=5.23e-17;qvalue=6.64e-13;sequence=CRVHDLLRDLAIQKALEVNFF;
Rpi-edn2	fimo	sequence_motif	481	501	154	+	.	Name=7_Rpi-edn2+;Alias=;ID=7-1-Rpi-edn2;pvalue=3.91e-16;qvalue=2.25e-12;sequence=CRIHDLLHSLCVDLAKESNFF;
Rpi-hcb1.1	fimo	sequence_motif	482	502	154	+	.	Name=7_Rpi-hcb1.1+;Alias=;ID=7-1-Rpi-hcb1.1;pvalue=3.91e-16;qvalue=2.25e-12;sequence=CRIHDLLHSLCVDLAKESNFF;
Rpi-hcb1.2	fimo	sequence_motif	479	499	140	+	.	Name=7_Rpi-hcb1.2+;Alias=;ID=7-1-Rpi-hcb1.2;pvalue=1.07e-14;qvalue=4.23e-11;sequence=YRIHDLLHSLCVDLAKESNFF;
Rpi-hjt1.1	fimo	sequence_motif	482	502	167	+	.	Name=7_Rpi-hjt1.1+;Alias=;ID=7-1-Rpi-hjt1.1;pvalue=1.89e-17;qvalue=4.79e-13;sequence=CRVHDLLHDLAIEKALEVNFF;
Rpi-hjt1.2	fimo	sequence_motif	482	502	163	+	.	Name=7_Rpi-hjt1.2+;Alias=;ID=7-1-Rpi-hjt1.2;pvalue=5.23e-17;qvalue=6.64e-13;sequence=CRVHDLLRDLAIQKALEVNFF;
Rpi-hjt1.3	fimo	sequence_motif	482	502	167	+	.	Name=7_Rpi-hjt1.3+;Alias=;ID=7-1-Rpi-hjt1.3;pvalue=1.89e-17;qvalue=4.79e-13;sequence=CRVHDLLHDLAIEKALEVNFF;
Rpi-mcq1.1	fimo	sequence_motif	479	499	154	+	.	Name=7_Rpi-mcq1.1+;Alias=;ID=7-1-Rpi-mcq1.1;pvalue=3.91e-16;qvalue=2.25e-12;sequence=CRIHDLLHSLCVDLAKESNFF;
Rpi-mcq1.2	fimo	sequence_motif	477	497	134	+	.	Name=7_Rpi-mcq1.2+;Alias=;ID=7-1-Rpi-mcq1.2;pvalue=4.26e-14;qvalue=1.59e-10;sequence=YRIHDLLHSLCVELGKESNFF;
Rpi-pta1	fimo	sequence_motif	471	491	120	+	.	Name=7_Rpi-pta1+;Alias=;ID=7-1-Rpi-pta1;pvalue=8.94e-13;qvalue=2.09e-09;sequence=FKMHDLIHDLATSLFSANTSS;
Rpi-snk1.1	fimo	sequence_motif	482	502	163	+	.	Name=7_Rpi-snk1.1+;Alias=;ID=7-1-Rpi-snk1.1;pvalue=5.23e-17;qvalue=6.64e-13;sequence=CRVHDLLRDLAIQKALEVNFF;
Rpi-snk1.2	fimo	sequence_motif	479	499	167	+	.	Name=7_Rpi-snk1.2+;Alias=;ID=7-1-Rpi-snk1.2;pvalue=1.89e-17;qvalue=4.79e-13;sequence=CRVHDLLHDLAIEKALEVNFF;
Rpi-sto1	fimo	sequence_motif	471	491	120	+	.	Name=7_Rpi-sto1+;Alias=;ID=7-1-Rpi-sto1;pvalue=8.94e-13;qvalue=2.09e-09;sequence=FKMHDLIHDLATSLFSANTSS;
Rpi-sto2	fimo	sequence_motif	497	517	121	+	.	Name=7_Rpi-sto2+;Alias=;ID=7-1-Rpi-sto2;pvalue=8.61e-13;qvalue=2.05e-09;sequence=FLMHDLVNDLAQIASSKLCIR;
Rpi-vnt1.1	fimo	sequence_motif	509	529	154	+	.	Name=7_Rpi-vnt1.1+;Alias=;ID=7-1-Rpi-vnt1.1;pvalue=3.91e-16;qvalue=2.25e-12;sequence=CRIHDLLHSLCVDLAKESNFF;
Rpi-vnt1.2	fimo	sequence_motif	523	543	154	+	.	Name=7_Rpi-vnt1.2+;Alias=;ID=7-1-Rpi-vnt1.2;pvalue=3.91e-16;qvalue=2.25e-12;sequence=CRIHDLLHSLCVDLAKESNFF;
Rpi-vnt1.3	fimo	sequence_motif	523	543	154	+	.	Name=7_Rpi-vnt1.3+;Alias=;ID=7-1-Rpi-vnt1.3;pvalue=3.91e-16;qvalue=2.25e-12;sequence=CRIHDLLHSLCVDLAKESNFF;
RPM1	fimo	sequence_motif	501	521	126	+	.	Name=7_RPM1+;Alias=;ID=7-1-RPM1;pvalue=2.23e-13;qvalue=6.29e-10;sequence=FKMHDVIWEIALSVSKLERFC;
RPM1	fimo	sequence_motif	235	255	44.4	+	.	Name=7_RPM1+;Alias=;ID=7-2-RPM1;pvalue=3.63e-05;qvalue=0.0348;sequence=YVIEDVFRTMIKEFYKEADTQ;
RPP1-EstA	fimo	sequence_motif	563	583	85	+	.	Name=7_RPP1-EstA+;Alias=;ID=7-1-RPP1-EstA;pvalue=3.16e-09;qvalue=4.53e-06;sequence=INMHTLLRQFGRETSRKQFVH;
RPP1-EstA	fimo	sequence_motif	1292	1312	42.1	+	.	Name=7_RPP1-EstA+;Alias=;ID=7-2-RPP1-EstA;pvalue=6.16e-05;qvalue=0.0528;sequence=FKLNQEARDLIMHTSTRNFAM;
RPP1-NdA	fimo	sequence_motif	561	581	84.3	+	.	Name=7_RPP1-NdA+;Alias=;ID=7-1-RPP1-NdA;pvalue=3.72e-09;qvalue=5.22e-06;sequence=IQMHTLLVQFGRETSRKQFVH;
RPP1-NdA	fimo	sequence_motif	1013	1033	42.1	+	.	Name=7_RPP1-NdA+;Alias=;ID=7-2-RPP1-NdA;pvalue=6.16e-05;qvalue=0.0528;sequence=FKLNQEARDLIMHTSTRNFAM;
Rpp1-R1	fimo	sequence_motif	795	815	59.6	+	.	Name=7_Rpp1-R1+;Alias=;ID=7-1-Rpp1-R1;pvalue=1.09e-06;qvalue=0.00121;sequence=LRMHGLVRKMACHILNENHTY;
Rpp1-R3	fimo	sequence_motif	792	812	45.2	+	.	Name=7_Rpp1-R3+;Alias=;ID=7-1-Rpp1-R3;pvalue=3.02e-05;qvalue=0.0294;sequence=LRMNGLLRKMACNILNENHTY;
Rpp1-R3	fimo	sequence_motif	259	279	43.9	+	.	Name=7_Rpp1-R3+;Alias=;ID=7-2-Rpp1-R3;pvalue=4.07e-05;qvalue=0.0386;sequence=KERHNNVRDDASSKFLDLPFV;
Rpp1-R3	fimo	sequence_motif	384	404	43.2	+	.	Name=7_Rpp1-R3+;Alias=;ID=7-3-Rpp1-R3;pvalue=4.73e-05;qvalue=0.0432;sequence=LTINKLLSDLARQEDYFDKSL;
Rpp1-R4	fimo	sequence_motif	775	795	59.6	+	.	Name=7_Rpp1-R4+;Alias=;ID=7-1-Rpp1-R4;pvalue=1.09e-06;qvalue=0.00121;sequence=LRMHGLVRKMACHILNENHTY;
Rpp1-R5	fimo	sequence_motif	770	790	45.2	+	.	Name=7_Rpp1-R5+;Alias=;ID=7-1-Rpp1-R5;pvalue=3.02e-05;qvalue=0.0294;sequence=LRMNGLLRKMACNILNENHTY;
RPP1-WsA	fimo	sequence_motif	522	542	96.6	+	.	Name=7_RPP1-WsA+;Alias=;ID=7-1-RPP1-WsA;pvalue=2.16e-10;qvalue=4.04e-07;sequence=IQMHTLLEQFGRETSRKQFVH;
RPP1-WsB	fimo	sequence_motif	554	574	91.5	+	.	Name=7_RPP1-WsB+;Alias=;ID=7-1-RPP1-WsB;pvalue=7.04e-10;qvalue=1.25e-06;sequence=IYMHTLLEQFGRETSRKQFIH;
RPP1-WsB	fimo	sequence_motif	1051	1071	42.1	+	.	Name=7_RPP1-WsB+;Alias=;ID=7-2-RPP1-WsB;pvalue=6.16e-05;qvalue=0.0528;sequence=FKLNQEARDLIMHTSTRNFAM;
RPP1-WsC	fimo	sequence_motif	555	575	92.8	+	.	Name=7_RPP1-WsC+;Alias=;ID=7-1-RPP1-WsC;pvalue=5.2e-10;qvalue=9.32e-07;sequence=IHMHTLLEQFGRETSRKQFVH;
RPP1-ZdrA	fimo	sequence_motif	567	587	85	+	.	Name=7_RPP1-ZdrA+;Alias=;ID=7-1-RPP1-ZdrA;pvalue=3.16e-09;qvalue=4.53e-06;sequence=INMHTLLRQFGRETSRKQFVH;
RPP1-ZdrA	fimo	sequence_motif	1296	1316	42.1	+	.	Name=7_RPP1-ZdrA+;Alias=;ID=7-2-RPP1-ZdrA;pvalue=6.16e-05;qvalue=0.0528;sequence=FKLNQEARDLIMHTSTRNFAM;
RPP2A	fimo	sequence_motif	804	824	45.8	+	.	Name=7_RPP2A+;Alias=;ID=7-1-RPP2A;pvalue=2.6e-05;qvalue=0.0259;sequence=KRPRQLREDFISKLFGEEKGL;
RPP2B	fimo	sequence_motif	485	505	80.2	+	.	Name=7_RPP2B+;Alias=;ID=7-1-RPP2B;pvalue=9.53e-09;qvalue=1.29e-05;sequence=IEMHDLLHAMGKEIGKEKSIR;
RPP2B	fimo	sequence_motif	513	533	46.4	+	.	Name=7_RPP2B+;Alias=;ID=7-2-RPP2B;pvalue=2.28e-05;qvalue=0.0229;sequence=LWNHKDIRDILEHNTGTECVR;
RPP4	fimo	sequence_motif	474	494	42.7	+	.	Name=7_RPP4+;Alias=;ID=7-1-RPP4;pvalue=5.33e-05;qvalue=0.0472;sequence=IEMHNLLEKLGREIDRAKSKG;
Rpp4C4	fimo	sequence_motif	516	536	71.4	+	.	Name=7_Rpp4C4+;Alias=;ID=7-1-Rpp4C4;pvalue=7.24e-08;qvalue=8.93e-05;sequence=FNMHDIVRNVALSISSNEKHV;
RPP5	fimo	sequence_motif	476	496	42.7	+	.	Name=7_RPP5+;Alias=;ID=7-1-RPP5;pvalue=5.33e-05;qvalue=0.0472;sequence=IEMHNLLEKLGREIDRAKSKG;
RPP7	fimo	sequence_motif	500	520	140	+	.	Name=7_RPP7+;Alias=;ID=7-1-RPP7;pvalue=1.01e-14;qvalue=4.06e-11;sequence=CHLHDMMREVCLLKAKEENFL;
RPP7^Koch-1	fimo	sequence_motif	495	515	140	+	.	Name=7_RPP7^Koch-1+;Alias=;ID=7-1-RPP7^Koch-1;pvalue=1.01e-14;qvalue=4.06e-11;sequence=CHLHDMMREVCLLKAKEENFL;
RPP7^Krazo-2	fimo	sequence_motif	500	520	140	+	.	Name=7_RPP7^Krazo-2+;Alias=;ID=7-1-RPP7^Krazo-2;pvalue=1.01e-14;qvalue=4.06e-11;sequence=CHLHDMMREVCLLKAKEENFL;
RPP7^Mrk-0	fimo	sequence_motif	500	520	140	+	.	Name=7_RPP7^Mrk-0+;Alias=;ID=7-1-RPP7^Mrk-0;pvalue=1.01e-14;qvalue=4.06e-11;sequence=CHLHDMMREVCLLKAKEENFL;
RPP7b^Lerik1-3	fimo	sequence_motif	496	516	140	+	.	Name=7_RPP7b^Lerik1-3+;Alias=;ID=7-1-RPP7b^Lerik1-3;pvalue=1.01e-14;qvalue=4.06e-11;sequence=CHLHDMMREVCLLKAKEENFL;
RPP8	fimo	sequence_motif	490	510	188	+	.	Name=7_RPP8+;Alias=;ID=7-1-RPP8;pvalue=1.69e-19;qvalue=1.46e-14;sequence=CQMHDMMREVCLSKAKEENFL;
rpp8_sus	fimo	sequence_motif	490	510	188	+	.	Name=7_rpp8_sus+;Alias=;ID=7-1-rpp8_sus;pvalue=1.69e-19;qvalue=1.46e-14;sequence=CQMHDMMREVCLSKAKEENFL;
RPP13-Nd-1	fimo	sequence_motif	486	506	155	+	.	Name=7_RPP13-Nd-1+;Alias=;ID=7-1-RPP13-Nd-1;pvalue=3.12e-16;qvalue=2.14e-12;sequence=CRIHDLLRDVAIKKSKELNFV;
RPP13-Rld-2	fimo	sequence_motif	486	506	155	+	.	Name=7_RPP13-Rld-2+;Alias=;ID=7-1-RPP13-Rld-2;pvalue=3.12e-16;qvalue=2.14e-12;sequence=CRIHDLLRDVAIKKSKELNFV;
RPP13-UKID5	fimo	sequence_motif	486	506	155	+	.	Name=7_RPP13-UKID5+;Alias=;ID=7-1-RPP13-UKID5;pvalue=3.12e-16;qvalue=2.14e-12;sequence=CRIHDLLRDVAIKKSKELNFV;
RPP13-UKID34	fimo	sequence_motif	486	506	155	+	.	Name=7_RPP13-UKID34+;Alias=;ID=7-1-RPP13-UKID34;pvalue=3.12e-16;qvalue=2.14e-12;sequence=CRIHDLLRDVAIKKSKELNFV;
RPP13-UKID36	fimo	sequence_motif	486	506	155	+	.	Name=7_RPP13-UKID36+;Alias=;ID=7-1-RPP13-UKID36;pvalue=3.12e-16;qvalue=2.14e-12;sequence=CRIHDLLRDVAIKKSKELNFV;
RPP13-UKID80	fimo	sequence_motif	486	506	155	+	.	Name=7_RPP13-UKID80+;Alias=;ID=7-1-RPP13-UKID80;pvalue=3.12e-16;qvalue=2.14e-12;sequence=CRIHDLLRDVAIKKSKELNFV;
RPP28	fimo	sequence_motif	527	547	74.9	+	.	Name=7_RPP28+;Alias=;ID=7-1-RPP28;pvalue=3.22e-08;qvalue=4.08e-05;sequence=VEMHDSLAQLGKEIVRKQSVR;
RPP39	fimo	sequence_motif	470	490	128	+	.	Name=7_RPP39+;Alias=;ID=7-1-RPP39;pvalue=1.74e-13;qvalue=5.14e-10;sequence=CVMHDVVREMALWIASDFGKQ;
Rpr1	fimo	sequence_motif	484	504	141	+	.	Name=7_Rpr1+;Alias=;ID=7-1-Rpr1;pvalue=8.38e-15;qvalue=3.62e-11;sequence=FKMHDLVRDLALSIAKEEKFG;
Rpr1	fimo	sequence_motif	229	249	42.5	+	.	Name=7_Rpr1+;Alias=;ID=7-2-Rpr1;pvalue=5.59e-05;qvalue=0.0491;sequence=YDVVDLLRKLLRKIVPDDQTQ;
Rps1-k-1	fimo	sequence_motif	485	505	141	+	.	Name=7_Rps1-k-1+;Alias=;ID=7-1-Rps1-k-1;pvalue=8.48e-15;qvalue=3.63e-11;sequence=FVMHDLMHDLAKSLGGDFYFR;
Rps1-k-2	fimo	sequence_motif	484	504	141	+	.	Name=7_Rps1-k-2+;Alias=;ID=7-1-Rps1-k-2;pvalue=8.69e-15;qvalue=3.68e-11;sequence=FVMHDLMHDLATSLGGDFYFR;
Rps1-k-2	fimo	sequence_motif	225	245	45.2	+	.	Name=7_Rps1-k-2+;Alias=;ID=7-2-Rps1-k-2;pvalue=3.03e-05;qvalue=0.0294;sequence=FDVLKVTKTIIEAVTGKACKL;
RPS2	fimo	sequence_motif	469	489	105	+	.	Name=7_RPS2+;Alias=;ID=7-1-RPS2;pvalue=3.17e-11;qvalue=6.43e-08;sequence=VKMHNVVRSFALWMASEQGTY;
RPS4	fimo	sequence_motif	501	521	90.6	+	.	Name=7_RPS4+;Alias=;ID=7-1-RPS4;pvalue=8.66e-10;qvalue=1.51e-06;sequence=CDGRVEMHDLLYKFSREVDLK;
RPS4	fimo	sequence_motif	505	525	55.2	+	.	Name=7_RPS4+;Alias=;ID=7-2-RPS4;pvalue=2.99e-06;qvalue=0.00325;sequence=VEMHDLLYKFSREVDLKASNQ;
RPS4^No-0	fimo	sequence_motif	501	521	90.6	+	.	Name=7_RPS4^No-0+;Alias=;ID=7-1-RPS4^No-0;pvalue=8.66e-10;qvalue=1.51e-06;sequence=CDGRVEMHDLLYKFSREVDLK;
RPS4^No-0	fimo	sequence_motif	505	525	55.2	+	.	Name=7_RPS4^No-0+;Alias=;ID=7-2-RPS4^No-0;pvalue=2.99e-06;qvalue=0.00325;sequence=VEMHDLLYKFSREVDLKASNQ;
RPS4B	fimo	sequence_motif	506	526	90.7	+	.	Name=7_RPS4B+;Alias=;ID=7-1-RPS4B;pvalue=8.4e-10;qvalue=1.48e-06;sequence=CDGRVEMHDLLYRFSRELDLK;
RPS4B	fimo	sequence_motif	510	530	56.2	+	.	Name=7_RPS4B+;Alias=;ID=7-2-RPS4B;pvalue=2.39e-06;qvalue=0.00263;sequence=VEMHDLLYRFSRELDLKASTQ;
RPS4-Ws	fimo	sequence_motif	501	521	76.3	+	.	Name=7_RPS4-Ws+;Alias=;ID=7-1-RPS4-Ws;pvalue=2.36e-08;qvalue=3.02e-05;sequence=CDGRVEMHDLLYKFSREIDLK;
RPS4-Ws	fimo	sequence_motif	505	525	55.8	+	.	Name=7_RPS4-Ws+;Alias=;ID=7-2-RPS4-Ws;pvalue=2.59e-06;qvalue=0.00285;sequence=VEMHDLLYKFSREIDLKASNQ;
RPS5	fimo	sequence_motif	475	495	118	+	.	Name=7_RPS5+;Alias=;ID=7-1-RPS5;pvalue=1.7e-12;qvalue=3.82e-09;sequence=VKMHDVVREMALWISSDLGKQ;
RPS6	fimo	sequence_motif	487	507	82.7	+	.	Name=7_RPS6+;Alias=;ID=7-1-RPS6;pvalue=5.35e-09;qvalue=7.35e-06;sequence=LEMHSLLQELGKEIVRTQSNQ;
RRS1B	fimo	sequence_motif	433	453	88.2	+	.	Name=7_RRS1B+;Alias=;ID=7-1-RRS1B;pvalue=1.52e-09;qvalue=2.59e-06;sequence=VRMHNLIQDVGRQIINRETRQ;
RRS1B	fimo	sequence_motif	1114	1134	67.7	+	.	Name=7_RRS1B+;Alias=;ID=7-2-RRS1B;pvalue=1.69e-07;qvalue=0.000203;sequence=IVMHYLLRQMGKEILHTESKK;
RRS1-R	fimo	sequence_motif	440	460	84.8	+	.	Name=7_RRS1-R+;Alias=;ID=7-1-RRS1-R;pvalue=3.27e-09;qvalue=4.61e-06;sequence=VWLHKLTQDIGREIINGETVQ;
RRS1-R	fimo	sequence_motif	1151	1171	45.7	+	.	Name=7_RRS1-R+;Alias=;ID=7-2-RRS1-R;pvalue=2.68e-05;qvalue=0.0262;sequence=IVMHSLQRQMGKEILHGQSML;
RRS1-S	fimo	sequence_motif	440	460	84.8	+	.	Name=7_RRS1-S+;Alias=;ID=7-1-RRS1-S;pvalue=3.27e-09;qvalue=4.61e-06;sequence=VWLHKLTQDIGREIINGETVQ;
RRS1-S	fimo	sequence_motif	1149	1169	45.7	+	.	Name=7_RRS1-S+;Alias=;ID=7-2-RRS1-S;pvalue=2.68e-05;qvalue=0.0262;sequence=IVMHSLQRQMGKEILHGQSML;
RRS1-Ws	fimo	sequence_motif	440	460	84.8	+	.	Name=7_RRS1-Ws+;Alias=;ID=7-1-RRS1-Ws;pvalue=3.27e-09;qvalue=4.61e-06;sequence=VWLHKLTQDIGREIINGETVQ;
RRS1-Ws	fimo	sequence_motif	1151	1171	45.7	+	.	Name=7_RRS1-Ws+;Alias=;ID=7-2-RRS1-Ws;pvalue=2.68e-05;qvalue=0.0262;sequence=IVMHSLQRQMGKEILHGQSML;
RSG3-301	fimo	sequence_motif	488	508	87.7	+	.	Name=7_RSG3-301+;Alias=;ID=7-1-RSG3-301;pvalue=1.71e-09;qvalue=2.88e-06;sequence=FIMHDLLNDLAKYVCKDVCIR;
RSG3-301	fimo	sequence_motif	323	343	40.2	+	.	Name=7_RSG3-301+;Alias=;ID=7-2-RSG3-301;pvalue=9.58e-05;qvalue=0.0769;sequence=YRLEVLKEDYCWELFAKHAFQ;
Rsv3	fimo	sequence_motif	461	481	96.1	+	.	Name=7_Rsv3+;Alias=;ID=7-1-Rsv3;pvalue=2.42e-10;qvalue=4.5e-07;sequence=VKMHDMVRDVALWIASKTGKA;
RT4-4	fimo	sequence_motif	487	507	74.1	+	.	Name=7_RT4-4+;Alias=;ID=7-1-RT4-4;pvalue=3.9e-08;qvalue=4.91e-05;sequence=LGMHDLLQEMGRNIVYQESPN;
Rx	fimo	sequence_motif	456	476	156	+	.	Name=7_Rx+;Alias=;ID=7-1-Rx;pvalue=2.45e-16;qvalue=1.88e-12;sequence=CGMHDVTRELCLREARNMNFV;
Rx	fimo	sequence_motif	205	225	40.8	+	.	Name=7_Rx+;Alias=;ID=7-2-Rx;pvalue=8.22e-05;qvalue=0.0679;sequence=YCVRNVLLGLLSLTSDEPDDQ;
Rx2	fimo	sequence_motif	456	476	156	+	.	Name=7_Rx2+;Alias=;ID=7-1-Rx2;pvalue=2.45e-16;qvalue=1.88e-12;sequence=CGMHDVTRELCLREARNMNFV;
Rx2	fimo	sequence_motif	205	225	40.8	+	.	Name=7_Rx2+;Alias=;ID=7-2-Rx2;pvalue=8.22e-05;qvalue=0.0679;sequence=YCVRNVLLGLLSLTSDEPDDQ;
Rxo1	fimo	sequence_motif	504	524	105	+	.	Name=7_Rxo1+;Alias=;ID=7-1-Rxo1;pvalue=3.25e-11;qvalue=6.55e-08;sequence=IRMHDLVRELAIFQSKREGFS;
Rxo1	fimo	sequence_motif	241	261	40.7	+	.	Name=7_Rxo1+;Alias=;ID=7-2-Rxo1;pvalue=8.49e-05;qvalue=0.0697;sequence=YRLEDIWKKMLTDLIGKDKIE;
Ry_sto	fimo	sequence_motif	485	505	72.9	+	.	Name=7_Ry_sto+;Alias=;ID=7-1-Ry_sto;pvalue=5.12e-08;qvalue=6.35e-05;sequence=IVIHNMIREMGENVIREEYAN;
Rz2	fimo	sequence_motif	487	507	70.3	+	.	Name=7_Rz2+;Alias=;ID=7-1-Rz2;pvalue=9.33e-08;qvalue=0.000114;sequence=IKIHDLMHDIAQNVMGKELCT;
SIKIC1	fimo	sequence_motif	436	456	62.2	+	.	Name=7_SIKIC1+;Alias=;ID=7-1-SIKIC1;pvalue=6.06e-07;qvalue=0.000692;sequence=IEMHNLLQKLATEIDREESNG;
SIKIC2	fimo	sequence_motif	476	496	42.7	+	.	Name=7_SIKIC2+;Alias=;ID=7-1-SIKIC2;pvalue=5.33e-05;qvalue=0.0472;sequence=IEMHNLLEKLGREIDRAKSKG;
SIKIC3	fimo	sequence_motif	480	500	62.2	+	.	Name=7_SIKIC3+;Alias=;ID=7-1-SIKIC3;pvalue=6.06e-07;qvalue=0.000692;sequence=IEMHNLLQKLATEIDREESNG;
SLH1	fimo	sequence_motif	440	460	84.8	+	.	Name=7_SLH1+;Alias=;ID=7-1-SLH1;pvalue=3.27e-09;qvalue=4.61e-06;sequence=VWLHKLTQDIGREIINGETVQ;
SLH1	fimo	sequence_motif	1151	1171	45.7	+	.	Name=7_SLH1+;Alias=;ID=7-2-SLH1;pvalue=2.68e-05;qvalue=0.0262;sequence=IVMHSLQRQMGKEILHGQSML;
SNC1	fimo	sequence_motif	481	501	42.7	+	.	Name=7_SNC1+;Alias=;ID=7-1-SNC1;pvalue=5.33e-05;qvalue=0.0472;sequence=IEMHNLLEKLGREIDRAKSKG;
SOC3	fimo	sequence_motif	483	503	60.6	+	.	Name=7_SOC3+;Alias=;ID=7-1-SOC3;pvalue=8.65e-07;qvalue=0.000975;sequence=VIMHKLVEQMGREIIRDDMSL;
SOC3	fimo	sequence_motif	156	176	40.6	+	.	Name=7_SOC3+;Alias=;ID=7-2-SOC3;pvalue=8.65e-05;qvalue=0.0703;sequence=VDEAIMVGEIARDISRRVTLM;
SpNBS-LRR	fimo	sequence_motif	459	479	86.3	+	.	Name=7_SpNBS-LRR+;Alias=;ID=7-1-SpNBS-LRR;pvalue=2.32e-09;qvalue=3.57e-06;sequence=VKMHDVVRDVAIYIASEGRHV;
Sr13	fimo	sequence_motif	498	518	125	+	.	Name=7_Sr13+;Alias=;ID=7-1-Sr13;pvalue=3.52e-13;qvalue=9.55e-10;sequence=CRVHDIILDFIVSKSIEENFV;
Sr13	fimo	sequence_motif	32	52	52.2	+	.	Name=7_Sr13+;Alias=;ID=7-2-Sr13;pvalue=6.05e-06;qvalue=0.00644;sequence=KGVRKEIRSLTHELAAMEAFL;
Sr21	fimo	sequence_motif	540	560	60.2	+	.	Name=7_Sr21+;Alias=;ID=7-1-Sr21;pvalue=9.61e-07;qvalue=0.00108;sequence=YVMHDLMHALAGMVSSNECAT;
Sr21	fimo	sequence_motif	404	424	41.4	+	.	Name=7_Sr21+;Alias=;ID=7-2-Sr21;pvalue=7.18e-05;qvalue=0.0604;sequence=REHHPSLQSIGKQIAKALKGF;
Sr22	fimo	sequence_motif	499	519	92.9	+	.	Name=7_Sr22+;Alias=;ID=7-1-Sr22;pvalue=5.07e-10;qvalue=9.16e-07;sequence=CRVHDTILDFLIDKSSEENMC;
Sr22	fimo	sequence_motif	280	300	43.5	+	.	Name=7_Sr22+;Alias=;ID=7-2-Sr22;pvalue=4.41e-05;qvalue=0.0406;sequence=FIIIDDIWELGTWETLKCAFV;
Sr22-PI190945	fimo	sequence_motif	497	517	92.9	+	.	Name=7_Sr22-PI190945+;Alias=;ID=7-1-Sr22-PI190945;pvalue=5.07e-10;qvalue=9.16e-07;sequence=CRVHDTILDFLIDKSSEENMC;
Sr22-PI190945	fimo	sequence_motif	278	298	43.5	+	.	Name=7_Sr22-PI190945+;Alias=;ID=7-2-Sr22-PI190945;pvalue=4.41e-05;qvalue=0.0406;sequence=FIIIDDIWELGTWETLKCAFV;
sr22-PI573523	fimo	sequence_motif	497	517	92.9	+	.	Name=7_sr22-PI573523+;Alias=;ID=7-1-sr22-PI573523;pvalue=5.07e-10;qvalue=9.16e-07;sequence=CRVHDTILDFLIDKSSEENMC;
sr22-PI573523	fimo	sequence_motif	278	298	43.5	+	.	Name=7_sr22-PI573523+;Alias=;ID=7-2-sr22-PI573523;pvalue=4.41e-05;qvalue=0.0406;sequence=FIIIDDIWELGTWETLKCAFV;
Sr33	fimo	sequence_motif	497	517	163	+	.	Name=7_Sr33+;Alias=;ID=7-1-Sr33;pvalue=4.99e-17;qvalue=6.64e-13;sequence=CRVHDMVLDLICNLSHEAKFV;
Sr35	fimo	sequence_motif	499	519	178	+	.	Name=7_Sr35+;Alias=;ID=7-1-Sr35;pvalue=1.41e-18;qvalue=1.01e-13;sequence=CRVHDMVLDLICSLSSEENFV;
Sr45	fimo	sequence_motif	493	513	110	+	.	Name=7_Sr45+;Alias=;ID=7-1-Sr45;pvalue=9.71e-12;qvalue=2.03e-08;sequence=CKIHDLMHDIALSVMGKDCLT;
Sr46	fimo	sequence_motif	503	523	81	+	.	Name=7_Sr46+;Alias=;ID=7-1-Sr46;pvalue=7.84e-09;qvalue=1.07e-05;sequence=FRMHDIIRELALDLCQKDRFG;
Sr50	fimo	sequence_motif	501	521	160	+	.	Name=7_Sr50+;Alias=;ID=7-1-Sr50;pvalue=1.1e-16;qvalue=9.66e-13;sequence=CRVHDMVLDLICNFSHEAKFV;
SrTA1662	fimo	sequence_motif	500	520	163	+	.	Name=7_SrTA1662+;Alias=;ID=7-1-SrTA1662;pvalue=4.99e-17;qvalue=6.64e-13;sequence=CRVHDMVLDLICNLSHEAKFV;
SrTA1662	fimo	sequence_motif	23	43	40.8	+	.	Name=7_SrTA1662+;Alias=;ID=7-2-SrTA1662;pvalue=8.22e-05;qvalue=0.0679;sequence=YKLHKGVKENIEDLRKELESM;
SrTm5	fimo	sequence_motif	497	517	92.9	+	.	Name=7_SrTm5+;Alias=;ID=7-1-SrTm5;pvalue=5.07e-10;qvalue=9.16e-07;sequence=CRVHDTILDFLIDKSSEENMC;
SrTm5	fimo	sequence_motif	278	298	43.5	+	.	Name=7_SrTm5+;Alias=;ID=7-2-SrTm5;pvalue=4.41e-05;qvalue=0.0406;sequence=FIIIDDIWELGTWETLKCAFV;
SSI4	fimo	sequence_motif	481	501	104	+	.	Name=7_SSI4+;Alias=;ID=7-1-SSI4;pvalue=4.33e-11;qvalue=8.58e-08;sequence=IVMHHLLQQLGRQIVHEQSDE;
StrPtr1	fimo	sequence_motif	487	507	106	+	.	Name=7_StrPtr1+;Alias=;ID=7-1-StrPtr1;pvalue=2.53e-11;qvalue=5.18e-08;sequence=CKIHNLVHDLAQSVAGAECLN;
StrPtr1	fimo	sequence_motif	74	94	48.1	+	.	Name=7_StrPtr1+;Alias=;ID=7-2-StrPtr1;pvalue=1.56e-05;qvalue=0.0158;sequence=YDVDDLMDDLSTQLLLQMHFQ;
SUMM2	fimo	sequence_motif	474	494	97	+	.	Name=7_SUMM2+;Alias=;ID=7-1-SUMM2;pvalue=2e-10;qvalue=3.77e-07;sequence=VKMHDVVREMALWIASDLGEH;
SUMM2	fimo	sequence_motif	331	351	43.6	+	.	Name=7_SUMM2+;Alias=;ID=7-2-SUMM2;pvalue=4.33e-05;qvalue=0.0406;sequence=LKGHPDIPELARKVAGKCCGL;
SUT1	fimo	sequence_motif	469	489	118	+	.	Name=7_SUT1+;Alias=;ID=7-1-SUT1;pvalue=1.59e-12;qvalue=3.6e-09;sequence=VKMHDVVREMALWIASDFGKQ;
Sw5-b	fimo	sequence_motif	853	873	161	+	.	Name=7_Sw5-b+;Alias=;ID=7-1-Sw5-b;pvalue=8.01e-17;qvalue=7.2e-13;sequence=CQVHDVVHHFCLEKSREAKFM;
Ta4ANPR1-RGA4	fimo	sequence_motif	448	468	49.8	+	.	Name=7_Ta4ANPR1-RGA4+;Alias=;ID=7-1-Ta4ANPR1-RGA4;pvalue=1.04e-05;qvalue=0.0108;sequence=YHTHGMMLEFILHMSKCDNFI;
Ta4ANPR1-RGA4	fimo	sequence_motif	856	876	49.2	+	.	Name=7_Ta4ANPR1-RGA4+;Alias=;ID=7-2-Ta4ANPR1-RGA4;pvalue=1.21e-05;qvalue=0.0124;sequence=VTLHDGVNDETKQKWKEAAKK;
Ta7ANPR1-RGA4	fimo	sequence_motif	496	516	49.8	+	.	Name=7_Ta7ANPR1-RGA4+;Alias=;ID=7-1-Ta7ANPR1-RGA4;pvalue=1.04e-05;qvalue=0.0108;sequence=YHTHGMMLEFILHMSKCDNFI;
Ta7DNPR1	fimo	sequence_motif	847	867	70.5	+	.	Name=7_Ta7DNPR1+;Alias=;ID=7-1-Ta7DNPR1;pvalue=8.9e-08;qvalue=0.000109;sequence=CTVHEVVRDLLAHKSAEENFI;
Ta7DNPR1-RGA4	fimo	sequence_motif	499	519	52.4	+	.	Name=7_Ta7DNPR1-RGA4+;Alias=;ID=7-1-Ta7DNPR1-RGA4;pvalue=5.74e-06;qvalue=0.00614;sequence=YRTHGMMLEFILHMSKCDNFI;
Ta7DNPR1-RGA4	fimo	sequence_motif	907	927	41.7	+	.	Name=7_Ta7DNPR1-RGA4+;Alias=;ID=7-2-Ta7DNPR1-RGA4;pvalue=6.69e-05;qvalue=0.0567;sequence=VTLHDGVNDETRQKWKEAAKN;
TAO1	fimo	sequence_motif	509	529	83.3	+	.	Name=7_TAO1+;Alias=;ID=7-1-TAO1;pvalue=4.63e-09;qvalue=6.38e-06;sequence=IEMHNLLVQLGLDIVRKQSIH;
TaRCR1	fimo	sequence_motif	511	531	76.6	+	.	Name=7_TaRCR1+;Alias=;ID=7-1-TaRCR1;pvalue=2.19e-08;qvalue=2.8e-05;sequence=FQVHDMVLEYIVPKSSEENFI;
TaRPP13-3	fimo	sequence_motif	495	515	121	+	.	Name=7_TaRPP13-3+;Alias=;ID=7-1-TaRPP13-3;pvalue=7.54e-13;qvalue=1.82e-09;sequence=CRVHDIMRDVMVSIARDENFV;
Tm2	fimo	sequence_motif	477	497	154	+	.	Name=7_Tm2+;Alias=;ID=7-1-Tm2;pvalue=3.91e-16;qvalue=2.25e-12;sequence=CRIHDLLHSLCVDLAKESNFF;
tm2_sus	fimo	sequence_motif	477	497	154	+	.	Name=7_tm2_sus+;Alias=;ID=7-1-tm2_sus;pvalue=3.91e-16;qvalue=2.25e-12;sequence=CRIHDLLHSLCVDLAKESNFF;
Tm2^2	fimo	sequence_motif	477	497	154	+	.	Name=7_Tm2^2+;Alias=;ID=7-1-Tm2^2;pvalue=3.91e-16;qvalue=2.25e-12;sequence=CRIHDLLHSLCVDLAKESNFF;
Tm2-nv	fimo	sequence_motif	477	497	154	+	.	Name=7_Tm2-nv+;Alias=;ID=7-1-Tm2-nv;pvalue=3.91e-16;qvalue=2.25e-12;sequence=CRIHDLLHSLCVDLAKESNFF;
TmMLA1	fimo	sequence_motif	505	525	125	+	.	Name=7_TmMLA1+;Alias=;ID=7-1-TmMLA1;pvalue=2.99e-13;qvalue=8.18e-10;sequence=CRVHDMVLDLICNLSHEAKFG;
TmPm3	fimo	sequence_motif	501	521	98.3	+	.	Name=7_TmPm3+;Alias=;ID=7-1-TmPm3;pvalue=1.46e-10;qvalue=2.79e-07;sequence=CKIHDLMHAIAMSVMKKLSVV;
TN13	fimo	sequence_motif	72	92	51.4	+	.	Name=7_TN13+;Alias=;ID=7-1-TN13;pvalue=7.15e-06;qvalue=0.00758;sequence=FHGADVRKSFLSHIMKEFKSK;
TNL2-PN40024	fimo	sequence_motif	479	499	117	+	.	Name=7_TNL2-PN40024+;Alias=;ID=7-1-TNL2-PN40024;pvalue=1.84e-12;qvalue=4.1e-09;sequence=LEMHDLIQEMGIEIVRQQFVQ;
Tsn1	fimo	sequence_motif	724	744	64.4	+	.	Name=7_Tsn1+;Alias=;ID=7-1-Tsn1;pvalue=3.61e-07;qvalue=0.000424;sequence=FVMHDLVHDLARAILADKVNK;
Tsn1	fimo	sequence_motif	548	568	46.9	+	.	Name=7_Tsn1+;Alias=;ID=7-2-Tsn1;pvalue=2.06e-05;qvalue=0.0208;sequence=YKLEILTDDMCWSIIKQKSFF;
Tsn1	fimo	sequence_motif	728	748	44	+	.	Name=7_Tsn1+;Alias=;ID=7-3-Tsn1;pvalue=3.94e-05;qvalue=0.0374;sequence=DLVHDLARAILADKVNKEGDA;
Tsn1	fimo	sequence_motif	629	649	43	+	.	Name=7_Tsn1+;Alias=;ID=7-4-Tsn1;pvalue=4.98e-05;qvalue=0.0451;sequence=LRNHEVLLSLLLSYSHMHEFL;
Tsw	fimo	sequence_motif	471	491	82.1	+	.	Name=7_Tsw+;Alias=;ID=7-1-Tsw;pvalue=6.17e-09;qvalue=8.46e-06;sequence=VKMHDVVRDVAIYIASEGEHK;
TuNI	fimo	sequence_motif	496	516	131	+	.	Name=7_TuNI+;Alias=;ID=7-1-TuNI;pvalue=7.91e-14;qvalue=2.46e-10;sequence=CHLHDMMREVCLLKAKEDNFL;
Ty-2	fimo	sequence_motif	491	511	86.8	+	.	Name=7_Ty-2+;Alias=;ID=7-1-Ty-2;pvalue=2.08e-09;qvalue=3.22e-06;sequence=FVMHDLINDLAQTASSKHCIR;
Ty-2	fimo	sequence_motif	355	375	40.2	+	.	Name=7_Ty-2+;Alias=;ID=7-2-Ty-2;pvalue=9.61e-05;qvalue=0.077;sequence=NRDHPELEEIGKKIANKCKGL;
UNI	fimo	sequence_motif	471	491	116	+	.	Name=7_UNI+;Alias=;ID=7-1-UNI;pvalue=2.8e-12;qvalue=6.17e-09;sequence=VVMHDVVREMALWIASDFGKQ;
Vat	fimo	sequence_motif	470	490	93.5	+	.	Name=7_Vat+;Alias=;ID=7-1-Vat;pvalue=4.47e-10;qvalue=8.22e-07;sequence=VKMHDMVRDVALLIASKNEHV;
VICTR	fimo	sequence_motif	485	505	57.7	+	.	Name=7_VICTR+;Alias=;ID=7-1-VICTR;pvalue=1.69e-06;qvalue=0.00187;sequence=VEMHRLLQETGRNIVRSQSTD;
WRKY19	fimo	sequence_motif	880	900	44.6	+	.	Name=7_WRKY19+;Alias=;ID=7-1-WRKY19;pvalue=3.43e-05;qvalue=0.033;sequence=VKGHDAVRENFLSEVLEVEPH;
WRR4A^Col-0	fimo	sequence_motif	482	502	42.1	+	.	Name=7_WRR4A^Col-0+;Alias=;ID=7-1-WRR4A^Col-0;pvalue=6.12e-05;qvalue=0.0528;sequence=VVVHRLLRVMAIQVCTKQKPW;
WRR4B^Col-0	fimo	sequence_motif	485	505	45.8	+	.	Name=7_WRR4B^Col-0+;Alias=;ID=7-1-WRR4B^Col-0;pvalue=2.65e-05;qvalue=0.0261;sequence=VVMHRLLKVMARQVISKQEPW;
WRR4B^Ws-2	fimo	sequence_motif	486	506	45.8	+	.	Name=7_WRR4B^Ws-2+;Alias=;ID=7-1-WRR4B^Ws-2;pvalue=2.65e-05;qvalue=0.0261;sequence=VVMHRLLKVMARQVISKQEPW;
WRR8^Sf-2	fimo	sequence_motif	482	502	83.7	+	.	Name=7_WRR8^Sf-2+;Alias=;ID=7-1-WRR8^Sf-2;pvalue=4.21e-09;qvalue=5.83e-06;sequence=VEMHRMLQEMGRKIVRTQSTD;
WRR9^Hi-0	fimo	sequence_motif	488	508	61.6	+	.	Name=7_WRR9^Hi-0+;Alias=;ID=7-1-WRR9^Hi-0;pvalue=6.87e-07;qvalue=0.000782;sequence=IVMHKLLQQVGRQAIRRQEPW;
WRR12^Ler-0	fimo	sequence_motif	483	503	60.6	+	.	Name=7_WRR12^Ler-0+;Alias=;ID=7-1-WRR12^Ler-0;pvalue=8.65e-07;qvalue=0.000975;sequence=VIMHKLVEQMGREIIRDDMSL;
WRR12^Ler-0	fimo	sequence_motif	156	176	40.6	+	.	Name=7_WRR12^Ler-0+;Alias=;ID=7-2-WRR12^Ler-0;pvalue=8.65e-05;qvalue=0.0703;sequence=VDEAIMVGEIARDISRRVTLM;
Xa1	fimo	sequence_motif	625	645	89.2	+	.	Name=7_Xa1+;Alias=;ID=7-1-Xa1;pvalue=1.19e-09;qvalue=2.04e-06;sequence=FVMHDLMHDLAQKVSQTEYAT;
Xo1	fimo	sequence_motif	625	645	89.2	+	.	Name=7_Xo1+;Alias=;ID=7-1-Xo1;pvalue=1.19e-09;qvalue=2.04e-06;sequence=FVMHDLMHDLAQKVSQTEYAT;
Y-1	fimo	sequence_motif	492	512	137	+	.	Name=7_Y-1+;Alias=;ID=7-1-Y-1;pvalue=2.2e-14;qvalue=8.63e-11;sequence=IQMHDLIQEMGKYIVTMQKDR;
Y-1	fimo	sequence_motif	350	370	41.7	+	.	Name=7_Y-1+;Alias=;ID=7-2-Y-1;pvalue=6.77e-05;qvalue=0.0574;sequence=YPVTTLLEHDAVQLFNQYAFK;
Yr7	fimo	sequence_motif	638	658	52.3	+	.	Name=7_Yr7+;Alias=;ID=7-1-Yr7;pvalue=5.92e-06;qvalue=0.00631;sequence=YSMCDLMHDFARMISRTECAT;
Yr-10	fimo	sequence_motif	498	518	144	+	.	Name=7_Yr-10+;Alias=;ID=7-1-Yr-10;pvalue=3.88e-15;qvalue=2.07e-11;sequence=VRVHDMVLDLITSLSNEENFL;
YrAS2388R	fimo	sequence_motif	498	518	104	+	.	Name=7_YrAS2388R+;Alias=;ID=7-1-YrAS2388R;pvalue=3.74e-11;qvalue=7.51e-08;sequence=CNMHDVIRSFAQFVARDETLV;
YrU1	fimo	sequence_motif	839	859	120	+	.	Name=7_YrU1+;Alias=;ID=7-1-YrU1;pvalue=9.2e-13;qvalue=2.12e-09;sequence=CTLHHMVLDFIKHKSLEENFV;
ZAR1	fimo	sequence_motif	485	505	103	+	.	Name=7_ZAR1+;Alias=;ID=7-1-ZAR1;pvalue=4.69e-11;qvalue=9.25e-08;sequence=CKIHDMVRDLVIDIAKKDSFS;
AfsR	fimo	sequence_motif	741	761	42.1	+	.	Name=8_AfsR+;Alias=;ID=8-1-AfsR;pvalue=6.18e-05;qvalue=0.0631;sequence=AEGRARTVLSDVLLVSGRIEH;
AfsR_STRGR	fimo	sequence_motif	569	589	51.5	+	.	Name=8_AfsR_STRGR+;Alias=;ID=8-1-AfsR_STRGR;pvalue=7.07e-06;qvalue=0.00978;sequence=DPHVAEDLLEALVDTSLVESA;
APAF1	fimo	sequence_motif	396	416	57.5	+	.	Name=8_APAF1+;Alias=;ID=8-1-APAF1;pvalue=1.76e-06;qvalue=0.00248;sequence=ETEEVEDILQEFVNKSLLFCD;
apaf1_DANRE	fimo	sequence_motif	409	429	58.1	+	.	Name=8_apaf1_DANRE+;Alias=;ID=8-1-apaf1_DANRE;pvalue=1.53e-06;qvalue=0.00217;sequence=ELEEVEDVLQEFVNKSLLFRD;
Apaf1_MOUSE	fimo	sequence_motif	407	427	48.8	+	.	Name=8_Apaf1_MOUSE+;Alias=;ID=8-1-Apaf1_MOUSE;pvalue=1.33e-05;qvalue=0.018;sequence=ETEEVEDILQEFVNKSLLFCN;
Apaf1_RAT	fimo	sequence_motif	407	427	48.8	+	.	Name=8_Apaf1_RAT+;Alias=;ID=8-1-Apaf1_RAT;pvalue=1.33e-05;qvalue=0.018;sequence=ETEEVEDILQEFVNKSLLFCN;
3gG2	fimo	sequence_motif	473	493	113	+	.	Name=8_3gG2+;Alias=;ID=8-1-3gG2;pvalue=5.04e-12;qvalue=1.39e-08;sequence=PEKVGEQYFNDLLSRSLFQQS;
Adnr1	fimo	sequence_motif	790	810	82.6	+	.	Name=8_Adnr1+;Alias=;ID=8-1-Adnr1;pvalue=5.42e-09;qvalue=1.04e-05;sequence=KEEISRRYFDELISSRMILPV;
Adnr1-RGA4	fimo	sequence_motif	472	492	79	+	.	Name=8_Adnr1-RGA4+;Alias=;ID=8-1-Adnr1-RGA4;pvalue=1.26e-08;qvalue=2.35e-05;sequence=EEDIADETFKALVDRNIIQSI;
AhRRS5	fimo	sequence_motif	459	479	156	+	.	Name=8_AhRRS5+;Alias=;ID=8-1-AhRRS5;pvalue=2.25e-16;qvalue=1.69e-12;sequence=LEDVAEDYLKELLNRNLIQVA;
alpha-CMV	fimo	sequence_motif	462	482	70.5	+	.	Name=8_alpha-CMV+;Alias=;ID=8-1-alpha-CMV;pvalue=8.8e-08;qvalue=0.00014;sequence=IEDAAEEHFVILLRRCFFQDV;
alpha-WOLF2	fimo	sequence_motif	462	482	70.5	+	.	Name=8_alpha-WOLF2+;Alias=;ID=8-1-alpha-WOLF2;pvalue=8.8e-08;qvalue=0.00014;sequence=IEDAAEEHFVILLRRCFFQDV;
alpha-WOLF2a	fimo	sequence_motif	462	482	70.5	+	.	Name=8_alpha-WOLF2a+;Alias=;ID=8-1-alpha-WOLF2a;pvalue=8.8e-08;qvalue=0.00014;sequence=IEDAAEEHFVILLRRCFFQDV;
alpha-WOLF4	fimo	sequence_motif	462	482	70.5	+	.	Name=8_alpha-WOLF4+;Alias=;ID=8-1-alpha-WOLF4;pvalue=8.8e-08;qvalue=0.00014;sequence=IEDAAEEHFVILLRRCFFQDV;
alpha-WOLF4a	fimo	sequence_motif	462	482	70.5	+	.	Name=8_alpha-WOLF4a+;Alias=;ID=8-1-alpha-WOLF4a;pvalue=8.8e-08;qvalue=0.00014;sequence=IEDAAEEHFVILLRRCFFQDV;
alpha-WOLF6	fimo	sequence_motif	462	482	70.5	+	.	Name=8_alpha-WOLF6+;Alias=;ID=8-1-alpha-WOLF6;pvalue=8.8e-08;qvalue=0.00014;sequence=IEDAAEEHFVILLRRCFFQDV;
alpha-WOLF6b	fimo	sequence_motif	462	482	70.5	+	.	Name=8_alpha-WOLF6b+;Alias=;ID=8-1-alpha-WOLF6b;pvalue=8.8e-08;qvalue=0.00014;sequence=IEDAAEEHFVILLRRCFFQDV;
alpha-WOLF6c	fimo	sequence_motif	462	482	70.5	+	.	Name=8_alpha-WOLF6c+;Alias=;ID=8-1-alpha-WOLF6c;pvalue=8.8e-08;qvalue=0.00014;sequence=IEDAAEEHFVILLRRCFFQDV;
alpha-WOLF7	fimo	sequence_motif	462	482	70.5	+	.	Name=8_alpha-WOLF7+;Alias=;ID=8-1-alpha-WOLF7;pvalue=8.8e-08;qvalue=0.00014;sequence=IEDAAEEHFVILLRRCFFQDV;
alpha-WOLF8	fimo	sequence_motif	462	482	70.5	+	.	Name=8_alpha-WOLF8+;Alias=;ID=8-1-alpha-WOLF8;pvalue=8.8e-08;qvalue=0.00014;sequence=IEDAAEEHFVILLRRCFFQDV;
alpha-WOLF9	fimo	sequence_motif	462	482	70.5	+	.	Name=8_alpha-WOLF9+;Alias=;ID=8-1-alpha-WOLF9;pvalue=8.8e-08;qvalue=0.00014;sequence=IEDAAEEHFVILLRRCFFQDV;
alpha-WOLF10	fimo	sequence_motif	462	482	70.5	+	.	Name=8_alpha-WOLF10+;Alias=;ID=8-1-alpha-WOLF10;pvalue=8.8e-08;qvalue=0.00014;sequence=IEDAAEEHFVILLRRCFFQDV;
alpha-WOLF11	fimo	sequence_motif	462	482	70.5	+	.	Name=8_alpha-WOLF11+;Alias=;ID=8-1-alpha-WOLF11;pvalue=8.8e-08;qvalue=0.00014;sequence=IEDAAEEHFVILLRRCFFQDV;
alpha-WOLF12	fimo	sequence_motif	462	482	70.5	+	.	Name=8_alpha-WOLF12+;Alias=;ID=8-1-alpha-WOLF12;pvalue=8.8e-08;qvalue=0.00014;sequence=IEDAAEEHFVILLRRCFFQDV;
alpha-WOLF15	fimo	sequence_motif	462	482	70.5	+	.	Name=8_alpha-WOLF15+;Alias=;ID=8-1-alpha-WOLF15;pvalue=8.8e-08;qvalue=0.00014;sequence=IEDAAEEHFVILLRRCFFQDV;
alpha-WOLF16	fimo	sequence_motif	462	482	70.5	+	.	Name=8_alpha-WOLF16+;Alias=;ID=8-1-alpha-WOLF16;pvalue=8.8e-08;qvalue=0.00014;sequence=IEDAAEEHFVILLRRCFFQDV;
alpha-WOLF18	fimo	sequence_motif	462	482	70.5	+	.	Name=8_alpha-WOLF18+;Alias=;ID=8-1-alpha-WOLF18;pvalue=8.8e-08;qvalue=0.00014;sequence=IEDAAEEHFVILLRRCFFQDV;
AtNRG1.2	fimo	sequence_motif	449	469	45.5	+	.	Name=8_AtNRG1.2+;Alias=;ID=8-1-AtNRG1.2;pvalue=2.79e-05;qvalue=0.0329;sequence=STNKFMLYLNELASQNLLKLV;
BAR1	fimo	sequence_motif	673	693	43	+	.	Name=8_BAR1+;Alias=;ID=8-1-BAR1;pvalue=5.04e-05;qvalue=0.0537;sequence=IKNLNKLVVLDMKYCSKLEII;
beta-WOLF0	fimo	sequence_motif	464	484	70.5	+	.	Name=8_beta-WOLF0+;Alias=;ID=8-1-beta-WOLF0;pvalue=8.8e-08;qvalue=0.00014;sequence=IEDAAEEHFVILLRRCFFQDV;
beta-WOLF3	fimo	sequence_motif	464	484	70.5	+	.	Name=8_beta-WOLF3+;Alias=;ID=8-1-beta-WOLF3;pvalue=8.8e-08;qvalue=0.00014;sequence=IEDAAEEHFVILLRRCFFQDV;
beta-WOLF5a	fimo	sequence_motif	464	484	70.5	+	.	Name=8_beta-WOLF5a+;Alias=;ID=8-1-beta-WOLF5a;pvalue=8.8e-08;qvalue=0.00014;sequence=IEDAAEEHFVILLRRCFFQDV;
beta-WOLF5b	fimo	sequence_motif	463	483	70.5	+	.	Name=8_beta-WOLF5b+;Alias=;ID=8-1-beta-WOLF5b;pvalue=8.8e-08;qvalue=0.00014;sequence=IEDAAEEHFVILLRRCFFQDV;
beta-WOLF6b	fimo	sequence_motif	463	483	70.5	+	.	Name=8_beta-WOLF6b+;Alias=;ID=8-1-beta-WOLF6b;pvalue=8.8e-08;qvalue=0.00014;sequence=IEDAAEEHFVILLRRCFFQDV;
beta-WOLF9	fimo	sequence_motif	464	484	70.5	+	.	Name=8_beta-WOLF9+;Alias=;ID=8-1-beta-WOLF9;pvalue=8.8e-08;qvalue=0.00014;sequence=IEDAAEEHFVILLRRCFFQDV;
beta-WOLF11	fimo	sequence_motif	464	484	70.5	+	.	Name=8_beta-WOLF11+;Alias=;ID=8-1-beta-WOLF11;pvalue=8.8e-08;qvalue=0.00014;sequence=IEDAAEEHFVILLRRCFFQDV;
BjuWRR1	fimo	sequence_motif	455	475	82.9	+	.	Name=8_BjuWRR1+;Alias=;ID=8-1-BjuWRR1;pvalue=5.14e-09;qvalue=9.95e-06;sequence=TRKIGEDYIDELVRRNMIIGV;
Bph1/9-1	fimo	sequence_motif	695	715	125	+	.	Name=8_Bph1/9-1+;Alias=;ID=8-1-Bph1/9-1;pvalue=3.39e-13;qvalue=1.18e-09;sequence=AEEIANNYFFELIDRSMILPT;
Bph1/9-2	fimo	sequence_motif	695	715	125	+	.	Name=8_Bph1/9-2+;Alias=;ID=8-1-Bph1/9-2;pvalue=3.39e-13;qvalue=1.18e-09;sequence=AEEIANNYFFELIDRSMILPT;
Bph1/9-7	fimo	sequence_motif	695	715	125	+	.	Name=8_Bph1/9-7+;Alias=;ID=8-1-Bph1/9-7;pvalue=3.39e-13;qvalue=1.18e-09;sequence=AEEIANNYFFELIDRSMILPT;
Bph1/9-9	fimo	sequence_motif	681	701	125	+	.	Name=8_Bph1/9-9+;Alias=;ID=8-1-Bph1/9-9;pvalue=3.39e-13;qvalue=1.18e-09;sequence=AEEIANNYFFELIDRSMILPT;
Bph14	fimo	sequence_motif	467	487	95.4	+	.	Name=8_Bph14+;Alias=;ID=8-1-Bph14;pvalue=2.85e-10;qvalue=6.33e-07;sequence=PEIIGKRIFSELVSRSFFQDA;
Bs2	fimo	sequence_motif	440	460	117	+	.	Name=8_Bs2+;Alias=;ID=8-1-Bs2;pvalue=2.11e-12;qvalue=6.27e-09;sequence=LEGEVEKCLQELVDRCLVLVS;
Bs2	fimo	sequence_motif	304	324	41	+	.	Name=8_Bs2+;Alias=;ID=8-2-Bs2;pvalue=7.89e-05;qvalue=0.0772;sequence=NFSLRMSFMDQDESWSLFKSA;
CaMi	fimo	sequence_motif	808	828	133	+	.	Name=8_CaMi+;Alias=;ID=8-1-CaMi;pvalue=5.31e-14;qvalue=2.07e-10;sequence=IEEVVKIYMDDLISSSLVICF;
CaPtr1	fimo	sequence_motif	456	476	97.1	+	.	Name=8_CaPtr1+;Alias=;ID=8-1-CaPtr1;pvalue=1.94e-10;qvalue=4.32e-07;sequence=LEDIGNQYFDELLSRFCFLDV;
CAR1	fimo	sequence_motif	468	488	120	+	.	Name=8_CAR1+;Alias=;ID=8-1-CAR1;pvalue=9.86e-13;qvalue=3.01e-09;sequence=VEDVGQDYLEELVKRSMVMVG;
CcRpp1	fimo	sequence_motif	469	489	127	+	.	Name=8_CcRpp1+;Alias=;ID=8-1-CcRpp1;pvalue=1.77e-13;qvalue=6.47e-10;sequence=PDDVAEDYLYELIDRSLVQVA;
CcRpp1	fimo	sequence_motif	27	47	42.8	+	.	Name=8_CcRpp1+;Alias=;ID=8-2-CcRpp1;pvalue=5.21e-05;qvalue=0.0547;sequence=VEDKVKSLERELQMINVILRT;
CD3.1	fimo	sequence_motif	485	505	129	+	.	Name=8_CD3.1+;Alias=;ID=8-1-CD3.1;pvalue=1.12e-13;qvalue=4.22e-10;sequence=AEDVGLGIFNELLSISFLQPG;
CNL-11990	fimo	sequence_motif	439	459	116	+	.	Name=8_CNL-11990+;Alias=;ID=8-1-CNL-11990;pvalue=2.33e-12;qvalue=6.81e-09;sequence=LEEVAEHYLEDLISRNLIQAR;
CW9	fimo	sequence_motif	462	482	72.2	+	.	Name=8_CW9+;Alias=;ID=8-1-CW9;pvalue=5.97e-08;qvalue=0.000104;sequence=IRKVGDGYIEELVKRNMVISE;
Dm1^Uk-3	fimo	sequence_motif	460	480	44.1	+	.	Name=8_Dm1^Uk-3+;Alias=;ID=8-1-Dm1^Uk-3;pvalue=3.85e-05;qvalue=0.0429;sequence=SNLDVRNGFNILADRSLVRIS;
Dm2d^Uk-1	fimo	sequence_motif	703	723	41.2	+	.	Name=8_Dm2d^Uk-1+;Alias=;ID=8-1-Dm2d^Uk-1;pvalue=7.49e-05;qvalue=0.0737;sequence=PNLSTATNLEELKLRNCSSLV;
Dm2h^Bla-1	fimo	sequence_motif	733	753	41.2	+	.	Name=8_Dm2h^Bla-1+;Alias=;ID=8-1-Dm2h^Bla-1;pvalue=7.49e-05;qvalue=0.0737;sequence=PNLSTATNLEELKLRNCSSLV;
DSC2	fimo	sequence_motif	932	952	40.8	+	.	Name=8_DSC2+;Alias=;ID=8-1-DSC2;pvalue=8.24e-05;qvalue=0.0797;sequence=QSDMLQICLPELVYTSPVSLH;
FB_MR5	fimo	sequence_motif	462	482	112	+	.	Name=8_FB_MR5+;Alias=;ID=8-1-FB_MR5;pvalue=6.82e-12;qvalue=1.77e-08;sequence=IEDLGADYFRDLVSRSLFQKS;
Fom-2	fimo	sequence_motif	463	483	89.3	+	.	Name=8_Fom-2+;Alias=;ID=8-1-Fom-2;pvalue=1.17e-09;qvalue=2.53e-06;sequence=METVGDIYFKILLSHCLFQDA;
GbaNA1	fimo	sequence_motif	432	452	50	+	.	Name=8_GbaNA1+;Alias=;ID=8-1-GbaNA1;pvalue=9.9e-06;qvalue=0.0136;sequence=MEDNGHSILEKFEQNSLLERV;
GbaNA1	fimo	sequence_motif	572	592	41.1	+	.	Name=8_GbaNA1+;Alias=;ID=8-2-GbaNA1;pvalue=7.68e-05;qvalue=0.0752;sequence=LFLIGCYYLESLPSVLKLQAL;
Gpa2	fimo	sequence_motif	425	445	155	+	.	Name=8_Gpa2+;Alias=;ID=8-1-Gpa2;pvalue=2.91e-16;qvalue=2.07e-12;sequence=IEEVAETCINELVDRSLISIH;
HcMLA1	fimo	sequence_motif	463	483	164	+	.	Name=8_HcMLA1+;Alias=;ID=8-1-HcMLA1;pvalue=3.97e-17;qvalue=3.15e-13;sequence=LFLLGLNYFNQLINRSMIQPI;
Hero-A	fimo	sequence_motif	816	836	138	+	.	Name=8_Hero-A+;Alias=;ID=8-1-Hero-A;pvalue=1.56e-14;qvalue=6.84e-11;sequence=LEEVTESYLDALISSSLIMVD;
Hrt1	fimo	sequence_motif	460	480	146	+	.	Name=8_Hrt1+;Alias=;ID=8-1-Hrt1;pvalue=2.72e-15;qvalue=1.54e-11;sequence=IEDSGEYYLEELVRRNLVIAD;
HvPm3	fimo	sequence_motif	462	482	89.1	+	.	Name=8_HvPm3+;Alias=;ID=8-1-HvPm3;pvalue=1.22e-09;qvalue=2.6e-06;sequence=LETIGKHIFSELASRSFFLDI;
HvRGA1	fimo	sequence_motif	389	409	60.9	+	.	Name=8_HvRGA1+;Alias=;ID=8-1-HvRGA1;pvalue=8.06e-07;qvalue=0.00118;sequence=SQDVAVKNLESLISRNIIQPI;
I2	fimo	sequence_motif	459	479	125	+	.	Name=8_I2+;Alias=;ID=8-1-I2;pvalue=3.02e-13;qvalue=1.08e-09;sequence=NQDLGNQYFLELRSRSLFEKV;
L	fimo	sequence_motif	754	774	42.1	+	.	Name=8_L+;Alias=;ID=8-1-L;pvalue=6.09e-05;qvalue=0.0628;sequence=LKGLRELCLEFNRGTNLREVV;
L2	fimo	sequence_motif	1456	1476	46.9	+	.	Name=8_L2+;Alias=;ID=8-1-L2;pvalue=2.02e-05;qvalue=0.0248;sequence=DELEVLGSLEELRSLWLKLDD;
L3	fimo	sequence_motif	1181	1201	45.2	+	.	Name=8_L3+;Alias=;ID=8-1-L3;pvalue=3.01e-05;qvalue=0.0352;sequence=DELEVLGSLEKLVSLKLKLDD;
L4	fimo	sequence_motif	1181	1201	45.2	+	.	Name=8_L4+;Alias=;ID=8-1-L4;pvalue=3.01e-05;qvalue=0.0352;sequence=DELEVLGSLEKLVSLKLKLDD;
L5	fimo	sequence_motif	1181	1201	46.9	+	.	Name=8_L5+;Alias=;ID=8-1-L5;pvalue=2.02e-05;qvalue=0.0248;sequence=DELEVLGSLEELRSLELKLDD;
L9	fimo	sequence_motif	586	606	43	+	.	Name=8_L9+;Alias=;ID=8-1-L9;pvalue=4.96e-05;qvalue=0.0531;sequence=AISITRGVKYEFKSECFLNLS;
L10	fimo	sequence_motif	1181	1201	45.2	+	.	Name=8_L10+;Alias=;ID=8-1-L10;pvalue=3.01e-05;qvalue=0.0352;sequence=DELEVLGSLEKLVSLKLKLDD;
L^1	fimo	sequence_motif	456	476	88.4	+	.	Name=8_L^1+;Alias=;ID=8-1-L^1;pvalue=1.44e-09;qvalue=2.97e-06;sequence=QLHSGNQYFNELRSRSLFERV;
L^1	fimo	sequence_motif	356	376	42	+	.	Name=8_L^1+;Alias=;ID=8-2-L^1;pvalue=6.34e-05;qvalue=0.0641;sequence=LEEVGKQIADKCKGLPLALKA;
L^1a	fimo	sequence_motif	456	476	88.4	+	.	Name=8_L^1a+;Alias=;ID=8-1-L^1a;pvalue=1.44e-09;qvalue=2.97e-06;sequence=QLHSGNQYFNELRSRSLFERV;
L^1a	fimo	sequence_motif	356	376	42	+	.	Name=8_L^1a+;Alias=;ID=8-2-L^1a;pvalue=6.34e-05;qvalue=0.0641;sequence=LEEVGKQIADKCKGLPLALKA;
L^1c	fimo	sequence_motif	456	476	88.4	+	.	Name=8_L^1c+;Alias=;ID=8-1-L^1c;pvalue=1.44e-09;qvalue=2.97e-06;sequence=QLHSGNQYFNELRSRSLFERV;
L^1c	fimo	sequence_motif	356	376	40.9	+	.	Name=8_L^1c+;Alias=;ID=8-2-L^1c;pvalue=8.15e-05;qvalue=0.0791;sequence=LEEVGKRIADKCKGLPLALKA;
L^2	fimo	sequence_motif	456	476	88.4	+	.	Name=8_L^2+;Alias=;ID=8-1-L^2;pvalue=1.44e-09;qvalue=2.97e-06;sequence=QLHSGNQYFNELRSRSLFERV;
L^2	fimo	sequence_motif	356	376	40.9	+	.	Name=8_L^2+;Alias=;ID=8-2-L^2;pvalue=8.15e-05;qvalue=0.0791;sequence=LEEVGKRIADKCKGLPLALKA;
L^2b	fimo	sequence_motif	456	476	88.4	+	.	Name=8_L^2b+;Alias=;ID=8-1-L^2b;pvalue=1.44e-09;qvalue=2.97e-06;sequence=QLHSGNQYFNELRSRSLFERV;
L^2b	fimo	sequence_motif	356	376	42	+	.	Name=8_L^2b+;Alias=;ID=8-2-L^2b;pvalue=6.34e-05;qvalue=0.0641;sequence=LEEVGKQIADKCKGLPLALKA;
L^3	fimo	sequence_motif	463	483	88.4	+	.	Name=8_L^3+;Alias=;ID=8-1-L^3;pvalue=1.44e-09;qvalue=2.97e-06;sequence=QLHSGNQYFNELRSRSLFERV;
L^3	fimo	sequence_motif	363	383	40.9	+	.	Name=8_L^3+;Alias=;ID=8-2-L^3;pvalue=8.15e-05;qvalue=0.0791;sequence=LEEVGKRIADKCKGLPLALKA;
L^4	fimo	sequence_motif	456	476	88.4	+	.	Name=8_L^4+;Alias=;ID=8-1-L^4;pvalue=1.44e-09;qvalue=2.97e-06;sequence=QLHSGNQYFNELRSRSLFERV;
L^4	fimo	sequence_motif	356	376	42	+	.	Name=8_L^4+;Alias=;ID=8-2-L^4;pvalue=6.34e-05;qvalue=0.0641;sequence=LEEVGKQIADKCKGLPLALKA;
Le4	fimo	sequence_motif	463	483	105	+	.	Name=8_Le4+;Alias=;ID=8-1-Le4;pvalue=3.24e-11;qvalue=7.87e-08;sequence=AEDVAEGYLLELAERCMIQVR;
LH	fimo	sequence_motif	752	772	40.7	+	.	Name=8_LH+;Alias=;ID=8-1-LH;pvalue=8.46e-05;qvalue=0.0816;sequence=LKGLRELCLGNNLDTNLREAV;
LOV1	fimo	sequence_motif	466	486	107	+	.	Name=8_LOV1+;Alias=;ID=8-1-LOV1;pvalue=1.88e-11;qvalue=4.67e-08;sequence=IQDKGEDYLEELARRNMITID;
Lr1	fimo	sequence_motif	998	1018	41.2	+	.	Name=8_Lr1+;Alias=;ID=8-1-Lr1;pvalue=7.58e-05;qvalue=0.0745;sequence=IVERCDGLFPEDLDGSFVFRS;
Lr10	fimo	sequence_motif	459	479	136	+	.	Name=8_Lr10+;Alias=;ID=8-1-Lr10;pvalue=2.53e-14;qvalue=1.06e-10;sequence=LVEVGERYLYELVNRSLIESV;
Lr21	fimo	sequence_motif	607	627	105	+	.	Name=8_Lr21+;Alias=;ID=8-1-Lr21;pvalue=2.88e-11;qvalue=7.04e-08;sequence=MEDVAEGYIQELVSCSFLQEK;
Lr22a	fimo	sequence_motif	473	493	112	+	.	Name=8_Lr22a+;Alias=;ID=8-1-Lr22a;pvalue=5.85e-12;qvalue=1.55e-08;sequence=LEDVAEGYLRELVRRSMLHVV;
Lr22a_sus	fimo	sequence_motif	473	493	112	+	.	Name=8_Lr22a_sus+;Alias=;ID=8-1-Lr22a_sus;pvalue=5.85e-12;qvalue=1.55e-08;sequence=LEDVAEGYLRELVRRSMLHVV;
Ma	fimo	sequence_motif	1598	1618	45	+	.	Name=8_Ma+;Alias=;ID=8-1-Ma;pvalue=3.15e-05;qvalue=0.0365;sequence=IYLEDEEGLKETIMHCMTSLS;
Mal-R	fimo	sequence_motif	454	474	64.8	+	.	Name=8_Mal-R+;Alias=;ID=8-1-Mal-R;pvalue=3.32e-07;qvalue=0.000493;sequence=SEDMAEECFDDLVCRFFFRYS;
Mal-R	fimo	sequence_motif	237	257	45.5	+	.	Name=8_Mal-R+;Alias=;ID=8-2-Mal-R;pvalue=2.82e-05;qvalue=0.0333;sequence=TEYATNGRFMDLTNLNMLQVN;
Mal-R	fimo	sequence_motif	984	1004	43	+	.	Name=8_Mal-R+;Alias=;ID=8-3-Mal-R;pvalue=5e-05;qvalue=0.0534;sequence=NEDSLSTCFENLTSLSFLDIK;
Mi-1	fimo	sequence_motif	808	828	133	+	.	Name=8_Mi-1+;Alias=;ID=8-1-Mi-1;pvalue=5.31e-14;qvalue=2.07e-10;sequence=IEEVVKIYMDDLISSSLVICF;
MLA1	fimo	sequence_motif	468	488	174	+	.	Name=8_MLA1+;Alias=;ID=8-1-MLA1;pvalue=4.35e-18;qvalue=5.98e-14;sequence=LYLLGLNYFNQLINRSMIQPI;
MLA2	fimo	sequence_motif	468	488	174	+	.	Name=8_MLA2+;Alias=;ID=8-1-MLA2;pvalue=4.35e-18;qvalue=5.98e-14;sequence=LYLLGLNYFNQLINRSMIQPI;
MLA3	fimo	sequence_motif	468	488	174	+	.	Name=8_MLA3+;Alias=;ID=8-1-MLA3;pvalue=4.35e-18;qvalue=5.98e-14;sequence=LYLLGLNYFNQLINRSMIQPI;
MLA6	fimo	sequence_motif	468	488	174	+	.	Name=8_MLA6+;Alias=;ID=8-1-MLA6;pvalue=4.35e-18;qvalue=5.98e-14;sequence=LYLLGLNYFNQLINRSMIQPI;
MLA7	fimo	sequence_motif	470	490	174	+	.	Name=8_MLA7+;Alias=;ID=8-1-MLA7;pvalue=4.35e-18;qvalue=5.98e-14;sequence=LYLLGLNYFNQLINRSMIQPI;
MLA8	fimo	sequence_motif	468	488	174	+	.	Name=8_MLA8+;Alias=;ID=8-1-MLA8;pvalue=4.35e-18;qvalue=5.98e-14;sequence=LYLLGLNYFNQLINRSMIQPI;
MLA9	fimo	sequence_motif	468	488	174	+	.	Name=8_MLA9+;Alias=;ID=8-1-MLA9;pvalue=4.35e-18;qvalue=5.98e-14;sequence=LYLLGLNYFNQLINRSMIQPI;
MLA10	fimo	sequence_motif	468	488	174	+	.	Name=8_MLA10+;Alias=;ID=8-1-MLA10;pvalue=4.35e-18;qvalue=5.98e-14;sequence=LYLLGLNYFNQLINRSMIQPI;
MLA12	fimo	sequence_motif	468	488	174	+	.	Name=8_MLA12+;Alias=;ID=8-1-MLA12;pvalue=4.35e-18;qvalue=5.98e-14;sequence=LYLLGLNYFNQLINRSMIQPI;
MLA13	fimo	sequence_motif	468	488	174	+	.	Name=8_MLA13+;Alias=;ID=8-1-MLA13;pvalue=4.35e-18;qvalue=5.98e-14;sequence=LYLLGLNYFNQLINRSMIQPI;
MLA16-1	fimo	sequence_motif	469	489	170	+	.	Name=8_MLA16-1+;Alias=;ID=8-1-MLA16-1;pvalue=9.48e-18;qvalue=1.03e-13;sequence=LFLVGLNYFNQLINRSMIQPI;
MLA18-1	fimo	sequence_motif	469	489	170	+	.	Name=8_MLA18-1+;Alias=;ID=8-1-MLA18-1;pvalue=9.48e-18;qvalue=1.03e-13;sequence=LFLVGLNYFNQLINRSMIQPI;
MLA18-2	fimo	sequence_motif	468	488	174	+	.	Name=8_MLA18-2+;Alias=;ID=8-1-MLA18-2;pvalue=4.35e-18;qvalue=5.98e-14;sequence=LYLLGLNYFNQLINRSMIQPI;
MLA19-1	fimo	sequence_motif	468	488	174	+	.	Name=8_MLA19-1+;Alias=;ID=8-1-MLA19-1;pvalue=4.35e-18;qvalue=5.98e-14;sequence=LYLLGLNYFNQLINRSMIQPI;
MLA22	fimo	sequence_motif	468	488	174	+	.	Name=8_MLA22+;Alias=;ID=8-1-MLA22;pvalue=4.35e-18;qvalue=5.98e-14;sequence=LYLLGLNYFNQLINRSMIQPI;
MLA23	fimo	sequence_motif	468	488	174	+	.	Name=8_MLA23+;Alias=;ID=8-1-MLA23;pvalue=4.35e-18;qvalue=5.98e-14;sequence=LYLLGLNYFNQLINRSMIQPI;
MLA25-1	fimo	sequence_motif	471	491	170	+	.	Name=8_MLA25-1+;Alias=;ID=8-1-MLA25-1;pvalue=1.01e-17;qvalue=1.07e-13;sequence=LFLLGLNYFNELVNRSMIQPI;
MLA27-1	fimo	sequence_motif	468	488	174	+	.	Name=8_MLA27-1+;Alias=;ID=8-1-MLA27-1;pvalue=4.35e-18;qvalue=5.98e-14;sequence=LYLLGLNYFNQLINRSMIQPI;
MLA27-2	fimo	sequence_motif	468	488	174	+	.	Name=8_MLA27-2+;Alias=;ID=8-1-MLA27-2;pvalue=4.35e-18;qvalue=5.98e-14;sequence=LYLLGLNYFNQLINRSMIQPI;
MLA28-1	fimo	sequence_motif	468	488	174	+	.	Name=8_MLA28-1+;Alias=;ID=8-1-MLA28-1;pvalue=4.35e-18;qvalue=5.98e-14;sequence=LYLLGLNYFNQLINRSMIQPI;
MLA30-1	fimo	sequence_motif	468	488	174	+	.	Name=8_MLA30-1+;Alias=;ID=8-1-MLA30-1;pvalue=4.35e-18;qvalue=5.98e-14;sequence=LYLLGLNYFNQLINRSMIQPI;
MLA31-1	fimo	sequence_motif	468	488	164	+	.	Name=8_MLA31-1+;Alias=;ID=8-1-MLA31-1;pvalue=3.97e-17;qvalue=3.15e-13;sequence=LFLLGLNYFNQLINRSMIQPI;
MLA32	fimo	sequence_motif	468	488	174	+	.	Name=8_MLA32+;Alias=;ID=8-1-MLA32;pvalue=4.35e-18;qvalue=5.98e-14;sequence=LYLLGLNYFNQLINRSMIQPI;
MLA34	fimo	sequence_motif	468	488	174	+	.	Name=8_MLA34+;Alias=;ID=8-1-MLA34;pvalue=4.35e-18;qvalue=5.98e-14;sequence=LYLLGLNYFNQLINRSMIQPI;
MLA35-1	fimo	sequence_motif	468	488	174	+	.	Name=8_MLA35-1+;Alias=;ID=8-1-MLA35-1;pvalue=4.35e-18;qvalue=5.98e-14;sequence=LYLLGLNYFNQLINRSMIQPI;
MLA36-1	fimo	sequence_motif	468	488	174	+	.	Name=8_MLA36-1+;Alias=;ID=8-1-MLA36-1;pvalue=4.35e-18;qvalue=5.98e-14;sequence=LYLLGLNYFNQLINRSMIQPI;
MLA37-1	fimo	sequence_motif	468	488	174	+	.	Name=8_MLA37-1+;Alias=;ID=8-1-MLA37-1;pvalue=4.35e-18;qvalue=5.98e-14;sequence=LYLLGLNYFNQLINRSMIQPI;
MLA39-1	fimo	sequence_motif	468	488	174	+	.	Name=8_MLA39-1+;Alias=;ID=8-1-MLA39-1;pvalue=4.35e-18;qvalue=5.98e-14;sequence=LYLLGLNYFNQLINRSMIQPI;
Napostrophe	fimo	sequence_motif	467	487	114	+	.	Name=8_Napostrophe+;Alias=;ID=8-1-Napostrophe;pvalue=4.04e-12;qvalue=1.13e-08;sequence=IEDLGNLFFLELQSRSLFERV;
NbNRC2a	fimo	sequence_motif	446	466	120	+	.	Name=8_NbNRC2a+;Alias=;ID=8-1-NbNRC2a;pvalue=9.12e-13;qvalue=2.83e-09;sequence=LECKAEDNLNDLINRNLVMVM;
NbNRC2a	fimo	sequence_motif	157	177	46.4	+	.	Name=8_NbNRC2a+;Alias=;ID=8-2-NbNRC2a;pvalue=2.27e-05;qvalue=0.0272;sequence=FEEEADKVINRLLGGSSGLEV;
NbNRC2a	fimo	sequence_motif	27	47	44.6	+	.	Name=8_NbNRC2a+;Alias=;ID=8-3-NbNRC2a;pvalue=3.44e-05;qvalue=0.0394;sequence=VKDSAESLLQDLNDFNAFLKQ;
NbNRC2b	fimo	sequence_motif	446	466	120	+	.	Name=8_NbNRC2b+;Alias=;ID=8-1-NbNRC2b;pvalue=9.12e-13;qvalue=2.83e-09;sequence=LECKAEDNLNDLINRNLVMVM;
NbNRC2b	fimo	sequence_motif	27	47	44.6	+	.	Name=8_NbNRC2b+;Alias=;ID=8-2-NbNRC2b;pvalue=3.44e-05;qvalue=0.0394;sequence=VKDSAESLLQDLNDFNAFLKQ;
NbNRC3	fimo	sequence_motif	445	465	125	+	.	Name=8_NbNRC3+;Alias=;ID=8-1-NbNRC3;pvalue=2.92e-13;qvalue=1.06e-09;sequence=LEDIAEDHLNDLVNRNLVMVM;
NbNRC3	fimo	sequence_motif	31	51	42.7	+	.	Name=8_NbNRC3+;Alias=;ID=8-2-NbNRC3;pvalue=5.39e-05;qvalue=0.0562;sequence=IKGEVENLLQDLNDFNAFLKQ;
NbNRC4a	fimo	sequence_motif	443	463	108	+	.	Name=8_NbNRC4a+;Alias=;ID=8-1-NbNRC4a;pvalue=1.61e-11;qvalue=4.09e-08;sequence=LEEIAEFYLNDLVNRNLVILQ;
NbNRC4a	fimo	sequence_motif	705	725	42.1	+	.	Name=8_NbNRC4a+;Alias=;ID=8-2-NbNRC4a;pvalue=6.16e-05;qvalue=0.0631;sequence=NNLVELKCLEQLKLLNDVLYM;
NbNRC4b	fimo	sequence_motif	443	463	108	+	.	Name=8_NbNRC4b+;Alias=;ID=8-1-NbNRC4b;pvalue=1.61e-11;qvalue=4.09e-08;sequence=LEEIAEFYLNDLVNRNLVILQ;
NbNRC4b	fimo	sequence_motif	705	725	42.1	+	.	Name=8_NbNRC4b+;Alias=;ID=8-2-NbNRC4b;pvalue=6.16e-05;qvalue=0.0631;sequence=NNLVELKCLEQLKLLNDVLYM;
NbNRC4c	fimo	sequence_motif	443	463	108	+	.	Name=8_NbNRC4c+;Alias=;ID=8-1-NbNRC4c;pvalue=1.61e-11;qvalue=4.09e-08;sequence=LEEIAEFYLNDLVNRNLVILQ;
NbNRC4c	fimo	sequence_motif	705	725	42.1	+	.	Name=8_NbNRC4c+;Alias=;ID=8-2-NbNRC4c;pvalue=6.16e-05;qvalue=0.0631;sequence=NNLVELKCLEQLKLLNDVLYM;
NbPRFa	fimo	sequence_motif	1366	1386	76.1	+	.	Name=8_NbPRFa+;Alias=;ID=8-1-NbPRFa;pvalue=2.43e-08;qvalue=4.34e-05;sequence=QQDAAQGFLEDLIRRNLVMGM;
NbPRFa	fimo	sequence_motif	490	510	47.5	+	.	Name=8_NbPRFa+;Alias=;ID=8-2-NbPRFa;pvalue=1.78e-05;qvalue=0.0236;sequence=NFEVIDSYFSMLKSSNTSSSH;
NbPRFb	fimo	sequence_motif	1388	1408	66.8	+	.	Name=8_NbPRFb+;Alias=;ID=8-1-NbPRFb;pvalue=2.07e-07;qvalue=0.000309;sequence=QDDAAQGFLEDLIRRNLVMGM;
NbPRFb	fimo	sequence_motif	512	532	47.5	+	.	Name=8_NbPRFb+;Alias=;ID=8-2-NbPRFb;pvalue=1.78e-05;qvalue=0.0236;sequence=NFEVIDSYFSMLKSSNTSSSH;
NbPtr1	fimo	sequence_motif	456	476	97.1	+	.	Name=8_NbPtr1+;Alias=;ID=8-1-NbPtr1;pvalue=1.94e-10;qvalue=4.32e-07;sequence=LEDIGNQYFDELLSRFCFLDV;
NbZAR1	fimo	sequence_motif	446	466	74.2	+	.	Name=8_NbZAR1+;Alias=;ID=8-1-NbZAR1;pvalue=3.76e-08;qvalue=6.6e-05;sequence=STEVGEDCFSQLSNRCLIEVV;
NbZAR1	fimo	sequence_motif	339	359	43.6	+	.	Name=8_NbZAR1+;Alias=;ID=8-2-NbZAR1;pvalue=4.36e-05;qvalue=0.0478;sequence=LEDVGKEIVEKCKGLPLAIKA;
NiattPtr1	fimo	sequence_motif	488	508	97.1	+	.	Name=8_NiattPtr1+;Alias=;ID=8-1-NiattPtr1;pvalue=1.94e-10;qvalue=4.32e-07;sequence=LEDIGNQYFDELLSRFCFLDV;
NitabPtr1	fimo	sequence_motif	456	476	97.1	+	.	Name=8_NitabPtr1+;Alias=;ID=8-1-NitabPtr1;pvalue=1.94e-10;qvalue=4.32e-07;sequence=LEDIGNQYFDELLSRFCFLDV;
NLS1	fimo	sequence_motif	453	473	180	+	.	Name=8_NLS1+;Alias=;ID=8-1-NLS1;pvalue=1.1e-18;qvalue=5.98e-14;sequence=PYEVGDSYFNELVNRSLIQPA;
NRC0	fimo	sequence_motif	444	464	125	+	.	Name=8_NRC0+;Alias=;ID=8-1-NRC0;pvalue=3.53e-13;qvalue=1.21e-09;sequence=LEDTAEEYLEDLVDRNLVLVA;
NRC0	fimo	sequence_motif	337	357	44	+	.	Name=8_NRC0+;Alias=;ID=8-2-NRC0;pvalue=3.97e-05;qvalue=0.0441;sequence=LEDIGLQIAKKCYGLPLAIVV;
NRC1	fimo	sequence_motif	446	466	152	+	.	Name=8_NRC1+;Alias=;ID=8-1-NRC1;pvalue=6.67e-16;qvalue=4.51e-12;sequence=PECKAEEYLNELVNRNLVMVM;
NRC2	fimo	sequence_motif	444	464	122	+	.	Name=8_NRC2+;Alias=;ID=8-1-NRC2;pvalue=6.88e-13;qvalue=2.33e-09;sequence=LECKGEDNLNDLINRNLVMVM;
NRC3	fimo	sequence_motif	443	463	128	+	.	Name=8_NRC3+;Alias=;ID=8-1-NRC3;pvalue=1.74e-13;qvalue=6.39e-10;sequence=LEDVAEDHLNDLVNRNLVMVT;
NRC4a	fimo	sequence_motif	445	465	94.2	+	.	Name=8_NRC4a+;Alias=;ID=8-1-NRC4a;pvalue=3.8e-10;qvalue=8.34e-07;sequence=VEEIAEFYLTDLLNRNLVIIM;
NRC4a	fimo	sequence_motif	23	43	43.5	+	.	Name=8_NRC4a+;Alias=;ID=8-2-NRC4a;pvalue=4.42e-05;qvalue=0.0481;sequence=LIGSAKGELENLLKISQQLKG;
NRC4b	fimo	sequence_motif	443	463	82.6	+	.	Name=8_NRC4b+;Alias=;ID=8-1-NRC4b;pvalue=5.5e-09;qvalue=1.05e-05;sequence=LEEIAELHLNDLVHRNLVILL;
NRC4b	fimo	sequence_motif	799	819	44.6	+	.	Name=8_NRC4b+;Alias=;ID=8-2-NRC4b;pvalue=3.48e-05;qvalue=0.0397;sequence=LETWEASNLNYPILRNLVLVS;
NRC6	fimo	sequence_motif	456	476	119	+	.	Name=8_NRC6+;Alias=;ID=8-1-NRC6;pvalue=1.17e-12;qvalue=3.54e-09;sequence=IEEIAEYYLNDFANRNLVMVM;
NtomPtr1	fimo	sequence_motif	456	476	97.1	+	.	Name=8_NtomPtr1+;Alias=;ID=8-1-NtomPtr1;pvalue=1.94e-10;qvalue=4.32e-07;sequence=LEDIGNQYFDELLSRFCFLDV;
NtTPN1	fimo	sequence_motif	289	309	117	+	.	Name=8_NtTPN1+;Alias=;ID=8-1-NtTPN1;pvalue=2.14e-12;qvalue=6.29e-09;sequence=LEMVAMDYLMDLIRSNLVMVA;
P2	fimo	sequence_motif	285	305	40.5	+	.	Name=8_P2+;Alias=;ID=8-1-P2;pvalue=8.85e-05;qvalue=0.0849;sequence=REDLNIGYRRERLSRSRVFVV;
Pb1	fimo	sequence_motif	863	883	52.8	+	.	Name=8_Pb1+;Alias=;ID=8-1-Pb1;pvalue=5.27e-06;qvalue=0.00735;sequence=SVRQANRCFDALIRRYLVCPV;
Pbr1.b	fimo	sequence_motif	461	481	137	+	.	Name=8_Pbr1.b+;Alias=;ID=8-1-Pbr1.b;pvalue=2.03e-14;qvalue=8.55e-11;sequence=LEEIGECYFNDLINRSMLEPV;
Pbr1.b	fimo	sequence_motif	786	806	47.1	+	.	Name=8_Pbr1.b+;Alias=;ID=8-2-Pbr1.b;pvalue=1.94e-05;qvalue=0.0248;sequence=VEEEALEILGELPSLLFLWLT;
Pbr1.c	fimo	sequence_motif	461	481	137	+	.	Name=8_Pbr1.c+;Alias=;ID=8-1-Pbr1.c;pvalue=2.03e-14;qvalue=8.55e-11;sequence=LEEIGECYFNDLINRSMLEPV;
Pbr1.c	fimo	sequence_motif	786	806	47.1	+	.	Name=8_Pbr1.c+;Alias=;ID=8-2-Pbr1.c;pvalue=1.94e-05;qvalue=0.0248;sequence=VEEEALEILGELPSLLFLWLT;
Pc	fimo	sequence_motif	461	481	112	+	.	Name=8_Pc+;Alias=;ID=8-1-Pc;pvalue=6.49e-12;qvalue=1.7e-08;sequence=PEDVGRDYLDSLVNVSFLQEA;
Pc	fimo	sequence_motif	339	359	43.3	+	.	Name=8_Pc+;Alias=;ID=8-2-Pc;pvalue=4.67e-05;qvalue=0.0507;sequence=LFLKGSGFAEQDLSSDEVQVG;
Ph-3	fimo	sequence_motif	446	466	136	+	.	Name=8_Ph-3+;Alias=;ID=8-1-Ph-3;pvalue=2.64e-14;qvalue=1.09e-10;sequence=AESKAEDFLNDLVSRNLIQVA;
Pi1-5	fimo	sequence_motif	569	589	46.9	+	.	Name=8_Pi1-5+;Alias=;ID=8-1-Pi1-5;pvalue=2.04e-05;qvalue=0.0248;sequence=EEKEAEGYFGELINRGWITQH;
Pi1-6	fimo	sequence_motif	524	544	67.9	+	.	Name=8_Pi1-6+;Alias=;ID=8-1-Pi1-6;pvalue=1.61e-07;qvalue=0.000242;sequence=QERVAEAYFNQLTRRNLVRPM;
Pi2	fimo	sequence_motif	468	488	167	+	.	Name=8_Pi2+;Alias=;ID=8-1-Pi2;pvalue=1.9e-17;qvalue=1.57e-13;sequence=TKDVGESYFNELINRSMIQRS;
Pi5-1	fimo	sequence_motif	897	917	44.9	+	.	Name=8_Pi5-1+;Alias=;ID=8-1-Pi5-1;pvalue=3.21e-05;qvalue=0.0369;sequence=IELLKNNPSKDLASISHLNED;
Pi5-1	fimo	sequence_motif	464	484	43.7	+	.	Name=8_Pi5-1+;Alias=;ID=8-2-Pi5-1;pvalue=4.3e-05;qvalue=0.0473;sequence=LDVTAEKYIDELKAIYFLQVL;
Pi5-2	fimo	sequence_motif	455	475	59.8	+	.	Name=8_Pi5-2+;Alias=;ID=8-1-Pi5-2;pvalue=1.03e-06;qvalue=0.00149;sequence=AYVQGEMFIQQLLSISFLQVR;
Pi7-J-1	fimo	sequence_motif	568	588	46.9	+	.	Name=8_Pi7-J-1+;Alias=;ID=8-1-Pi7-J-1;pvalue=2.04e-05;qvalue=0.0248;sequence=EEKEAEGYFGELINRGWITQH;
Pi7-J-2	fimo	sequence_motif	524	544	67.9	+	.	Name=8_Pi7-J-2+;Alias=;ID=8-1-Pi7-J-2;pvalue=1.61e-07;qvalue=0.000242;sequence=QERVAEAYFNQLTRRNLVRPM;
Pi7-J-2	fimo	sequence_motif	752	772	41.8	+	.	Name=8_Pi7-J-2+;Alias=;ID=8-2-Pi7-J-2;pvalue=6.57e-05;qvalue=0.0653;sequence=SQEKGKGAMKALRVLSGIEIV;
Pi9	fimo	sequence_motif	468	488	167	+	.	Name=8_Pi9+;Alias=;ID=8-1-Pi9;pvalue=1.9e-17;qvalue=1.57e-13;sequence=TKDVGESYFNELINRSMIQRS;
Pi35	fimo	sequence_motif	484	504	121	+	.	Name=8_Pi35+;Alias=;ID=8-1-Pi35;pvalue=7.59e-13;qvalue=2.55e-09;sequence=IEDIGRDYFNEMVSGSFFQSV;
Pi36	fimo	sequence_motif	468	488	204	+	.	Name=8_Pi36+;Alias=;ID=8-1-Pi36;pvalue=4.19e-21;qvalue=1.73e-15;sequence=LYELGESYFNELINRSMIQPI;
Pi36	fimo	sequence_motif	673	693	40.1	+	.	Name=8_Pi36+;Alias=;ID=8-2-Pi36;pvalue=9.85e-05;qvalue=0.0923;sequence=AGLIGKLTSLQELCISLIEEV;
Pi37	fimo	sequence_motif	484	504	129	+	.	Name=8_Pi37+;Alias=;ID=8-1-Pi37;pvalue=1.36e-13;qvalue=5.04e-10;sequence=IEDIGRDYFNEMVSGSFFQPV;
Pi63	fimo	sequence_motif	499	519	69.2	+	.	Name=8_Pi63+;Alias=;ID=8-1-Pi63;pvalue=1.2e-07;qvalue=0.000187;sequence=LEETGLQYLANLVDFGFFQKV;
Pi63	fimo	sequence_motif	1141	1161	40.1	+	.	Name=8_Pi63+;Alias=;ID=8-2-Pi63;pvalue=9.78e-05;qvalue=0.0919;sequence=LDSLVLYYCVQIKFISFSQPA;
Pi64	fimo	sequence_motif	484	504	134	+	.	Name=8_Pi64+;Alias=;ID=8-1-Pi64;pvalue=3.67e-14;qvalue=1.49e-10;sequence=IEDVGRDYFNEMVSGSFFQPV;
Pia-2	fimo	sequence_motif	471	491	92.6	+	.	Name=8_Pia-2+;Alias=;ID=8-1-Pia-2;pvalue=5.44e-10;qvalue=1.18e-06;sequence=TEEIVDKYFDELVNRGILEPV;
Pib	fimo	sequence_motif	715	735	135	+	.	Name=8_Pib+;Alias=;ID=8-1-Pib;pvalue=3.48e-14;qvalue=1.42e-10;sequence=AIEIANGYFMELKNRSMILPF;
Pib	fimo	sequence_motif	1082	1102	42.5	+	.	Name=8_Pib+;Alias=;ID=8-2-Pib;pvalue=5.58e-05;qvalue=0.0581;sequence=IKELQHLVKLKLVSTRLLEHD;
Pid3	fimo	sequence_motif	469	489	102	+	.	Name=8_Pid3+;Alias=;ID=8-1-Pid3;pvalue=6.93e-11;qvalue=1.61e-07;sequence=LEEVAEHYLTELVNRCLLLLV;
Pid3-A4	fimo	sequence_motif	469	489	102	+	.	Name=8_Pid3-A4+;Alias=;ID=8-1-Pid3-A4;pvalue=6.93e-11;qvalue=1.61e-07;sequence=LEEVAEHYLTELVNRCLLLLV;
Pid3-I1	fimo	sequence_motif	469	489	102	+	.	Name=8_Pid3-I1+;Alias=;ID=8-1-Pid3-I1;pvalue=6.93e-11;qvalue=1.61e-07;sequence=LEEVAEHYLTELVNRCLLLLV;
Pid3-W3	fimo	sequence_motif	469	489	102	+	.	Name=8_Pid3-W3+;Alias=;ID=8-1-Pid3-W3;pvalue=6.93e-11;qvalue=1.61e-07;sequence=LEEVAEHYLTELVNRCLLLLV;
Pid3-W4	fimo	sequence_motif	469	489	102	+	.	Name=8_Pid3-W4+;Alias=;ID=8-1-Pid3-W4;pvalue=6.93e-11;qvalue=1.61e-07;sequence=LEEVAEHYLTELVNRCLLLLV;
PigmR	fimo	sequence_motif	468	488	153	+	.	Name=8_PigmR+;Alias=;ID=8-1-PigmR;pvalue=4.67e-16;qvalue=3.26e-12;sequence=TKDVGESYFYELINRSMIQRS;
PigmS	fimo	sequence_motif	468	488	167	+	.	Name=8_PigmS+;Alias=;ID=8-1-PigmS;pvalue=1.9e-17;qvalue=1.57e-13;sequence=TKDVGESYFNELINRSMIQRS;
PIH-X	fimo	sequence_motif	464	484	148	+	.	Name=8_PIH-X+;Alias=;ID=8-1-PIH-X;pvalue=1.57e-15;qvalue=9.23e-12;sequence=IQDLGNQYFNELRSRSLFERV;
Pii-1	fimo	sequence_motif	897	917	44.9	+	.	Name=8_Pii-1+;Alias=;ID=8-1-Pii-1;pvalue=3.21e-05;qvalue=0.0369;sequence=IELLKNNPSKDLASISHLNED;
Pii-1	fimo	sequence_motif	464	484	43.7	+	.	Name=8_Pii-1+;Alias=;ID=8-2-Pii-1;pvalue=4.3e-05;qvalue=0.0473;sequence=LDVTAEKYIDELKAIYFLQVL;
Pii-2	fimo	sequence_motif	455	475	59.8	+	.	Name=8_Pii-2+;Alias=;ID=8-1-Pii-2;pvalue=1.03e-06;qvalue=0.00149;sequence=AYVQGEMFIQQLLSISFLQVR;
PIK6-NP	fimo	sequence_motif	547	567	93.2	+	.	Name=8_PIK6-NP+;Alias=;ID=8-1-PIK6-NP;pvalue=4.71e-10;qvalue=1.03e-06;sequence=EEEVAEAYFNQLARRNLIRPV;
Pik-1	fimo	sequence_motif	569	589	46.9	+	.	Name=8_Pik-1+;Alias=;ID=8-1-Pik-1;pvalue=2.04e-05;qvalue=0.0248;sequence=EEKEAEGYFGELINRGWITQH;
Pik-2	fimo	sequence_motif	524	544	67.9	+	.	Name=8_Pik-2+;Alias=;ID=8-1-Pik-2;pvalue=1.61e-07;qvalue=0.000242;sequence=QERVAEAYFNQLTRRNLVRPM;
Pik-2	fimo	sequence_motif	752	772	41.8	+	.	Name=8_Pik-2+;Alias=;ID=8-2-Pik-2;pvalue=6.57e-05;qvalue=0.0653;sequence=SQEKGKGAMKALRVLSGIEIV;
Pik-e1	fimo	sequence_motif	569	589	46.9	+	.	Name=8_Pik-e1+;Alias=;ID=8-1-Pik-e1;pvalue=2.04e-05;qvalue=0.0248;sequence=EEKEAEGYFGELINRGWITQH;
Pik-e2	fimo	sequence_motif	524	544	67.9	+	.	Name=8_Pik-e2+;Alias=;ID=8-1-Pik-e2;pvalue=1.61e-07;qvalue=0.000242;sequence=QERVAEAYFNQLTRRNLVRPM;
Pik-e2	fimo	sequence_motif	752	772	41.8	+	.	Name=8_Pik-e2+;Alias=;ID=8-2-Pik-e2;pvalue=6.57e-05;qvalue=0.0653;sequence=SQEKGKGAMKALRVLSGIEIV;
Pik-h1	fimo	sequence_motif	568	588	46.9	+	.	Name=8_Pik-h1+;Alias=;ID=8-1-Pik-h1;pvalue=2.04e-05;qvalue=0.0248;sequence=EEKEAEGYFGELINRGWITQH;
Pik-h2	fimo	sequence_motif	524	544	67.9	+	.	Name=8_Pik-h2+;Alias=;ID=8-1-Pik-h2;pvalue=1.61e-07;qvalue=0.000242;sequence=QERVAEAYFNQLTRRNLVRPM;
Pik-h2	fimo	sequence_motif	752	772	41.8	+	.	Name=8_Pik-h2+;Alias=;ID=8-2-Pik-h2;pvalue=6.57e-05;qvalue=0.0653;sequence=SQEKGKGAMKALRVLSGIEIV;
Pik-m1	fimo	sequence_motif	569	589	46.9	+	.	Name=8_Pik-m1+;Alias=;ID=8-1-Pik-m1;pvalue=2.04e-05;qvalue=0.0248;sequence=EEKEAEGYFGELINRGWITQH;
Pik-m2	fimo	sequence_motif	524	544	67.9	+	.	Name=8_Pik-m2+;Alias=;ID=8-1-Pik-m2;pvalue=1.61e-07;qvalue=0.000242;sequence=QERVAEAYFNQLTRRNLVRPM;
Pik-m2	fimo	sequence_motif	752	772	41.8	+	.	Name=8_Pik-m2+;Alias=;ID=8-2-Pik-m2;pvalue=6.57e-05;qvalue=0.0653;sequence=SQEKGKGAMKALRVLSGIEIV;
Pik-p1	fimo	sequence_motif	568	588	46.9	+	.	Name=8_Pik-p1+;Alias=;ID=8-1-Pik-p1;pvalue=2.04e-05;qvalue=0.0248;sequence=EEKEAEGYFGELINRGWITQH;
Pik-p2	fimo	sequence_motif	524	544	67.9	+	.	Name=8_Pik-p2+;Alias=;ID=8-1-Pik-p2;pvalue=1.61e-07;qvalue=0.000242;sequence=QERVAEAYFNQLTRRNLVRPM;
Pik-p2	fimo	sequence_motif	752	772	41.8	+	.	Name=8_Pik-p2+;Alias=;ID=8-2-Pik-p2;pvalue=6.57e-05;qvalue=0.0653;sequence=SQEKGKGAMKALRVLSGIEIV;
Pik-s1	fimo	sequence_motif	569	589	46.9	+	.	Name=8_Pik-s1+;Alias=;ID=8-1-Pik-s1;pvalue=2.04e-05;qvalue=0.0248;sequence=EEKEAEGYFGELINRGWITQH;
Pik-s2	fimo	sequence_motif	524	544	67.9	+	.	Name=8_Pik-s2+;Alias=;ID=8-1-Pik-s2;pvalue=1.61e-07;qvalue=0.000242;sequence=QERVAEAYFNQLTRRNLVRPM;
Pik-s2	fimo	sequence_motif	752	772	41.8	+	.	Name=8_Pik-s2+;Alias=;ID=8-2-Pik-s2;pvalue=6.57e-05;qvalue=0.0653;sequence=SQEKGKGAMKALRVLSGIEIV;
PiPR1	fimo	sequence_motif	587	607	57.1	+	.	Name=8_PiPR1+;Alias=;ID=8-1-PiPR1;pvalue=1.96e-06;qvalue=0.00276;sequence=LEQKGRKYLAELVDSGFYQHV;
Pish	fimo	sequence_motif	484	504	129	+	.	Name=8_Pish+;Alias=;ID=8-1-Pish;pvalue=1.36e-13;qvalue=5.04e-10;sequence=IEDIGRDYFNEMVSGSFFQPV;
Pit	fimo	sequence_motif	452	472	79.8	+	.	Name=8_Pit+;Alias=;ID=8-1-Pit;pvalue=1.03e-08;qvalue=1.94e-05;sequence=IHEVAEEYYHELIRRNLLQPR;
Pi-ta	fimo	sequence_motif	507	527	112	+	.	Name=8_Pi-ta+;Alias=;ID=8-1-Pi-ta;pvalue=6.08e-12;qvalue=1.6e-08;sequence=MEEVAGNYFDELVGRGLVQPV;
Piz-t	fimo	sequence_motif	468	488	167	+	.	Name=8_Piz-t+;Alias=;ID=8-1-Piz-t;pvalue=1.9e-17;qvalue=1.57e-13;sequence=TKDVGESYFNELINRSMIQRS;
Pl8	fimo	sequence_motif	457	477	138	+	.	Name=8_Pl8+;Alias=;ID=8-1-Pl8;pvalue=1.44e-14;qvalue=6.37e-11;sequence=PECLAREYFEKLLSRSFFQPA;
Pl8	fimo	sequence_motif	738	758	49.9	+	.	Name=8_Pl8+;Alias=;ID=8-2-Pl8;pvalue=1.02e-05;qvalue=0.0139;sequence=SETLEKEVLNELKPRSDKLKM;
Pm2	fimo	sequence_motif	501	521	47.5	+	.	Name=8_Pm2+;Alias=;ID=8-1-Pm2;pvalue=1.78e-05;qvalue=0.0236;sequence=LEDTAEQFLAQLTRKSFFDKK;
Pm2	fimo	sequence_motif	292	312	44.4	+	.	Name=8_Pm2+;Alias=;ID=8-2-Pm2;pvalue=3.6e-05;qvalue=0.0409;sequence=LEPLQRDLKEKLASINFLLVL;
Pm2	fimo	sequence_motif	396	416	40.7	+	.	Name=8_Pm2+;Alias=;ID=8-3-Pm2;pvalue=8.42e-05;qvalue=0.0814;sequence=LMLIGEQIAKKLRGCPLVTKV;
Pm3a	fimo	sequence_motif	463	483	116	+	.	Name=8_Pm3a+;Alias=;ID=8-1-Pm3a;pvalue=2.77e-12;qvalue=7.81e-09;sequence=LETIGQLIFDELASRSFFLDI;
Pm3b	fimo	sequence_motif	463	483	116	+	.	Name=8_Pm3b+;Alias=;ID=8-1-Pm3b;pvalue=2.77e-12;qvalue=7.81e-09;sequence=LETIGQLIFDELASRSFFLDI;
Pm3c	fimo	sequence_motif	463	483	78.5	+	.	Name=8_Pm3c+;Alias=;ID=8-1-Pm3c;pvalue=1.39e-08;qvalue=2.51e-05;sequence=PETFGKHIFDELVSRSFFLDL;
Pm3CS	fimo	sequence_motif	463	483	78.5	+	.	Name=8_Pm3CS+;Alias=;ID=8-1-Pm3CS;pvalue=1.39e-08;qvalue=2.51e-05;sequence=PETFGKHIFDELVSRSFFLDL;
Pm3d	fimo	sequence_motif	463	483	78.5	+	.	Name=8_Pm3d+;Alias=;ID=8-1-Pm3d;pvalue=1.39e-08;qvalue=2.51e-05;sequence=PETFGKHIFDELVSRSFFLDL;
Pm3e	fimo	sequence_motif	463	483	78.5	+	.	Name=8_Pm3e+;Alias=;ID=8-1-Pm3e;pvalue=1.39e-08;qvalue=2.51e-05;sequence=PETFGKHIFDELVSRSFFLDL;
Pm3f	fimo	sequence_motif	463	483	78.5	+	.	Name=8_Pm3f+;Alias=;ID=8-1-Pm3f;pvalue=1.39e-08;qvalue=2.51e-05;sequence=PETFGKHIFDELVSRSFFLDL;
Pm3g	fimo	sequence_motif	463	483	78.5	+	.	Name=8_Pm3g+;Alias=;ID=8-1-Pm3g;pvalue=1.39e-08;qvalue=2.51e-05;sequence=PETFGKHIFDELVSRSFFLDL;
Pm3k	fimo	sequence_motif	463	483	78.5	+	.	Name=8_Pm3k+;Alias=;ID=8-1-Pm3k;pvalue=1.39e-08;qvalue=2.51e-05;sequence=PETFGKHIFDELVSRSFFLDL;
Pm5a	fimo	sequence_motif	470	490	87.6	+	.	Name=8_Pm5a+;Alias=;ID=8-1-Pm5a;pvalue=1.74e-09;qvalue=3.47e-06;sequence=AMKIAERYFDELVSRAMVQAV;
Pm5b	fimo	sequence_motif	476	496	87.6	+	.	Name=8_Pm5b+;Alias=;ID=8-1-Pm5b;pvalue=1.74e-09;qvalue=3.47e-06;sequence=AMKIAERYFDELVSRAMVQAV;
Pm5-BMDM	fimo	sequence_motif	470	490	87.6	+	.	Name=8_Pm5-BMDM+;Alias=;ID=8-1-Pm5-BMDM;pvalue=1.74e-09;qvalue=3.47e-06;sequence=AMKIAERYFDELVSRAMVQAV;
Pm5-CS	fimo	sequence_motif	470	490	87.6	+	.	Name=8_Pm5-CS+;Alias=;ID=8-1-Pm5-CS;pvalue=1.74e-09;qvalue=3.47e-06;sequence=AMKIAERYFDELVSRAMVQAV;
Pm5e	fimo	sequence_motif	470	490	87.6	+	.	Name=8_Pm5e+;Alias=;ID=8-1-Pm5e;pvalue=1.74e-09;qvalue=3.47e-06;sequence=AMKIAERYFDELVSRAMVQAV;
Pm5-ND	fimo	sequence_motif	470	490	87.6	+	.	Name=8_Pm5-ND+;Alias=;ID=8-1-Pm5-ND;pvalue=1.74e-09;qvalue=3.47e-06;sequence=AMKIAERYFDELVSRAMVQAV;
Pm8	fimo	sequence_motif	460	480	116	+	.	Name=8_Pm8+;Alias=;ID=8-1-Pm8;pvalue=2.77e-12;qvalue=7.81e-09;sequence=LETIGQLIFDELASRSFFLDI;
Pm17	fimo	sequence_motif	460	480	116	+	.	Name=8_Pm17+;Alias=;ID=8-1-Pm17;pvalue=2.77e-12;qvalue=7.81e-09;sequence=LETIGQLIFDELASRSFFLDI;
Pm21	fimo	sequence_motif	457	477	195	+	.	Name=8_Pm21+;Alias=;ID=8-1-Pm21;pvalue=3.11e-20;qvalue=5.44e-15;sequence=LEDVAESYFNELINRSLIQPG;
Pm41	fimo	sequence_motif	465	485	156	+	.	Name=8_Pm41+;Alias=;ID=8-1-Pm41;pvalue=2.38e-16;qvalue=1.75e-12;sequence=LEEQGESYFNELINRNLIQPI;
PmR1	fimo	sequence_motif	501	521	50.1	+	.	Name=8_PmR1+;Alias=;ID=8-1-PmR1;pvalue=9.7e-06;qvalue=0.0133;sequence=IIDKDENYMDELVDNGFLVKE;
Prf	fimo	sequence_motif	1381	1401	76	+	.	Name=8_Prf+;Alias=;ID=8-1-Prf;pvalue=2.5e-08;qvalue=4.45e-05;sequence=QEDTAQGFLDDLIGRNVVMAM;
Prf	fimo	sequence_motif	1697	1717	42.3	+	.	Name=8_Prf+;Alias=;ID=8-2-Prf;pvalue=5.92e-05;qvalue=0.0612;sequence=IAELPNLVILKLLLRAFEGDH;
Prv^1	fimo	sequence_motif	285	305	46.3	+	.	Name=8_Prv^1+;Alias=;ID=8-1-Prv^1;pvalue=2.33e-05;qvalue=0.0277;sequence=ISDLGKRCFLHSRGRSIVSLQ;
Prv^1	fimo	sequence_motif	301	321	43.7	+	.	Name=8_Prv^1+;Alias=;ID=8-2-Prv^1;pvalue=4.29e-05;qvalue=0.0473;sequence=IVSLQQQLLDQLASSKMIDIQ;
Prv^2	fimo	sequence_motif	285	305	46.3	+	.	Name=8_Prv^2+;Alias=;ID=8-1-Prv^2;pvalue=2.33e-05;qvalue=0.0277;sequence=ISDLGKRCFLHSRGRSIVSLQ;
Prv^2	fimo	sequence_motif	301	321	43.7	+	.	Name=8_Prv^2+;Alias=;ID=8-2-Prv^2;pvalue=4.29e-05;qvalue=0.0473;sequence=IVSLQQQLLDQLASSKMIDIQ;
Ptr1	fimo	sequence_motif	456	476	97.1	+	.	Name=8_Ptr1+;Alias=;ID=8-1-Ptr1;pvalue=1.94e-10;qvalue=4.32e-07;sequence=LEDIGNQYFDELLSRFCFLDV;
PvLOV	fimo	sequence_motif	470	490	95.3	+	.	Name=8_PvLOV+;Alias=;ID=8-1-PvLOV;pvalue=2.95e-10;qvalue=6.5e-07;sequence=EEELGSEFFNDLVARSFFQRA;
Pvr4	fimo	sequence_motif	922	942	42.4	+	.	Name=8_Pvr4+;Alias=;ID=8-1-Pvr4;pvalue=5.71e-05;qvalue=0.0593;sequence=SKLVTLNVLRCGKLRNLMSPS;
R1	fimo	sequence_motif	829	849	133	+	.	Name=8_R1+;Alias=;ID=8-1-R1;pvalue=4.64e-14;qvalue=1.84e-10;sequence=LEDIAEGYLENLIGRNLVMVT;
R1	fimo	sequence_motif	178	198	45.8	+	.	Name=8_R1+;Alias=;ID=8-2-R1;pvalue=2.64e-05;qvalue=0.0313;sequence=PKEQIEQVLKELKLLRFFVCF;
R1	fimo	sequence_motif	1047	1067	45.1	+	.	Name=8_R1+;Alias=;ID=8-3-R1;pvalue=3.09e-05;qvalue=0.036;sequence=LENSAKLYNLETLSTLYFSRV;
R2	fimo	sequence_motif	452	472	167	+	.	Name=8_R2+;Alias=;ID=8-1-R2;pvalue=1.83e-17;qvalue=1.57e-13;sequence=MEDVADGFLNELIRRSLVQVA;
R2	fimo	sequence_motif	521	541	47	+	.	Name=8_R2+;Alias=;ID=8-2-R2;pvalue=1.98e-05;qvalue=0.0248;sequence=IHSEGERYLSSLDLSNLKLRS;
R2-like	fimo	sequence_motif	452	472	167	+	.	Name=8_R2-like+;Alias=;ID=8-1-R2-like;pvalue=1.83e-17;qvalue=1.57e-13;sequence=MEDVADGFLNELIRRSLVQVA;
R2-like	fimo	sequence_motif	521	541	47	+	.	Name=8_R2-like+;Alias=;ID=8-2-R2-like;pvalue=1.98e-05;qvalue=0.0248;sequence=IHSEGERYLSSLDLSNLKLRS;
R3a	fimo	sequence_motif	465	485	144	+	.	Name=8_R3a+;Alias=;ID=8-1-R3a;pvalue=3.91e-15;qvalue=2.1e-11;sequence=IEDSGNQYFLELRSRSLFERV;
R3b	fimo	sequence_motif	457	477	79.1	+	.	Name=8_R3b+;Alias=;ID=8-1-R3b;pvalue=1.23e-08;qvalue=2.3e-05;sequence=QLHSANQYFLELRSRSLFEKV;
R8	fimo	sequence_motif	820	840	116	+	.	Name=8_R8+;Alias=;ID=8-1-R8;pvalue=2.38e-12;qvalue=6.92e-09;sequence=MEEEAEGYLMDLISSNVVIVS;
R9a	fimo	sequence_motif	450	470	141	+	.	Name=8_R9a+;Alias=;ID=8-1-R9a;pvalue=7.54e-15;qvalue=3.49e-11;sequence=AESLADDVLNDLVSRNLIQVA;
Rcg1	fimo	sequence_motif	452	472	46.5	+	.	Name=8_Rcg1+;Alias=;ID=8-1-Rcg1;pvalue=2.22e-05;qvalue=0.0267;sequence=TQPSSSENFNTLIDRNIIEPI;
RCY1	fimo	sequence_motif	456	476	146	+	.	Name=8_RCY1+;Alias=;ID=8-1-RCY1;pvalue=2.72e-15;qvalue=1.54e-11;sequence=IEDSGEYYLEELVRRNLVIAD;
RDG2A	fimo	sequence_motif	459	479	74.5	+	.	Name=8_RDG2A+;Alias=;ID=8-1-RDG2A;pvalue=3.52e-08;qvalue=6.2e-05;sequence=LVQKGELIFDELVWRSFLQDK;
RDG2A	fimo	sequence_motif	1036	1056	48	+	.	Name=8_RDG2A+;Alias=;ID=8-2-RDG2A;pvalue=1.57e-05;qvalue=0.021;sequence=LESLTLEGPNSLIRSSGLSGS;
RFL1	fimo	sequence_motif	447	467	51.6	+	.	Name=8_RFL1+;Alias=;ID=8-1-RFL1;pvalue=6.89e-06;qvalue=0.00957;sequence=AFNQGYDILGTLVRSSLLLEG;
RGA2	fimo	sequence_motif	679	699	148	+	.	Name=8_RGA2+;Alias=;ID=8-1-RGA2;pvalue=1.44e-15;qvalue=8.59e-12;sequence=TEEVAESYFMDLISRSMLLPS;
RGA2a	fimo	sequence_motif	484	504	106	+	.	Name=8_RGA2a+;Alias=;ID=8-1-RGA2a;pvalue=2.28e-11;qvalue=5.59e-08;sequence=GKEVARSYFDELVNRGMIQPM;
Rp1-D	fimo	sequence_motif	485	505	144	+	.	Name=8_Rp1-D+;Alias=;ID=8-1-Rp1-D;pvalue=3.54e-15;qvalue=1.95e-11;sequence=LEEVGMDYFNDMVSVSFFQLV;
Rp3-1	fimo	sequence_motif	458	478	66.8	+	.	Name=8_Rp3-1+;Alias=;ID=8-1-Rp3-1;pvalue=2.07e-07;qvalue=0.000309;sequence=AEDVGIGYFDSLLKVGFLQDH;
Rpa1	fimo	sequence_motif	459	479	131	+	.	Name=8_Rpa1+;Alias=;ID=8-1-Rpa1;pvalue=7.49e-14;qvalue=2.89e-10;sequence=LEEVAQDCLEDLASRNLVMVT;
Rpa1	fimo	sequence_motif	443	463	40.5	+	.	Name=8_Rpa1+;Alias=;ID=8-2-Rpa1;pvalue=8.9e-05;qvalue=0.0852;sequence=QLWVAEGILKSSKLRSLEEVA;
Rpg1b	fimo	sequence_motif	475	495	106	+	.	Name=8_Rpg1b+;Alias=;ID=8-1-Rpg1b;pvalue=2.28e-11;qvalue=5.59e-08;sequence=PGEVGEQYFNDLLSRCFFQQS;
Rpg1r	fimo	sequence_motif	476	496	130	+	.	Name=8_Rpg1r+;Alias=;ID=8-1-Rpg1r;pvalue=1.05e-13;qvalue=4e-10;sequence=PEEVGEQYFNDLLSRCFFQQS;
RPG5	fimo	sequence_motif	585	605	63.3	+	.	Name=8_RPG5+;Alias=;ID=8-1-RPG5;pvalue=4.68e-07;qvalue=0.000692;sequence=VSDTDYGCFDELVRRGMIQPV;
RPG5	fimo	sequence_motif	386	406	45	+	.	Name=8_RPG5+;Alias=;ID=8-2-RPG5;pvalue=3.19e-05;qvalue=0.0369;sequence=AQDLIDSIIKHLQGKSYFIVV;
Rph1	fimo	sequence_motif	515	535	78.2	+	.	Name=8_Rph1+;Alias=;ID=8-1-Rph1;pvalue=1.49e-08;qvalue=2.67e-05;sequence=VEDVAETYFNHLIRRKIIRPV;
Rph15	fimo	sequence_motif	620	640	63	+	.	Name=8_Rph15+;Alias=;ID=8-1-Rph15;pvalue=4.96e-07;qvalue=0.000731;sequence=LEDIGMDYLADLVNLGYFQQV;
RPi-abpt	fimo	sequence_motif	452	472	167	+	.	Name=8_RPi-abpt+;Alias=;ID=8-1-RPi-abpt;pvalue=1.83e-17;qvalue=1.57e-13;sequence=MEDVADGFLNELIRRSLVQVA;
RPi-abpt	fimo	sequence_motif	521	541	47	+	.	Name=8_RPi-abpt+;Alias=;ID=8-2-RPi-abpt;pvalue=1.98e-05;qvalue=0.0248;sequence=IHSEGERYLSSLDLSNLKLRS;
Rpi-amr1e	fimo	sequence_motif	462	482	120	+	.	Name=8_Rpi-amr1e+;Alias=;ID=8-1-Rpi-amr1e;pvalue=9.12e-13;qvalue=2.83e-09;sequence=LEVVAEEYLEELIDRSLILSG;
Rpi-amr1e-1032	fimo	sequence_motif	436	456	120	+	.	Name=8_Rpi-amr1e-1032+;Alias=;ID=8-1-Rpi-amr1e-1032;pvalue=9.12e-13;qvalue=2.83e-09;sequence=LEVVAEEYLEELIDRSLILSG;
Rpi-amr1e-1101	fimo	sequence_motif	437	457	120	+	.	Name=8_Rpi-amr1e-1101+;Alias=;ID=8-1-Rpi-amr1e-1101;pvalue=9.12e-13;qvalue=2.83e-09;sequence=LEVVAEEYLEELIDRSLILSG;
Rpi-amr1e-1123	fimo	sequence_motif	437	457	120	+	.	Name=8_Rpi-amr1e-1123+;Alias=;ID=8-1-Rpi-amr1e-1123;pvalue=9.12e-13;qvalue=2.83e-09;sequence=LEVVAEEYLEELIDRSLILSG;
Rpi-amr1e-2271	fimo	sequence_motif	429	449	120	+	.	Name=8_Rpi-amr1e-2271+;Alias=;ID=8-1-Rpi-amr1e-2271;pvalue=9.75e-13;qvalue=3e-09;sequence=LEVVAEECLEELIDRSLILAG;
Rpi-amr1e-2272	fimo	sequence_motif	437	457	107	+	.	Name=8_Rpi-amr1e-2272+;Alias=;ID=8-1-Rpi-amr1e-2272;pvalue=1.79e-11;qvalue=4.48e-08;sequence=LEVVAEEYLEELIDRSLILTG;
Rpi-amr1e-2300	fimo	sequence_motif	436	456	120	+	.	Name=8_Rpi-amr1e-2300+;Alias=;ID=8-1-Rpi-amr1e-2300;pvalue=9.12e-13;qvalue=2.83e-09;sequence=LEVVAEEYLEELIDRSLILSG;
Rpi-amr1e-2307	fimo	sequence_motif	437	457	120	+	.	Name=8_Rpi-amr1e-2307+;Alias=;ID=8-1-Rpi-amr1e-2307;pvalue=9.12e-13;qvalue=2.83e-09;sequence=LEVVAEEYLEELIDRSLILSG;
Rpi-amr1e-3408	fimo	sequence_motif	436	456	120	+	.	Name=8_Rpi-amr1e-3408+;Alias=;ID=8-1-Rpi-amr1e-3408;pvalue=9.12e-13;qvalue=2.83e-09;sequence=LEVVAEEYLEELIDRSLILSG;
Rpi-amr1e-3409	fimo	sequence_motif	437	457	120	+	.	Name=8_Rpi-amr1e-3409+;Alias=;ID=8-1-Rpi-amr1e-3409;pvalue=9.12e-13;qvalue=2.83e-09;sequence=LEVVAEEYLEELIDRSLILSG;
Rpi-amr3i	fimo	sequence_motif	442	462	113	+	.	Name=8_Rpi-amr3i+;Alias=;ID=8-1-Rpi-amr3i;pvalue=5.07e-12;qvalue=1.39e-08;sequence=LEEVAVDYLEDLISRNLIQAR;
Rpi-blb1	fimo	sequence_motif	442	462	149	+	.	Name=8_Rpi-blb1+;Alias=;ID=8-1-Rpi-blb1;pvalue=1.33e-15;qvalue=8.07e-12;sequence=LEDVGDEVWKELYLRSFFQEI;
Rpi-blb2	fimo	sequence_motif	818	838	139	+	.	Name=8_Rpi-blb2+;Alias=;ID=8-1-Rpi-blb2;pvalue=1.38e-14;qvalue=6.25e-11;sequence=LEEVVKIYLDDLISSSLVICF;
Rpi-blb3	fimo	sequence_motif	452	472	167	+	.	Name=8_Rpi-blb3+;Alias=;ID=8-1-Rpi-blb3;pvalue=1.83e-17;qvalue=1.57e-13;sequence=MEDVADGFLNELIRRSLVQVA;
Rpi-blb3	fimo	sequence_motif	521	541	47	+	.	Name=8_Rpi-blb3+;Alias=;ID=8-2-Rpi-blb3;pvalue=1.98e-05;qvalue=0.0248;sequence=IHSEGERYLSSLDLSNLKLRS;
Rpi-bt1	fimo	sequence_motif	442	462	153	+	.	Name=8_Rpi-bt1+;Alias=;ID=8-1-Rpi-bt1;pvalue=5.39e-16;qvalue=3.71e-12;sequence=LENVGNEVWNELYLRSFFQEI;
Rpi-chcl	fimo	sequence_motif	500	520	74.6	+	.	Name=8_Rpi-chcl+;Alias=;ID=8-1-Rpi-chcl;pvalue=3.48e-08;qvalue=6.16e-05;sequence=MEDVGHRFFQILLQNSLLQDV;
Rpi-edn1.1	fimo	sequence_motif	452	472	167	+	.	Name=8_Rpi-edn1.1+;Alias=;ID=8-1-Rpi-edn1.1;pvalue=1.83e-17;qvalue=1.57e-13;sequence=MEDVADGFLNELIRRSLVQVA;
Rpi-edn1.1	fimo	sequence_motif	521	541	47	+	.	Name=8_Rpi-edn1.1+;Alias=;ID=8-2-Rpi-edn1.1;pvalue=1.98e-05;qvalue=0.0248;sequence=IHSEGERYLSSLDLSNLKLRS;
Rpi-edn2	fimo	sequence_motif	450	470	141	+	.	Name=8_Rpi-edn2+;Alias=;ID=8-1-Rpi-edn2;pvalue=7.54e-15;qvalue=3.49e-11;sequence=AESLADDVLNDLVSRNLIQVA;
Rpi-hcb1.1	fimo	sequence_motif	451	471	141	+	.	Name=8_Rpi-hcb1.1+;Alias=;ID=8-1-Rpi-hcb1.1;pvalue=7.61e-15;qvalue=3.49e-11;sequence=AESLAEDILNDLVSRNLIQVA;
Rpi-hcb1.2	fimo	sequence_motif	448	468	118	+	.	Name=8_Rpi-hcb1.2+;Alias=;ID=8-1-Rpi-hcb1.2;pvalue=1.41e-12;qvalue=4.25e-09;sequence=AESLAGDVLNDLVSRNLIQVA;
Rpi-hjt1.1	fimo	sequence_motif	452	472	172	+	.	Name=8_Rpi-hjt1.1+;Alias=;ID=8-1-Rpi-hjt1.1;pvalue=6.2e-18;qvalue=7.52e-14;sequence=MEDVAEGFLNELIRRSLVQVA;
Rpi-hjt1.1	fimo	sequence_motif	521	541	47	+	.	Name=8_Rpi-hjt1.1+;Alias=;ID=8-2-Rpi-hjt1.1;pvalue=1.98e-05;qvalue=0.0248;sequence=IHSEGERYLSSLHLSNLKLRS;
Rpi-hjt1.2	fimo	sequence_motif	452	472	167	+	.	Name=8_Rpi-hjt1.2+;Alias=;ID=8-1-Rpi-hjt1.2;pvalue=1.83e-17;qvalue=1.57e-13;sequence=MEDVADGFLNELIRRSLVQVA;
Rpi-hjt1.2	fimo	sequence_motif	521	541	47	+	.	Name=8_Rpi-hjt1.2+;Alias=;ID=8-2-Rpi-hjt1.2;pvalue=1.98e-05;qvalue=0.0248;sequence=IHSEGERYLSSLHLSNLKLRS;
Rpi-hjt1.3	fimo	sequence_motif	452	472	172	+	.	Name=8_Rpi-hjt1.3+;Alias=;ID=8-1-Rpi-hjt1.3;pvalue=6.2e-18;qvalue=7.52e-14;sequence=MEDVAEGFLNELIRRSLVQVA;
Rpi-hjt1.3	fimo	sequence_motif	521	541	47	+	.	Name=8_Rpi-hjt1.3+;Alias=;ID=8-2-Rpi-hjt1.3;pvalue=1.98e-05;qvalue=0.0248;sequence=IHSEGERYLSSLHLSNLKLRS;
Rpi-mcq1.1	fimo	sequence_motif	448	468	143	+	.	Name=8_Rpi-mcq1.1+;Alias=;ID=8-1-Rpi-mcq1.1;pvalue=4.89e-15;qvalue=2.58e-11;sequence=AESLADDVLNDLVSRNMIQVA;
Rpi-mcq1.2	fimo	sequence_motif	446	466	117	+	.	Name=8_Rpi-mcq1.2+;Alias=;ID=8-1-Rpi-mcq1.2;pvalue=2.11e-12;qvalue=6.27e-09;sequence=AESLAEDVLNDFVSRNLIQVS;
Rpi-pta1	fimo	sequence_motif	442	462	149	+	.	Name=8_Rpi-pta1+;Alias=;ID=8-1-Rpi-pta1;pvalue=1.33e-15;qvalue=8.07e-12;sequence=LEDVGDEVWKELYLRSFFQEI;
Rpi-snk1.1	fimo	sequence_motif	452	472	172	+	.	Name=8_Rpi-snk1.1+;Alias=;ID=8-1-Rpi-snk1.1;pvalue=6.2e-18;qvalue=7.52e-14;sequence=MEDVAEGFLNELIRRSLVQVA;
Rpi-snk1.1	fimo	sequence_motif	521	541	47	+	.	Name=8_Rpi-snk1.1+;Alias=;ID=8-2-Rpi-snk1.1;pvalue=1.98e-05;qvalue=0.0248;sequence=IHSEGERYLSSLDLSNLKLRS;
Rpi-snk1.2	fimo	sequence_motif	449	469	172	+	.	Name=8_Rpi-snk1.2+;Alias=;ID=8-1-Rpi-snk1.2;pvalue=6.2e-18;qvalue=7.52e-14;sequence=MEDVAEGFLNELIRRSLVQVA;
Rpi-snk1.2	fimo	sequence_motif	518	538	47	+	.	Name=8_Rpi-snk1.2+;Alias=;ID=8-2-Rpi-snk1.2;pvalue=1.98e-05;qvalue=0.0248;sequence=IHSEGERYLSSLHLSNLKLRS;
Rpi-sto1	fimo	sequence_motif	442	462	149	+	.	Name=8_Rpi-sto1+;Alias=;ID=8-1-Rpi-sto1;pvalue=1.33e-15;qvalue=8.07e-12;sequence=LEDVGDEVWKELYLRSFFQEI;
Rpi-sto2	fimo	sequence_motif	465	485	144	+	.	Name=8_Rpi-sto2+;Alias=;ID=8-1-Rpi-sto2;pvalue=3.91e-15;qvalue=2.1e-11;sequence=IEDSGNQYFLELRSRSLFERV;
Rpi-vnt1.1	fimo	sequence_motif	478	498	141	+	.	Name=8_Rpi-vnt1.1+;Alias=;ID=8-1-Rpi-vnt1.1;pvalue=7.54e-15;qvalue=3.49e-11;sequence=AESLADDVLNDLVSRNLIQVA;
Rpi-vnt1.2	fimo	sequence_motif	492	512	141	+	.	Name=8_Rpi-vnt1.2+;Alias=;ID=8-1-Rpi-vnt1.2;pvalue=7.54e-15;qvalue=3.49e-11;sequence=AESLADDVLNDLVSRNLIQVA;
Rpi-vnt1.3	fimo	sequence_motif	492	512	141	+	.	Name=8_Rpi-vnt1.3+;Alias=;ID=8-1-Rpi-vnt1.3;pvalue=7.54e-15;qvalue=3.49e-11;sequence=AESLADDVLNDLVSRNLIQVA;
RPM1	fimo	sequence_motif	470	490	162	+	.	Name=8_RPM1+;Alias=;ID=8-1-RPM1;pvalue=6.24e-17;qvalue=4.86e-13;sequence=AEEVADSYLNELVYRNMLQVI;
Rpp1-R1	fimo	sequence_motif	772	792	60.3	+	.	Name=8_Rpp1-R1+;Alias=;ID=8-1-Rpp1-R1;pvalue=9.28e-07;qvalue=0.00134;sequence=TFDEGRVIMDKLINHSLLLGG;
Rpp1-R3	fimo	sequence_motif	769	789	47.1	+	.	Name=8_Rpp1-R3+;Alias=;ID=8-1-Rpp1-R3;pvalue=1.92e-05;qvalue=0.0248;sequence=IFDEARVIVDKLINHSLLLGY;
Rpp1-R3	fimo	sequence_motif	999	1019	43.6	+	.	Name=8_Rpp1-R3+;Alias=;ID=8-2-Rpp1-R3;pvalue=4.4e-05;qvalue=0.0481;sequence=LECFAVSFLDQDYYNRSVQEI;
Rpp1-R4	fimo	sequence_motif	752	772	60.3	+	.	Name=8_Rpp1-R4+;Alias=;ID=8-1-Rpp1-R4;pvalue=9.28e-07;qvalue=0.00134;sequence=TFDEGRVIMDKLINHSLLLGG;
Rpp1-R4	fimo	sequence_motif	982	1002	43.6	+	.	Name=8_Rpp1-R4+;Alias=;ID=8-2-Rpp1-R4;pvalue=4.4e-05;qvalue=0.0481;sequence=LECFAGSFLDQDYYNRYVQEI;
Rpp1-R5	fimo	sequence_motif	747	767	47.1	+	.	Name=8_Rpp1-R5+;Alias=;ID=8-1-Rpp1-R5;pvalue=1.92e-05;qvalue=0.0248;sequence=IFDEARVIVDKLINHSLLLGY;
RPP1-WsB	fimo	sequence_motif	716	736	41.2	+	.	Name=8_RPP1-WsB+;Alias=;ID=8-1-RPP1-WsB;pvalue=7.49e-05;qvalue=0.0737;sequence=PNLSTATNLEELKLRNCSSLV;
RPP2A	fimo	sequence_motif	1234	1254	46.9	+	.	Name=8_RPP2A+;Alias=;ID=8-1-RPP2A;pvalue=2.05e-05;qvalue=0.0249;sequence=MVDLTTLKLLNLSGCSEFEDI;
RPP4	fimo	sequence_motif	855	875	46.7	+	.	Name=8_RPP4+;Alias=;ID=8-1-RPP4;pvalue=2.16e-05;qvalue=0.0261;sequence=AIKMGCSYFEILQDRNEIEVE;
RPP4	fimo	sequence_motif	1104	1124	45	+	.	Name=8_RPP4+;Alias=;ID=8-2-RPP4;pvalue=3.14e-05;qvalue=0.0365;sequence=IEYTCERFWDELYERNSRSIF;
RPP5	fimo	sequence_motif	167	187	40.4	+	.	Name=8_RPP5+;Alias=;ID=8-1-RPP5;pvalue=9.17e-05;qvalue=0.0873;sequence=VEKISNDVSNKLITRSKCFDD;
RPP7	fimo	sequence_motif	469	489	86.3	+	.	Name=8_RPP7+;Alias=;ID=8-1-RPP7;pvalue=2.32e-09;qvalue=4.52e-06;sequence=IRDVGDVYIEELVRRNMVISE;
RPP7	fimo	sequence_motif	547	567	42.9	+	.	Name=8_RPP7+;Alias=;ID=8-2-RPP7;pvalue=5.14e-05;qvalue=0.0544;sequence=TTLHVEKDINNPKLRSLVVVT;
RPP7	fimo	sequence_motif	650	670	42.8	+	.	Name=8_RPP7+;Alias=;ID=8-3-RPP7;pvalue=5.22e-05;qvalue=0.0547;sequence=NVLMGMQELRYLALPSLIERK;
RPP7	fimo	sequence_motif	204	224	40.1	+	.	Name=8_RPP7+;Alias=;ID=8-4-RPP7;pvalue=9.75e-05;qvalue=0.0918;sequence=NHDMVTKKFDKLAWVSVSQDF;
RPP7^Koch-1	fimo	sequence_motif	464	484	86.3	+	.	Name=8_RPP7^Koch-1+;Alias=;ID=8-1-RPP7^Koch-1;pvalue=2.32e-09;qvalue=4.52e-06;sequence=IRDVGDVYIEELVRRNMVISE;
RPP7^Koch-1	fimo	sequence_motif	542	562	42.9	+	.	Name=8_RPP7^Koch-1+;Alias=;ID=8-2-RPP7^Koch-1;pvalue=5.14e-05;qvalue=0.0544;sequence=TTLHVEKDINNPKLRSLVVVT;
RPP7^Koch-1	fimo	sequence_motif	645	665	42.8	+	.	Name=8_RPP7^Koch-1+;Alias=;ID=8-3-RPP7^Koch-1;pvalue=5.22e-05;qvalue=0.0547;sequence=NVLMGMQELRYLALPSLIERK;
RPP7^Koch-1	fimo	sequence_motif	204	224	40.1	+	.	Name=8_RPP7^Koch-1+;Alias=;ID=8-4-RPP7^Koch-1;pvalue=9.75e-05;qvalue=0.0918;sequence=NHDMVTKKFDKLAWVSVSQDF;
RPP7^Krazo-2	fimo	sequence_motif	469	489	86.3	+	.	Name=8_RPP7^Krazo-2+;Alias=;ID=8-1-RPP7^Krazo-2;pvalue=2.32e-09;qvalue=4.52e-06;sequence=IRDVGDVYIEELVRRNMVISE;
RPP7^Krazo-2	fimo	sequence_motif	547	567	48.9	+	.	Name=8_RPP7^Krazo-2+;Alias=;ID=8-2-RPP7^Krazo-2;pvalue=1.28e-05;qvalue=0.0174;sequence=TTLHVEKVINNPKLRSLVVLT;
RPP7^Krazo-2	fimo	sequence_motif	650	670	42.8	+	.	Name=8_RPP7^Krazo-2+;Alias=;ID=8-3-RPP7^Krazo-2;pvalue=5.22e-05;qvalue=0.0547;sequence=NVLMGMQELRYLALPSLIERK;
RPP7^Krazo-2	fimo	sequence_motif	204	224	40.1	+	.	Name=8_RPP7^Krazo-2+;Alias=;ID=8-4-RPP7^Krazo-2;pvalue=9.75e-05;qvalue=0.0918;sequence=NHDMVTKKFDKLAWVSVSQDF;
RPP7^Mrk-0	fimo	sequence_motif	469	489	86.3	+	.	Name=8_RPP7^Mrk-0+;Alias=;ID=8-1-RPP7^Mrk-0;pvalue=2.32e-09;qvalue=4.52e-06;sequence=IRDVGDVYIEELVRRNMVISE;
RPP7^Mrk-0	fimo	sequence_motif	547	567	42.9	+	.	Name=8_RPP7^Mrk-0+;Alias=;ID=8-2-RPP7^Mrk-0;pvalue=5.14e-05;qvalue=0.0544;sequence=TTLHVEKDINNPKLRSLVVVT;
RPP7^Mrk-0	fimo	sequence_motif	204	224	40.1	+	.	Name=8_RPP7^Mrk-0+;Alias=;ID=8-3-RPP7^Mrk-0;pvalue=9.75e-05;qvalue=0.0918;sequence=NHDMVTKKFDKLAWVSVSQDF;
RPP7b^Lerik1-3	fimo	sequence_motif	465	485	86.3	+	.	Name=8_RPP7b^Lerik1-3+;Alias=;ID=8-1-RPP7b^Lerik1-3;pvalue=2.32e-09;qvalue=4.52e-06;sequence=IRDVGDVYIEELVRRNMVISE;
RPP7b^Lerik1-3	fimo	sequence_motif	543	563	53.6	+	.	Name=8_RPP7b^Lerik1-3+;Alias=;ID=8-2-RPP7b^Lerik1-3;pvalue=4.34e-06;qvalue=0.00608;sequence=TTLHVEKDINNLKLRSLVVVT;
RPP8	fimo	sequence_motif	459	479	134	+	.	Name=8_RPP8+;Alias=;ID=8-1-RPP8;pvalue=3.76e-14;qvalue=1.5e-10;sequence=IQDSGEYYLEELVRRNLVIAD;
rpp8_sus	fimo	sequence_motif	459	479	146	+	.	Name=8_rpp8_sus+;Alias=;ID=8-1-rpp8_sus;pvalue=2.72e-15;qvalue=1.54e-11;sequence=IEDSGEYYLEELVRRNLVIAD;
RPP13-Nd-1	fimo	sequence_motif	456	476	143	+	.	Name=8_RPP13-Nd-1+;Alias=;ID=8-1-RPP13-Nd-1;pvalue=5.34e-15;qvalue=2.62e-11;sequence=MEDVARYYIEELIDRSLLEAV;
RPP13-Rld-2	fimo	sequence_motif	456	476	143	+	.	Name=8_RPP13-Rld-2+;Alias=;ID=8-1-RPP13-Rld-2;pvalue=5.34e-15;qvalue=2.62e-11;sequence=MEDVARYYIEELIDRSLLEAV;
RPP13-UKID5	fimo	sequence_motif	456	476	143	+	.	Name=8_RPP13-UKID5+;Alias=;ID=8-1-RPP13-UKID5;pvalue=5.34e-15;qvalue=2.62e-11;sequence=MEDVARYYIEELIDRSLLEAV;
RPP13-UKID34	fimo	sequence_motif	456	476	143	+	.	Name=8_RPP13-UKID34+;Alias=;ID=8-1-RPP13-UKID34;pvalue=5.34e-15;qvalue=2.62e-11;sequence=MEDVARYYIEELIDRSLLEAV;
RPP13-UKID36	fimo	sequence_motif	456	476	143	+	.	Name=8_RPP13-UKID36+;Alias=;ID=8-1-RPP13-UKID36;pvalue=5.34e-15;qvalue=2.62e-11;sequence=MEDVARYYIEELIDRSLLEAV;
RPP13-UKID80	fimo	sequence_motif	456	476	143	+	.	Name=8_RPP13-UKID80+;Alias=;ID=8-1-RPP13-UKID80;pvalue=5.34e-15;qvalue=2.62e-11;sequence=MEDVARYYIEELIDRSLLEAV;
Rpr1	fimo	sequence_motif	453	473	88.4	+	.	Name=8_Rpr1+;Alias=;ID=8-1-Rpr1;pvalue=1.45e-09;qvalue=2.98e-06;sequence=PEEVAEKYLRELIQRNMLEVL;
Rps1-k-1	fimo	sequence_motif	452	472	184	+	.	Name=8_Rps1-k-1+;Alias=;ID=8-1-Rps1-k-1;pvalue=4.04e-19;qvalue=3.33e-14;sequence=LEEVGHEYFDDLVSRSFFQRS;
Rps1-k-2	fimo	sequence_motif	453	473	184	+	.	Name=8_Rps1-k-2+;Alias=;ID=8-1-Rps1-k-2;pvalue=4.04e-19;qvalue=3.33e-14;sequence=LEEVGHEYFDDLVSRSFFQRS;
RPS5	fimo	sequence_motif	78	98	44.4	+	.	Name=8_RPS5+;Alias=;ID=8-1-RPS5;pvalue=3.62e-05;qvalue=0.041;sequence=SVLIIQNQFNDLLRSNEVELQ;
RPS6	fimo	sequence_motif	463	483	41.7	+	.	Name=8_RPS6+;Alias=;ID=8-1-RPS6;pvalue=6.74e-05;qvalue=0.0668;sequence=SNLDVNIGLKNLVDRSLICER;
RRS1-R	fimo	sequence_motif	1126	1146	44.2	+	.	Name=8_RRS1-R+;Alias=;ID=8-1-RRS1-R;pvalue=3.82e-05;qvalue=0.0427;sequence=IDLDVSSGLKVLADVSLISVS;
RRS1-R	fimo	sequence_motif	722	742	43.1	+	.	Name=8_RRS1-R+;Alias=;ID=8-2-RRS1-R;pvalue=4.86e-05;qvalue=0.0522;sequence=CQDLGKLICLELKDCSCLQSL;
RRS1-S	fimo	sequence_motif	1124	1144	44.2	+	.	Name=8_RRS1-S+;Alias=;ID=8-1-RRS1-S;pvalue=3.82e-05;qvalue=0.0427;sequence=IDLDVSSGLKVLADVSLISVS;
RRS1-S	fimo	sequence_motif	720	740	43.1	+	.	Name=8_RRS1-S+;Alias=;ID=8-2-RRS1-S;pvalue=4.86e-05;qvalue=0.0522;sequence=CQDLGKLICLELKDCSCLQSL;
RRS1-Ws	fimo	sequence_motif	1126	1146	44.2	+	.	Name=8_RRS1-Ws+;Alias=;ID=8-1-RRS1-Ws;pvalue=3.82e-05;qvalue=0.0427;sequence=IDLDVSSGLKVLADVSLISVS;
RRS1-Ws	fimo	sequence_motif	722	742	43.1	+	.	Name=8_RRS1-Ws+;Alias=;ID=8-2-RRS1-Ws;pvalue=4.86e-05;qvalue=0.0522;sequence=CQDLGKLICLELKDCSCLQSL;
RSG3-301	fimo	sequence_motif	460	480	103	+	.	Name=8_RSG3-301+;Alias=;ID=8-1-RSG3-301;pvalue=5.41e-11;qvalue=1.3e-07;sequence=PIEVGEQYFNDLLSWSFFQQS;
Rsv3	fimo	sequence_motif	607	627	46.9	+	.	Name=8_Rsv3+;Alias=;ID=8-1-Rsv3;pvalue=2.04e-05;qvalue=0.0248;sequence=LESLQALEVLDLRNSSFIELP;
Rx	fimo	sequence_motif	425	445	145	+	.	Name=8_Rx+;Alias=;ID=8-1-Rx;pvalue=3.42e-15;qvalue=1.91e-11;sequence=IEEVATTCINELIDRSLIFIH;
Rx2	fimo	sequence_motif	425	445	155	+	.	Name=8_Rx2+;Alias=;ID=8-1-Rx2;pvalue=2.91e-16;qvalue=2.07e-12;sequence=IEEVAETCINELVDRSLISIH;
Rxo1	fimo	sequence_motif	473	493	105	+	.	Name=8_Rxo1+;Alias=;ID=8-1-Rxo1;pvalue=3.46e-11;qvalue=8.36e-08;sequence=LEDTAESYLKELIRRSMLHVA;
Rz2	fimo	sequence_motif	459	479	47.2	+	.	Name=8_Rz2+;Alias=;ID=8-1-Rz2;pvalue=1.91e-05;qvalue=0.0248;sequence=IDDASEEYISILLRRCFFENV;
SIKIC2	fimo	sequence_motif	167	187	40.4	+	.	Name=8_SIKIC2+;Alias=;ID=8-1-SIKIC2;pvalue=9.17e-05;qvalue=0.0873;sequence=VEKISNDVSNKLITRSKCFDD;
SLH1	fimo	sequence_motif	1126	1146	44.2	+	.	Name=8_SLH1+;Alias=;ID=8-1-SLH1;pvalue=3.82e-05;qvalue=0.0427;sequence=IDLDVSSGLKVLADVSLISVS;
SLH1	fimo	sequence_motif	722	742	43.1	+	.	Name=8_SLH1+;Alias=;ID=8-2-SLH1;pvalue=4.86e-05;qvalue=0.0522;sequence=CQDLGKLICLELKDCSCLQSL;
SNC1	fimo	sequence_motif	1179	1199	48.2	+	.	Name=8_SNC1+;Alias=;ID=8-1-SNC1;pvalue=1.5e-05;qvalue=0.0202;sequence=LSENIEYIWDKLYRVAYLQEH;
Sr13	fimo	sequence_motif	468	488	138	+	.	Name=8_Sr13+;Alias=;ID=8-1-Sr13;pvalue=1.69e-14;qvalue=7.34e-11;sequence=AYEVGVRCFNELINRSLIQPV;
Sr21	fimo	sequence_motif	516	536	82.4	+	.	Name=8_Sr21+;Alias=;ID=8-1-Sr21;pvalue=5.71e-09;qvalue=1.09e-05;sequence=LEETGHEYLEKLVDLGFFQKD;
Sr21	fimo	sequence_motif	860	880	40.7	+	.	Name=8_Sr21+;Alias=;ID=8-2-Sr21;pvalue=8.53e-05;qvalue=0.082;sequence=LTLIRMLNLMELSVPSLVELI;
Sr22	fimo	sequence_motif	468	488	113	+	.	Name=8_Sr22+;Alias=;ID=8-1-Sr22;pvalue=5.48e-12;qvalue=1.47e-08;sequence=LMELGEEYFHQLVNRSLIQPG;
Sr22-PI190945	fimo	sequence_motif	466	486	113	+	.	Name=8_Sr22-PI190945+;Alias=;ID=8-1-Sr22-PI190945;pvalue=5.48e-12;qvalue=1.47e-08;sequence=LMELGEEYFHQLVNRSLIQPG;
sr22-PI573523	fimo	sequence_motif	466	486	113	+	.	Name=8_sr22-PI573523+;Alias=;ID=8-1-sr22-PI573523;pvalue=5.48e-12;qvalue=1.47e-08;sequence=LMELGEEYFHQLVNRSLIQPG;
Sr33	fimo	sequence_motif	467	487	159	+	.	Name=8_Sr33+;Alias=;ID=8-1-Sr33;pvalue=1.34e-16;qvalue=1.03e-12;sequence=LFLVGLNYFNQLINRSMLQPI;
Sr35	fimo	sequence_motif	468	488	194	+	.	Name=8_Sr35+;Alias=;ID=8-1-Sr35;pvalue=3.96e-20;qvalue=5.44e-15;sequence=LYELGDSYFNELVNRSMIQPI;
Sr45	fimo	sequence_motif	455	475	89.3	+	.	Name=8_Sr45+;Alias=;ID=8-1-Sr45;pvalue=1.18e-09;qvalue=2.53e-06;sequence=LEKVGREIFDELTWRSFFQDV;
Sr46	fimo	sequence_motif	472	492	123	+	.	Name=8_Sr46+;Alias=;ID=8-1-Sr46;pvalue=4.7e-13;qvalue=1.6e-09;sequence=LEEVAESYVKELVNRNMLQLV;
Sr46	fimo	sequence_motif	480	500	61.7	+	.	Name=8_Sr46+;Alias=;ID=8-2-Sr46;pvalue=6.81e-07;qvalue=0.001;sequence=VKELVNRNMLQLVGRNSFGRM;
Sr50	fimo	sequence_motif	471	491	170	+	.	Name=8_Sr50+;Alias=;ID=8-1-Sr50;pvalue=9.48e-18;qvalue=1.03e-13;sequence=LFLVGLNYFNQLINRSMIQPI;
SrTA1662	fimo	sequence_motif	470	490	172	+	.	Name=8_SrTA1662+;Alias=;ID=8-1-SrTA1662;pvalue=6.81e-18;qvalue=8.02e-14;sequence=LFLLGLNYFNELINRSMIQPI;
SrTm5	fimo	sequence_motif	466	486	113	+	.	Name=8_SrTm5+;Alias=;ID=8-1-SrTm5;pvalue=5.48e-12;qvalue=1.47e-08;sequence=LMELGEEYFHQLVNRSLIQPG;
StrPtr1	fimo	sequence_motif	456	476	97.1	+	.	Name=8_StrPtr1+;Alias=;ID=8-1-StrPtr1;pvalue=1.94e-10;qvalue=4.32e-07;sequence=LEDIGNQYFDELLSRFCFLDV;
SUT1	fimo	sequence_motif	444	464	48.3	+	.	Name=8_SUT1+;Alias=;ID=8-1-SUT1;pvalue=1.47e-05;qvalue=0.0198;sequence=AENQGYEIIGILVRSCLLMEE;
Sw5-b	fimo	sequence_motif	822	842	137	+	.	Name=8_Sw5-b+;Alias=;ID=8-1-Sw5-b;pvalue=1.82e-14;qvalue=7.8e-11;sequence=MEEEAEGYLMDLISSNLVMLS;
Ta4ANPR1	fimo	sequence_motif	825	845	69.6	+	.	Name=8_Ta4ANPR1+;Alias=;ID=8-1-Ta4ANPR1;pvalue=1.1e-07;qvalue=0.000171;sequence=MEKAAGIYFDELVDRRFIQPL;
Ta4ANPR1-RGA4	fimo	sequence_motif	414	434	50.8	+	.	Name=8_Ta4ANPR1-RGA4+;Alias=;ID=8-1-Ta4ANPR1-RGA4;pvalue=8.25e-06;qvalue=0.0114;sequence=ALDTAVANFKELVNRSIIQRT;
Ta7ANPR1	fimo	sequence_motif	824	844	60.8	+	.	Name=8_Ta7ANPR1+;Alias=;ID=8-1-Ta7ANPR1;pvalue=8.37e-07;qvalue=0.00122;sequence=TEKTAGIYFDALVDRRFIQPL;
Ta7DNPR1	fimo	sequence_motif	816	836	70	+	.	Name=8_Ta7DNPR1+;Alias=;ID=8-1-Ta7DNPR1;pvalue=9.9e-08;qvalue=0.000155;sequence=MEKAAGIYFDELIDRRFIQPL;
Ta7DNPR1-RGA4	fimo	sequence_motif	465	485	44.2	+	.	Name=8_Ta7DNPR1-RGA4+;Alias=;ID=8-1-Ta7DNPR1-RGA4;pvalue=3.8e-05;qvalue=0.0427;sequence=ALDAAVANFRELVNRSIIQRT;
TaRCR1	fimo	sequence_motif	480	500	69.7	+	.	Name=8_TaRCR1+;Alias=;ID=8-1-TaRCR1;pvalue=1.07e-07;qvalue=0.000167;sequence=DEEVAETYFNQLIKRKIIRPV;
TaRCR1	fimo	sequence_motif	681	701	47.1	+	.	Name=8_TaRCR1+;Alias=;ID=8-2-TaRCR1;pvalue=1.93e-05;qvalue=0.0248;sequence=PQEITKETMKALRVLSGIEID;
TaRPP13-3	fimo	sequence_motif	464	484	138	+	.	Name=8_TaRPP13-3+;Alias=;ID=8-1-TaRPP13-3;pvalue=1.44e-14;qvalue=6.37e-11;sequence=IEDVGKSYFIELINRSMIIPS;
Tm2	fimo	sequence_motif	446	466	149	+	.	Name=8_Tm2+;Alias=;ID=8-1-Tm2;pvalue=1.26e-15;qvalue=7.97e-12;sequence=AEDLAEDVLNDLVSRNLIQLA;
tm2_sus	fimo	sequence_motif	446	466	149	+	.	Name=8_tm2_sus+;Alias=;ID=8-1-tm2_sus;pvalue=1.26e-15;qvalue=7.97e-12;sequence=AEDLAEDVLNDLVSRNLIQLA;
Tm2^2	fimo	sequence_motif	446	466	149	+	.	Name=8_Tm2^2+;Alias=;ID=8-1-Tm2^2;pvalue=1.26e-15;qvalue=7.97e-12;sequence=AEDLAEDVLNDLVSRNLIQLA;
Tm2-nv	fimo	sequence_motif	446	466	149	+	.	Name=8_Tm2-nv+;Alias=;ID=8-1-Tm2-nv;pvalue=1.26e-15;qvalue=7.97e-12;sequence=AEDLAEDVLNDLVSRNLIQLA;
TmMLA1	fimo	sequence_motif	475	495	169	+	.	Name=8_TmMLA1+;Alias=;ID=8-1-TmMLA1;pvalue=1.31e-17;qvalue=1.35e-13;sequence=LFLVGMNYFNQLINRSMIQPI;
TmMLA1	fimo	sequence_motif	269	289	42.4	+	.	Name=8_TmMLA1+;Alias=;ID=8-2-TmMLA1;pvalue=5.78e-05;qvalue=0.06;sequence=LIDKLREFLENKRYRVIIDDI;
TmPm3	fimo	sequence_motif	467	487	108	+	.	Name=8_TmPm3+;Alias=;ID=8-1-TmPm3;pvalue=1.72e-11;qvalue=4.32e-08;sequence=LETIGKHIFNELASRSFFLDI;
TuNI	fimo	sequence_motif	465	485	99.2	+	.	Name=8_TuNI+;Alias=;ID=8-1-TuNI;pvalue=1.19e-10;qvalue=2.75e-07;sequence=IRDVGDSYMDELVRRNMVISE;
Ty-2	fimo	sequence_motif	461	481	114	+	.	Name=8_Ty-2+;Alias=;ID=8-1-Ty-2;pvalue=4.24e-12;qvalue=1.18e-08;sequence=QFCLGNKYFDELRSRSLFERV;
Ty-2	fimo	sequence_motif	361	381	40.3	+	.	Name=8_Ty-2+;Alias=;ID=8-2-Ty-2;pvalue=9.35e-05;qvalue=0.0889;sequence=LEEIGKKIANKCKGLPLALKA;
Vat	fimo	sequence_motif	535	555	47.4	+	.	Name=8_Vat+;Alias=;ID=8-1-Vat;pvalue=1.8e-05;qvalue=0.0238;sequence=LRLVAKYCWEHNKRVSVVETF;
VICTR	fimo	sequence_motif	160	180	46.1	+	.	Name=8_VICTR+;Alias=;ID=8-1-VICTR;pvalue=2.42e-05;qvalue=0.0288;sequence=IEEIANDVLAKLLLTSSTDSA;
Wed	fimo	sequence_motif	773	793	81.5	+	.	Name=8_Wed+;Alias=;ID=8-1-Wed;pvalue=7.11e-09;qvalue=1.35e-05;sequence=ATDEAERCFDAMIDRGLLLPA;
WRKY19	fimo	sequence_motif	1704	1724	46.6	+	.	Name=8_WRKY19+;Alias=;ID=8-1-WRKY19;pvalue=2.17e-05;qvalue=0.0262;sequence=LELVTQGSLRKLYQRNQLGDS;
Xa1	fimo	sequence_motif	595	615	57.8	+	.	Name=8_Xa1+;Alias=;ID=8-1-Xa1;pvalue=1.64e-06;qvalue=0.00231;sequence=LEQKGWKYLAELVNSGFLQQV;
Xo1	fimo	sequence_motif	595	615	57.8	+	.	Name=8_Xo1+;Alias=;ID=8-1-Xo1;pvalue=1.64e-06;qvalue=0.00231;sequence=LEQKGWKYLAELVNSGFLQQV;
Yr5	fimo	sequence_motif	607	627	58.7	+	.	Name=8_Yr5+;Alias=;ID=8-1-Yr5;pvalue=1.34e-06;qvalue=0.00192;sequence=LEQIGQCYLIDLVNLGFFEEV;
Yr7	fimo	sequence_motif	598	618	70.4	+	.	Name=8_Yr7+;Alias=;ID=8-1-Yr7;pvalue=9.03e-08;qvalue=0.000143;sequence=LEETGWEYLNQLVNLGFFQQI;
Yr-10	fimo	sequence_motif	467	487	111	+	.	Name=8_Yr-10+;Alias=;ID=8-1-Yr-10;pvalue=8.16e-12;qvalue=2.1e-08;sequence=LYEVGEDYIAELINKSLVQPM;
YrAS2388R	fimo	sequence_motif	469	489	68.4	+	.	Name=8_YrAS2388R+;Alias=;ID=8-1-YrAS2388R;pvalue=1.45e-07;qvalue=0.000224;sequence=SLEEGNKYYKELIVRNLIEVD;
YrSP	fimo	sequence_motif	607	627	58.7	+	.	Name=8_YrSP+;Alias=;ID=8-1-YrSP;pvalue=1.34e-06;qvalue=0.00192;sequence=LEQIGQCYLIDLVNLGFFEEV;
YrU1	fimo	sequence_motif	808	828	82.6	+	.	Name=8_YrU1+;Alias=;ID=8-1-YrU1;pvalue=5.42e-09;qvalue=1.04e-05;sequence=KEEISRRYFDELISSRMILPV;
YrU1-RGA4	fimo	sequence_motif	473	493	79	+	.	Name=8_YrU1-RGA4+;Alias=;ID=8-1-YrU1-RGA4;pvalue=1.26e-08;qvalue=2.35e-05;sequence=EEDIADETFKALVDRNIIQSI;
ZAR1	fimo	sequence_motif	454	474	70.3	+	.	Name=8_ZAR1+;Alias=;ID=8-1-ZAR1;pvalue=9.26e-08;qvalue=0.000146;sequence=ATESGEDCFSGLTNRCLIEVV;
Dark	fimo	sequence_motif	553	573	40.2	+	.	Name=9_Dark+;Alias=;ID=9-1-Dark;pvalue=9.48e-05;qvalue=0.0342;sequence=LICSKYTDLLRIALMAEDEAI;
Rvi15	fimo	sequence_motif	800	820	95.6	+	.	Name=9_Rvi15+;Alias=;ID=9-1-Rvi15;pvalue=2.73e-10;qvalue=7.46e-07;sequence=MISLRTLEARGTAIREVPPSI;
Rvi15	fimo	sequence_motif	864	884	53.8	+	.	Name=9_Rvi15+;Alias=;ID=9-2-Rvi15;pvalue=4.15e-06;qvalue=0.00321;sequence=LIYLQHLHLQGNNFHSLPNLS;
Rvi15	fimo	sequence_motif	705	725	51.9	+	.	Name=9_Rvi15+;Alias=;ID=9-3-Rvi15;pvalue=6.48e-06;qvalue=0.00429;sequence=LHNLKTLDLSWSDSLQKSPDF;
Rvi15	fimo	sequence_motif	659	679	50.4	+	.	Name=9_Rvi15+;Alias=;ID=9-4-Rvi15;pvalue=9.19e-06;qvalue=0.00572;sequence=PKELIWLRWEGCPLKSLPDDF;
3gG2	fimo	sequence_motif	614	634	89.8	+	.	Name=9_3gG2+;Alias=;ID=9-1-3gG2;pvalue=1.05e-09;qvalue=2.48e-06;sequence=LKYLSSLDLSHTEIVKLPESI;
3gG2	fimo	sequence_motif	590	610	55.5	+	.	Name=9_3gG2+;Alias=;ID=9-2-3gG2;pvalue=2.81e-06;qvalue=0.00233;sequence=FKFLRVLSLSGYYNLTKVPNS;
3gG2	fimo	sequence_motif	940	960	46.4	+	.	Name=9_3gG2+;Alias=;ID=9-3-3gG2;pvalue=2.29e-05;qvalue=0.0119;sequence=LNHLETLSMRECPQLESLPEG;
3gG2	fimo	sequence_motif	1062	1082	43.2	+	.	Name=9_3gG2+;Alias=;ID=9-4-3gG2;pvalue=4.79e-05;qvalue=0.021;sequence=LSSLKTLTLWDCPRLQCLPEE;
3gG2	fimo	sequence_motif	770	790	40.3	+	.	Name=9_3gG2+;Alias=;ID=9-5-3gG2;pvalue=9.34e-05;qvalue=0.0338;sequence=SKHLEKLTMSNYGGKQFPRWL;
Adnr1-RGA4	fimo	sequence_motif	629	649	105	+	.	Name=9_Adnr1-RGA4+;Alias=;ID=9-1-Adnr1-RGA4;pvalue=3.02e-11;qvalue=1.01e-07;sequence=LHCLETLDLRRTKIKTVPIEA;
Adnr1-RGA4	fimo	sequence_motif	800	820	44.9	+	.	Name=9_Adnr1-RGA4+;Alias=;ID=9-2-Adnr1-RGA4;pvalue=3.25e-05;qvalue=0.0155;sequence=LSGLTELCISSATLTRDLLSS;
Adnr1-RGA4	fimo	sequence_motif	824	844	40.4	+	.	Name=9_Adnr1-RGA4+;Alias=;ID=9-3-Adnr1-RGA4;pvalue=9.07e-05;qvalue=0.0331;sequence=LRNLLYLKLIANELERFEMKS;
ADR1	fimo	sequence_motif	722	742	57.4	+	.	Name=9_ADR1+;Alias=;ID=9-1-ADR1;pvalue=1.82e-06;qvalue=0.0016;sequence=LGSLEKIDMRECSLLGLPSSV;
ADR1-L1	fimo	sequence_motif	751	771	53.6	+	.	Name=9_ADR1-L1+;Alias=;ID=9-1-ADR1-L1;pvalue=4.35e-06;qvalue=0.00332;sequence=LKKLEKIDMRECCFSDRPSSA;
ADR1-L2	fimo	sequence_motif	622	642	49.6	+	.	Name=9_ADR1-L2+;Alias=;ID=9-1-ADR1-L2;pvalue=1.09e-05;qvalue=0.00649;sequence=LQNLHKLSLIFCKINTSLDQT;
ADR1-L2	fimo	sequence_motif	746	766	48.3	+	.	Name=9_ADR1-L2+;Alias=;ID=9-2-ADR1-L2;pvalue=1.48e-05;qvalue=0.00835;sequence=VKTLEKIDTRECSLSSIPNSV;
ADR1-L3	fimo	sequence_motif	558	578	57.1	+	.	Name=9_ADR1-L3+;Alias=;ID=9-1-ADR1-L3;pvalue=1.92e-06;qvalue=0.00167;sequence=VRTLEKIDMRECSLSSIPSSA;
ADR1-L3	fimo	sequence_motif	411	431	53.1	+	.	Name=9_ADR1-L3+;Alias=;ID=9-2-ADR1-L3;pvalue=4.93e-06;qvalue=0.00358;sequence=LTNLRSLWLERVHVPELSSSM;
AhRRS5	fimo	sequence_motif	614	634	119	+	.	Name=9_AhRRS5+;Alias=;ID=9-1-AhRRS5;pvalue=1.18e-12;qvalue=5.32e-09;sequence=LKNLETLDLKKTSITELPADI;
AhRRS5	fimo	sequence_motif	590	610	56.6	+	.	Name=9_AhRRS5+;Alias=;ID=9-2-AhRRS5;pvalue=2.2e-06;qvalue=0.00188;sequence=LYCLRYLSLRNTKVNMVPGKI;
AhRRS5	fimo	sequence_motif	567	587	55.7	+	.	Name=9_AhRRS5+;Alias=;ID=9-3-AhRRS5;pvalue=2.67e-06;qvalue=0.00223;sequence=FRLLAVLDFQDAPLQKFPVAI;
alpha-CMV	fimo	sequence_motif	639	659	71.2	+	.	Name=9_alpha-CMV+;Alias=;ID=9-1-alpha-CMV;pvalue=7.6e-08;qvalue=0.0001;sequence=LVKLRHLDLRCSDLKELPKDF;
alpha-CMV	fimo	sequence_motif	568	588	65	+	.	Name=9_alpha-CMV+;Alias=;ID=9-2-alpha-CMV;pvalue=3.15e-07;qvalue=0.000347;sequence=WMCLRMLDLSWSDVKNLPNSI;
alpha-CMV	fimo	sequence_motif	591	611	49.6	+	.	Name=9_alpha-CMV+;Alias=;ID=9-3-alpha-CMV;pvalue=1.09e-05;qvalue=0.00648;sequence=LLHLRCLNLSYNKDLLILPDA;
alpha-CMV	fimo	sequence_motif	1056	1076	43.4	+	.	Name=9_alpha-CMV+;Alias=;ID=9-4-alpha-CMV;pvalue=4.58e-05;qvalue=0.0202;sequence=LSSLQSLHIGKCPALKSLPEA;
alpha-CMV	fimo	sequence_motif	686	706	42.8	+	.	Name=9_alpha-CMV+;Alias=;ID=9-5-alpha-CMV;pvalue=5.27e-05;qvalue=0.0226;sequence=LISLRVLPFFVVGRKEQSDDD;
alpha-WOLF2	fimo	sequence_motif	591	611	78.4	+	.	Name=9_alpha-WOLF2+;Alias=;ID=9-1-alpha-WOLF2;pvalue=1.45e-08;qvalue=2.6e-05;sequence=LLHLRYLNLSDNRNLKILPDA;
alpha-WOLF2	fimo	sequence_motif	568	588	65	+	.	Name=9_alpha-WOLF2+;Alias=;ID=9-2-alpha-WOLF2;pvalue=3.15e-07;qvalue=0.000347;sequence=WMCLRMLDLSWSDVKNLPNSI;
alpha-WOLF2	fimo	sequence_motif	1350	1370	53.2	+	.	Name=9_alpha-WOLF2+;Alias=;ID=9-3-alpha-WOLF2;pvalue=4.74e-06;qvalue=0.00349;sequence=LSSLQYLRIYYCPALKSLPEA;
alpha-WOLF2a	fimo	sequence_motif	566	586	79.2	+	.	Name=9_alpha-WOLF2a+;Alias=;ID=9-1-alpha-WOLF2a;pvalue=1.2e-08;qvalue=2.3e-05;sequence=WMCLRMLDLSRSDVKNLPNSI;
alpha-WOLF2a	fimo	sequence_motif	589	609	76.6	+	.	Name=9_alpha-WOLF2a+;Alias=;ID=9-2-alpha-WOLF2a;pvalue=2.18e-08;qvalue=3.6e-05;sequence=LLHLRCLNLSYNDLLILPDAI;
alpha-WOLF2a	fimo	sequence_motif	720	740	45.6	+	.	Name=9_alpha-WOLF2a+;Alias=;ID=9-3-alpha-WOLF2a;pvalue=2.72e-05;qvalue=0.0135;sequence=MKHLREIGITFDGGCVNPEAV;
alpha-WOLF2a	fimo	sequence_motif	1061	1081	42.2	+	.	Name=9_alpha-WOLF2a+;Alias=;ID=9-4-alpha-WOLF2a;pvalue=5.97e-05;qvalue=0.0248;sequence=LTSLQTLHLSYCDELNSLPEW;
alpha-WOLF2a	fimo	sequence_motif	394	414	40.5	+	.	Name=9_alpha-WOLF2a+;Alias=;ID=9-5-alpha-WOLF2a;pvalue=8.83e-05;qvalue=0.0325;sequence=MSELAKIGNGDNKILSILKLS;
alpha-WOLF2a	fimo	sequence_motif	660	680	40.4	+	.	Name=9_alpha-WOLF2a+;Alias=;ID=9-6-alpha-WOLF2a;pvalue=9.2e-05;qvalue=0.0335;sequence=LTSLRVLPFFVVGRKEQSVDD;
alpha-WOLF4	fimo	sequence_motif	568	588	79.2	+	.	Name=9_alpha-WOLF4+;Alias=;ID=9-1-alpha-WOLF4;pvalue=1.2e-08;qvalue=2.3e-05;sequence=WMCLRMLDLSRSDVKNLPNSI;
alpha-WOLF4	fimo	sequence_motif	591	611	78.4	+	.	Name=9_alpha-WOLF4+;Alias=;ID=9-2-alpha-WOLF4;pvalue=1.45e-08;qvalue=2.6e-05;sequence=LLHLRYLNLSDNRNLKILPDA;
alpha-WOLF4	fimo	sequence_motif	1091	1111	43.4	+	.	Name=9_alpha-WOLF4+;Alias=;ID=9-3-alpha-WOLF4;pvalue=4.58e-05;qvalue=0.0202;sequence=LSSLQSLHIGKCPALKSLPEA;
alpha-WOLF4a	fimo	sequence_motif	566	586	79.2	+	.	Name=9_alpha-WOLF4a+;Alias=;ID=9-1-alpha-WOLF4a;pvalue=1.2e-08;qvalue=2.3e-05;sequence=WMCLRMLDLSRSDVKNLPNSI;
alpha-WOLF4a	fimo	sequence_motif	589	609	78.4	+	.	Name=9_alpha-WOLF4a+;Alias=;ID=9-2-alpha-WOLF4a;pvalue=1.45e-08;qvalue=2.6e-05;sequence=LLHLRYLNLSDNRNLKILPDA;
alpha-WOLF4a	fimo	sequence_motif	1089	1109	43.4	+	.	Name=9_alpha-WOLF4a+;Alias=;ID=9-3-alpha-WOLF4a;pvalue=4.58e-05;qvalue=0.0202;sequence=LSSLQSLHIGKCPALKSLPEA;
alpha-WOLF4a	fimo	sequence_motif	394	414	40.5	+	.	Name=9_alpha-WOLF4a+;Alias=;ID=9-4-alpha-WOLF4a;pvalue=8.83e-05;qvalue=0.0325;sequence=MSELAKIGNGDNKILSILKLS;
alpha-WOLF6	fimo	sequence_motif	639	659	71.2	+	.	Name=9_alpha-WOLF6+;Alias=;ID=9-1-alpha-WOLF6;pvalue=7.6e-08;qvalue=0.0001;sequence=LVKLRHLDLRCSDLKELPKDF;
alpha-WOLF6	fimo	sequence_motif	568	588	65	+	.	Name=9_alpha-WOLF6+;Alias=;ID=9-2-alpha-WOLF6;pvalue=3.15e-07;qvalue=0.000347;sequence=WMCLRMLDLSWSDVKNLPNSI;
alpha-WOLF6	fimo	sequence_motif	591	611	49.6	+	.	Name=9_alpha-WOLF6+;Alias=;ID=9-3-alpha-WOLF6;pvalue=1.09e-05;qvalue=0.00648;sequence=LLHLRCLNLSYNKDLLILPDA;
alpha-WOLF6	fimo	sequence_motif	1112	1132	43.4	+	.	Name=9_alpha-WOLF6+;Alias=;ID=9-4-alpha-WOLF6;pvalue=4.58e-05;qvalue=0.0202;sequence=LSSLQSLHIGKCPALKSLPEA;
alpha-WOLF6	fimo	sequence_motif	686	706	42.8	+	.	Name=9_alpha-WOLF6+;Alias=;ID=9-5-alpha-WOLF6;pvalue=5.27e-05;qvalue=0.0226;sequence=LISLRVLPFFVVGRKEQSDDD;
alpha-WOLF6b	fimo	sequence_motif	639	659	71.2	+	.	Name=9_alpha-WOLF6b+;Alias=;ID=9-1-alpha-WOLF6b;pvalue=7.6e-08;qvalue=0.0001;sequence=LVKLRHLDLRCSDLKELPKDF;
alpha-WOLF6b	fimo	sequence_motif	568	588	65	+	.	Name=9_alpha-WOLF6b+;Alias=;ID=9-2-alpha-WOLF6b;pvalue=3.15e-07;qvalue=0.000347;sequence=WMCLRMLDLSWSDVKNLPNSI;
alpha-WOLF6b	fimo	sequence_motif	591	611	49.6	+	.	Name=9_alpha-WOLF6b+;Alias=;ID=9-3-alpha-WOLF6b;pvalue=1.09e-05;qvalue=0.00648;sequence=LLHLRCLNLSYNKDLLILPDA;
alpha-WOLF6b	fimo	sequence_motif	1112	1132	43.4	+	.	Name=9_alpha-WOLF6b+;Alias=;ID=9-4-alpha-WOLF6b;pvalue=4.58e-05;qvalue=0.0202;sequence=LSSLQSLHIGKCPALKSLPEA;
alpha-WOLF6b	fimo	sequence_motif	686	706	42.8	+	.	Name=9_alpha-WOLF6b+;Alias=;ID=9-5-alpha-WOLF6b;pvalue=5.27e-05;qvalue=0.0226;sequence=LISLRVLPFFVVGRKEQSDDD;
alpha-WOLF6c	fimo	sequence_motif	639	659	71.2	+	.	Name=9_alpha-WOLF6c+;Alias=;ID=9-1-alpha-WOLF6c;pvalue=7.6e-08;qvalue=0.0001;sequence=LVKLRHLDLRCSDLKELPKDF;
alpha-WOLF6c	fimo	sequence_motif	568	588	65	+	.	Name=9_alpha-WOLF6c+;Alias=;ID=9-2-alpha-WOLF6c;pvalue=3.15e-07;qvalue=0.000347;sequence=WMCLRMLDLSWSDVKNLPNSI;
alpha-WOLF6c	fimo	sequence_motif	591	611	49.6	+	.	Name=9_alpha-WOLF6c+;Alias=;ID=9-3-alpha-WOLF6c;pvalue=1.09e-05;qvalue=0.00648;sequence=LLHLRCLNLSYNKDLLILPDA;
alpha-WOLF6c	fimo	sequence_motif	1112	1132	43.4	+	.	Name=9_alpha-WOLF6c+;Alias=;ID=9-4-alpha-WOLF6c;pvalue=4.58e-05;qvalue=0.0202;sequence=LSSLQSLHIGKCPALKSLPEA;
alpha-WOLF6c	fimo	sequence_motif	686	706	42.8	+	.	Name=9_alpha-WOLF6c+;Alias=;ID=9-5-alpha-WOLF6c;pvalue=5.27e-05;qvalue=0.0226;sequence=LISLRVLPFFVVGRKEQSDDD;
alpha-WOLF7	fimo	sequence_motif	566	586	79.2	+	.	Name=9_alpha-WOLF7+;Alias=;ID=9-1-alpha-WOLF7;pvalue=1.2e-08;qvalue=2.3e-05;sequence=WMCLRMLDLSRSDVKNLPNSI;
alpha-WOLF7	fimo	sequence_motif	589	609	69.2	+	.	Name=9_alpha-WOLF7+;Alias=;ID=9-2-alpha-WOLF7;pvalue=1.2e-07;qvalue=0.000149;sequence=LLHLRYLNLSGNRKLEILPDA;
alpha-WOLF7	fimo	sequence_motif	1063	1083	43.3	+	.	Name=9_alpha-WOLF7+;Alias=;ID=9-3-alpha-WOLF7;pvalue=4.71e-05;qvalue=0.0207;sequence=LTSLQTLYLSYCDELNSLPEW;
alpha-WOLF7	fimo	sequence_motif	394	414	40.5	+	.	Name=9_alpha-WOLF7+;Alias=;ID=9-4-alpha-WOLF7;pvalue=8.83e-05;qvalue=0.0325;sequence=MSELAKIGNGDNKILSILKLS;
alpha-WOLF8	fimo	sequence_motif	591	611	78.4	+	.	Name=9_alpha-WOLF8+;Alias=;ID=9-1-alpha-WOLF8;pvalue=1.45e-08;qvalue=2.6e-05;sequence=LLHLRYLNLSDNRNLKILPDA;
alpha-WOLF8	fimo	sequence_motif	568	588	65	+	.	Name=9_alpha-WOLF8+;Alias=;ID=9-2-alpha-WOLF8;pvalue=3.15e-07;qvalue=0.000347;sequence=WMCLRMLDLSWSDVKNLPNSI;
alpha-WOLF8	fimo	sequence_motif	1132	1152	53.2	+	.	Name=9_alpha-WOLF8+;Alias=;ID=9-3-alpha-WOLF8;pvalue=4.74e-06;qvalue=0.00349;sequence=LSSLQYLRIYYCPALKSLPEA;
alpha-WOLF8	fimo	sequence_motif	724	744	45.6	+	.	Name=9_alpha-WOLF8+;Alias=;ID=9-4-alpha-WOLF8;pvalue=2.72e-05;qvalue=0.0135;sequence=MKHLREIGITFDGGCVNPEAV;
alpha-WOLF9	fimo	sequence_motif	639	659	71.2	+	.	Name=9_alpha-WOLF9+;Alias=;ID=9-1-alpha-WOLF9;pvalue=7.6e-08;qvalue=0.0001;sequence=LVKLRHLDLRCSDLKELPKDF;
alpha-WOLF9	fimo	sequence_motif	662	682	71.2	+	.	Name=9_alpha-WOLF9+;Alias=;ID=9-2-alpha-WOLF9;pvalue=7.6e-08;qvalue=0.0001;sequence=LVKLRHLDLRCSDLKELPKDF;
alpha-WOLF9	fimo	sequence_motif	568	588	65	+	.	Name=9_alpha-WOLF9+;Alias=;ID=9-3-alpha-WOLF9;pvalue=3.15e-07;qvalue=0.000347;sequence=WMCLRMLDLSWSDVKNLPNSI;
alpha-WOLF9	fimo	sequence_motif	591	611	49.6	+	.	Name=9_alpha-WOLF9+;Alias=;ID=9-4-alpha-WOLF9;pvalue=1.09e-05;qvalue=0.00648;sequence=LLHLRCLNLSYNKDLLILPDA;
alpha-WOLF9	fimo	sequence_motif	1234	1254	44.2	+	.	Name=9_alpha-WOLF9+;Alias=;ID=9-5-alpha-WOLF9;pvalue=3.76e-05;qvalue=0.0176;sequence=LSSLQYLRIYNCPALKSLPEA;
alpha-WOLF9	fimo	sequence_motif	709	729	42.8	+	.	Name=9_alpha-WOLF9+;Alias=;ID=9-6-alpha-WOLF9;pvalue=5.27e-05;qvalue=0.0226;sequence=LISLRVLPFFVVGRKEQSDDD;
alpha-WOLF10	fimo	sequence_motif	566	586	80.1	+	.	Name=9_alpha-WOLF10+;Alias=;ID=9-1-alpha-WOLF10;pvalue=9.77e-09;qvalue=1.94e-05;sequence=WMCLRVLDLSRSDVKNLPNSI;
alpha-WOLF10	fimo	sequence_motif	589	609	49.6	+	.	Name=9_alpha-WOLF10+;Alias=;ID=9-2-alpha-WOLF10;pvalue=1.09e-05;qvalue=0.00648;sequence=LLHLRCLNLSYNKDLLILPDA;
alpha-WOLF10	fimo	sequence_motif	1090	1110	46.4	+	.	Name=9_alpha-WOLF10+;Alias=;ID=9-3-alpha-WOLF10;pvalue=2.29e-05;qvalue=0.0119;sequence=LSSLQSLYIGECPALKSLPEA;
alpha-WOLF10	fimo	sequence_motif	661	681	40.6	+	.	Name=9_alpha-WOLF10+;Alias=;ID=9-4-alpha-WOLF10;pvalue=8.6e-05;qvalue=0.0323;sequence=LTSLRVLPFFVVGRKEQSDDD;
alpha-WOLF11	fimo	sequence_motif	591	611	78.4	+	.	Name=9_alpha-WOLF11+;Alias=;ID=9-1-alpha-WOLF11;pvalue=1.45e-08;qvalue=2.6e-05;sequence=LLHLRYLNLSDNRNLKILPDA;
alpha-WOLF11	fimo	sequence_motif	568	588	65	+	.	Name=9_alpha-WOLF11+;Alias=;ID=9-2-alpha-WOLF11;pvalue=3.15e-07;qvalue=0.000347;sequence=WMCLRMLDLSWSDVKNLPNSI;
alpha-WOLF11	fimo	sequence_motif	724	744	45.6	+	.	Name=9_alpha-WOLF11+;Alias=;ID=9-3-alpha-WOLF11;pvalue=2.72e-05;qvalue=0.0135;sequence=MKHLREIGITFDGGCVNPEAV;
alpha-WOLF11	fimo	sequence_motif	1098	1118	44.2	+	.	Name=9_alpha-WOLF11+;Alias=;ID=9-4-alpha-WOLF11;pvalue=3.76e-05;qvalue=0.0176;sequence=LSSLQYLRIYNCPALKSLPEA;
alpha-WOLF12	fimo	sequence_motif	568	588	79.2	+	.	Name=9_alpha-WOLF12+;Alias=;ID=9-1-alpha-WOLF12;pvalue=1.2e-08;qvalue=2.3e-05;sequence=WMCLRMLDLSRSDVKNLPNSI;
alpha-WOLF12	fimo	sequence_motif	591	611	78.4	+	.	Name=9_alpha-WOLF12+;Alias=;ID=9-2-alpha-WOLF12;pvalue=1.45e-08;qvalue=2.6e-05;sequence=LLHLRYLNLSDNRNLKILPDA;
alpha-WOLF12	fimo	sequence_motif	1098	1118	42.6	+	.	Name=9_alpha-WOLF12+;Alias=;ID=9-3-alpha-WOLF12;pvalue=5.48e-05;qvalue=0.0234;sequence=LSSLQYLGIFNCPALESLPEA;
alpha-WOLF15	fimo	sequence_motif	591	611	78.4	+	.	Name=9_alpha-WOLF15+;Alias=;ID=9-1-alpha-WOLF15;pvalue=1.45e-08;qvalue=2.6e-05;sequence=LLHLRYLNLSDNRNLKILPDA;
alpha-WOLF15	fimo	sequence_motif	568	588	65	+	.	Name=9_alpha-WOLF15+;Alias=;ID=9-2-alpha-WOLF15;pvalue=3.15e-07;qvalue=0.000347;sequence=WMCLRMLDLSWSDVKNLPNSI;
alpha-WOLF15	fimo	sequence_motif	1316	1336	53.2	+	.	Name=9_alpha-WOLF15+;Alias=;ID=9-3-alpha-WOLF15;pvalue=4.74e-06;qvalue=0.00349;sequence=LSSLQYLRIYYCPALKSLPEA;
alpha-WOLF16	fimo	sequence_motif	591	611	78.4	+	.	Name=9_alpha-WOLF16+;Alias=;ID=9-1-alpha-WOLF16;pvalue=1.45e-08;qvalue=2.6e-05;sequence=LLHLRYLNLSDNRNLKILPDA;
alpha-WOLF16	fimo	sequence_motif	568	588	65	+	.	Name=9_alpha-WOLF16+;Alias=;ID=9-2-alpha-WOLF16;pvalue=3.15e-07;qvalue=0.000347;sequence=WMCLRMLDLSWSDVKNLPNSI;
alpha-WOLF16	fimo	sequence_motif	1316	1336	53.2	+	.	Name=9_alpha-WOLF16+;Alias=;ID=9-3-alpha-WOLF16;pvalue=4.74e-06;qvalue=0.00349;sequence=LSSLQYLRIYYCPALKSLPEA;
alpha-WOLF18	fimo	sequence_motif	591	611	78.4	+	.	Name=9_alpha-WOLF18+;Alias=;ID=9-1-alpha-WOLF18;pvalue=1.45e-08;qvalue=2.6e-05;sequence=LLHLRYLNLSDNRNLKILPDA;
alpha-WOLF18	fimo	sequence_motif	568	588	65	+	.	Name=9_alpha-WOLF18+;Alias=;ID=9-2-alpha-WOLF18;pvalue=3.15e-07;qvalue=0.000347;sequence=WMCLRMLDLSWSDVKNLPNSI;
alpha-WOLF18	fimo	sequence_motif	1085	1105	46.1	+	.	Name=9_alpha-WOLF18+;Alias=;ID=9-3-alpha-WOLF18;pvalue=2.43e-05;qvalue=0.0123;sequence=LSSLQSLYIYKCPALKSLPEA;
AtNRG1.1	fimo	sequence_motif	744	764	66.5	+	.	Name=9_AtNRG1.1+;Alias=;ID=9-1-AtNRG1.1;pvalue=2.26e-07;qvalue=0.000258;sequence=LQNLKKISMRKCSGCELPESV;
AtNRG1.1	fimo	sequence_motif	720	740	46.9	+	.	Name=9_AtNRG1.1+;Alias=;ID=9-2-AtNRG1.1;pvalue=2.03e-05;qvalue=0.0109;sequence=LSNLRFLDISHCLGLRKLPQE;
AtNRG1.2	fimo	sequence_motif	750	770	45.6	+	.	Name=9_AtNRG1.2+;Alias=;ID=9-1-AtNRG1.2;pvalue=2.76e-05;qvalue=0.0136;sequence=LQKLENISMRKCSGCELPDSV;
AtNRG1.2	fimo	sequence_motif	726	746	44.4	+	.	Name=9_AtNRG1.2+;Alias=;ID=9-2-AtNRG1.2;pvalue=3.65e-05;qvalue=0.0172;sequence=LSNLRSLDISHCLGLRKLPQE;
BAR1	fimo	sequence_motif	720	740	62.1	+	.	Name=9_BAR1+;Alias=;ID=9-1-BAR1;pvalue=6.09e-07;qvalue=0.000605;sequence=SSKIGFLSLSETAIEEIPTTV;
BAR1	fimo	sequence_motif	764	784	53.5	+	.	Name=9_BAR1+;Alias=;ID=9-2-BAR1;pvalue=4.48e-06;qvalue=0.00341;sequence=PKTIEWLDLSRTEIEEVPLWI;
BAR1	fimo	sequence_motif	652	672	44.2	+	.	Name=9_BAR1+;Alias=;ID=9-3-BAR1;pvalue=3.77e-05;qvalue=0.0177;sequence=AVNIEELCLSYCGSLVMLPSS;
BAR1	fimo	sequence_motif	554	574	41.7	+	.	Name=9_BAR1+;Alias=;ID=9-4-BAR1;pvalue=6.74e-05;qvalue=0.0272;sequence=MHNLLFLRFYKSSSSKDQPEL;
BAR1	fimo	sequence_motif	699	719	41.7	+	.	Name=9_BAR1+;Alias=;ID=9-5-BAR1;pvalue=6.74e-05;qvalue=0.0272;sequence=LESLSILNLDGCSRLESFPEI;
beta-WOLF0	fimo	sequence_motif	568	588	86	+	.	Name=9_beta-WOLF0+;Alias=;ID=9-1-beta-WOLF0;pvalue=2.52e-09;qvalue=5.59e-06;sequence=WMCLRVLDLSDSCVKDLSDSI;
beta-WOLF0	fimo	sequence_motif	591	611	57.1	+	.	Name=9_beta-WOLF0+;Alias=;ID=9-2-beta-WOLF0;pvalue=1.93e-06;qvalue=0.00167;sequence=LLHLRYLNLSSNIKLEIIPDA;
beta-WOLF0	fimo	sequence_motif	1118	1138	53.2	+	.	Name=9_beta-WOLF0+;Alias=;ID=9-3-beta-WOLF0;pvalue=4.74e-06;qvalue=0.00349;sequence=LSSLQYLRIYYCPALKSLPEA;
beta-WOLF3	fimo	sequence_motif	568	588	68.2	+	.	Name=9_beta-WOLF3+;Alias=;ID=9-1-beta-WOLF3;pvalue=1.51e-07;qvalue=0.000182;sequence=WMRLRVLDLSDSCVKDLSDSI;
beta-WOLF3	fimo	sequence_motif	591	611	57.1	+	.	Name=9_beta-WOLF3+;Alias=;ID=9-2-beta-WOLF3;pvalue=1.93e-06;qvalue=0.00167;sequence=LLHLRYLNLSSNIKLEIIPDA;
beta-WOLF3	fimo	sequence_motif	1091	1111	43.4	+	.	Name=9_beta-WOLF3+;Alias=;ID=9-3-beta-WOLF3;pvalue=4.58e-05;qvalue=0.0202;sequence=LSSLQSLHIGKCPALKSLPEA;
beta-WOLF5a	fimo	sequence_motif	568	588	68.2	+	.	Name=9_beta-WOLF5a+;Alias=;ID=9-1-beta-WOLF5a;pvalue=1.51e-07;qvalue=0.000182;sequence=WMRLRVLDLSDSCVKDLSDSI;
beta-WOLF5a	fimo	sequence_motif	591	611	57.1	+	.	Name=9_beta-WOLF5a+;Alias=;ID=9-2-beta-WOLF5a;pvalue=1.93e-06;qvalue=0.00167;sequence=LLHLRYLNLSSNIKLEIIPDA;
beta-WOLF5a	fimo	sequence_motif	1091	1111	43.4	+	.	Name=9_beta-WOLF5a+;Alias=;ID=9-3-beta-WOLF5a;pvalue=4.58e-05;qvalue=0.0202;sequence=LSSLQSLHIGKCPALKSLPEA;
beta-WOLF5b	fimo	sequence_motif	567	587	68.2	+	.	Name=9_beta-WOLF5b+;Alias=;ID=9-1-beta-WOLF5b;pvalue=1.51e-07;qvalue=0.000182;sequence=WMRLRVLDLSDSCVKDLSDSI;
beta-WOLF5b	fimo	sequence_motif	590	610	57.1	+	.	Name=9_beta-WOLF5b+;Alias=;ID=9-2-beta-WOLF5b;pvalue=1.93e-06;qvalue=0.00167;sequence=LLHLRYLNLSSNIKLEIIPDA;
beta-WOLF5b	fimo	sequence_motif	1080	1100	46.1	+	.	Name=9_beta-WOLF5b+;Alias=;ID=9-3-beta-WOLF5b;pvalue=2.45e-05;qvalue=0.0124;sequence=LSSLQSLSISYCEALKSLPEA;
beta-WOLF6b	fimo	sequence_motif	567	587	68.2	+	.	Name=9_beta-WOLF6b+;Alias=;ID=9-1-beta-WOLF6b;pvalue=1.51e-07;qvalue=0.000182;sequence=WMRLRVLDLSDSCVKDLSDSI;
beta-WOLF6b	fimo	sequence_motif	590	610	57.1	+	.	Name=9_beta-WOLF6b+;Alias=;ID=9-2-beta-WOLF6b;pvalue=1.93e-06;qvalue=0.00167;sequence=LLHLRYLNLSSNIKLEIIPDA;
beta-WOLF6b	fimo	sequence_motif	1080	1100	46.1	+	.	Name=9_beta-WOLF6b+;Alias=;ID=9-3-beta-WOLF6b;pvalue=2.45e-05;qvalue=0.0124;sequence=LSSLQSLSISYCEALKSLPEA;
beta-WOLF9	fimo	sequence_motif	568	588	86	+	.	Name=9_beta-WOLF9+;Alias=;ID=9-1-beta-WOLF9;pvalue=2.52e-09;qvalue=5.59e-06;sequence=WMCLRVLDLSDSCVKDLSDSI;
beta-WOLF9	fimo	sequence_motif	591	611	57.1	+	.	Name=9_beta-WOLF9+;Alias=;ID=9-2-beta-WOLF9;pvalue=1.93e-06;qvalue=0.00167;sequence=LLHLRYLNLSSNIKLEIIPDA;
beta-WOLF9	fimo	sequence_motif	1081	1101	46.1	+	.	Name=9_beta-WOLF9+;Alias=;ID=9-3-beta-WOLF9;pvalue=2.45e-05;qvalue=0.0124;sequence=LSSLQSLSISYCEALKSLPEA;
beta-WOLF11	fimo	sequence_motif	568	588	68.2	+	.	Name=9_beta-WOLF11+;Alias=;ID=9-1-beta-WOLF11;pvalue=1.51e-07;qvalue=0.000182;sequence=WMRLRVLDLSDSCVKDLSDSI;
beta-WOLF11	fimo	sequence_motif	591	611	57.1	+	.	Name=9_beta-WOLF11+;Alias=;ID=9-2-beta-WOLF11;pvalue=1.93e-06;qvalue=0.00167;sequence=LLHLRYLNLSSNIKLEIIPDA;
beta-WOLF11	fimo	sequence_motif	1091	1111	53.2	+	.	Name=9_beta-WOLF11+;Alias=;ID=9-3-beta-WOLF11;pvalue=4.74e-06;qvalue=0.00349;sequence=LSSLQYLRIYYCPALKSLPEA;
BjuWRR1	fimo	sequence_motif	624	644	60.5	+	.	Name=9_BjuWRR1+;Alias=;ID=9-1-BjuWRR1;pvalue=8.89e-07;qvalue=0.000839;sequence=LKLLIYLRIYSWKRVHLPSIF;
BjuWRR1	fimo	sequence_motif	601	621	59.2	+	.	Name=9_BjuWRR1+;Alias=;ID=9-2-BjuWRR1;pvalue=1.21e-06;qvalue=0.00111;sequence=LIHLRYLRLEMGHATHVPSSL;
BjuWRR1	fimo	sequence_motif	766	786	59.1	+	.	Name=9_BjuWRR1+;Alias=;ID=9-3-BjuWRR1;pvalue=1.23e-06;qvalue=0.00113;sequence=PPHLAHVSLSGCKMEEDPLQI;
Bph1/9-1	fimo	sequence_motif	858	878	69.2	+	.	Name=9_Bph1/9-1+;Alias=;ID=9-1-Bph1/9-1;pvalue=1.21e-07;qvalue=0.000149;sequence=LRQLETLDVRGTCILRLQKTI;
Bph1/9-1	fimo	sequence_motif	1074	1094	56.2	+	.	Name=9_Bph1/9-1+;Alias=;ID=9-2-Bph1/9-1;pvalue=2.38e-06;qvalue=0.00201;sequence=LNNLVKLKLSETGLKDHDAAI;
Bph1/9-1	fimo	sequence_motif	834	854	42.6	+	.	Name=9_Bph1/9-1+;Alias=;ID=9-3-Bph1/9-1;pvalue=5.43e-05;qvalue=0.0232;sequence=LLHLRYLSLRGCRDITYLPDS;
Bph1/9-2	fimo	sequence_motif	858	878	71.9	+	.	Name=9_Bph1/9-2+;Alias=;ID=9-1-Bph1/9-2;pvalue=6.5e-08;qvalue=8.91e-05;sequence=LRQLETLDVRDTFILRLPKTI;
Bph1/9-2	fimo	sequence_motif	1075	1095	48.9	+	.	Name=9_Bph1/9-2+;Alias=;ID=9-2-Bph1/9-2;pvalue=1.28e-05;qvalue=0.0074;sequence=LNNLVKLKLSKSRLKDHDAAI;
Bph1/9-7	fimo	sequence_motif	858	878	69.2	+	.	Name=9_Bph1/9-7+;Alias=;ID=9-1-Bph1/9-7;pvalue=1.21e-07;qvalue=0.000149;sequence=LRQLETLDVRGTCILRLQKTI;
Bph1/9-7	fimo	sequence_motif	1074	1094	48.9	+	.	Name=9_Bph1/9-7+;Alias=;ID=9-2-Bph1/9-7;pvalue=1.28e-05;qvalue=0.0074;sequence=LNNLVKLKLSKSRLKDHDAAI;
Bph1/9-7	fimo	sequence_motif	834	854	41.4	+	.	Name=9_Bph1/9-7+;Alias=;ID=9-3-Bph1/9-7;pvalue=7.27e-05;qvalue=0.0284;sequence=LLHLRYLSLRGCRSINYLPDS;
Bph1/9-9	fimo	sequence_motif	844	864	69.2	+	.	Name=9_Bph1/9-9+;Alias=;ID=9-1-Bph1/9-9;pvalue=1.21e-07;qvalue=0.000149;sequence=LRQLETLDVRGTCILRLQKTI;
Bph1/9-9	fimo	sequence_motif	1055	1075	56.2	+	.	Name=9_Bph1/9-9+;Alias=;ID=9-2-Bph1/9-9;pvalue=2.38e-06;qvalue=0.00201;sequence=LNNLVKLKLSETGLKDHDAAI;
Bph1/9-9	fimo	sequence_motif	820	840	53	+	.	Name=9_Bph1/9-9+;Alias=;ID=9-3-Bph1/9-9;pvalue=4.97e-06;qvalue=0.0036;sequence=LLHLRYLSLRGCGNITYLPDS;
Bph14	fimo	sequence_motif	601	621	108	+	.	Name=9_Bph14+;Alias=;ID=9-1-Bph14;pvalue=1.49e-11;qvalue=5.46e-08;sequence=HHHLRYLDLSESEIKALPEDI;
Bph14	fimo	sequence_motif	624	644	43.5	+	.	Name=9_Bph14+;Alias=;ID=9-2-Bph14;pvalue=4.46e-05;qvalue=0.0199;sequence=LYHLQTLNLSRCLSLRRLPKG;
Bs2	fimo	sequence_motif	601	621	107	+	.	Name=9_Bs2+;Alias=;ID=9-1-Bs2;pvalue=2.11e-11;qvalue=7.56e-08;sequence=LIWLRYLSLFSYGNFDVPPEI;
Bs2	fimo	sequence_motif	578	598	48.2	+	.	Name=9_Bs2+;Alias=;ID=9-2-Bs2;pvalue=1.52e-05;qvalue=0.00853;sequence=FKLLKVLELRHRQIDGFPREI;
Bs4	fimo	sequence_motif	895	915	120	+	.	Name=9_Bs4+;Alias=;ID=9-1-Bs4;pvalue=1.11e-12;qvalue=5.08e-09;sequence=LSSLKELRLEGDNFNHLPQSI;
Bs4	fimo	sequence_motif	818	838	87.5	+	.	Name=9_Bs4+;Alias=;ID=9-2-Bs4;pvalue=1.79e-09;qvalue=4.11e-06;sequence=LENLEELDASRTLISQPPSSI;
Bs4	fimo	sequence_motif	654	674	53.1	+	.	Name=9_Bs4+;Alias=;ID=9-3-Bs4;pvalue=4.89e-06;qvalue=0.00356;sequence=LPSLRKLDLSLSKSLVQTPDF;
Bs4	fimo	sequence_motif	770	790	44.9	+	.	Name=9_Bs4+;Alias=;ID=9-4-Bs4;pvalue=3.22e-05;qvalue=0.0154;sequence=PTHLTELDLSGMENLEALPSS;
Bs4	fimo	sequence_motif	609	629	43.2	+	.	Name=9_Bs4+;Alias=;ID=9-5-Bs4;pvalue=4.82e-05;qvalue=0.021;sequence=SNNLRWLVWNHYSWKSLPENF;
Bs4	fimo	sequence_motif	677	697	40.7	+	.	Name=9_Bs4+;Alias=;ID=9-6-Bs4;pvalue=8.42e-05;qvalue=0.0319;sequence=MPNLEYLNLEYCSKLEEVHYS;
CaMi	fimo	sequence_motif	235	255	69.8	+	.	Name=9_CaMi+;Alias=;ID=9-1-CaMi;pvalue=1.04e-07;qvalue=0.000131;sequence=VMHICYTNLKASTSAEVGRFI;
CaMi	fimo	sequence_motif	475	495	43.8	+	.	Name=9_CaMi+;Alias=;ID=9-2-CaMi;pvalue=4.2e-05;qvalue=0.0189;sequence=PITIKKIKLIKEEISALDENI;
CaPtr1	fimo	sequence_motif	591	611	62.6	+	.	Name=9_CaPtr1+;Alias=;ID=9-1-CaPtr1;pvalue=5.46e-07;qvalue=0.000567;sequence=LKELRYLNLSGSGNIKFLPRS;
CaPtr1	fimo	sequence_motif	568	588	46.7	+	.	Name=9_CaPtr1+;Alias=;ID=9-2-CaPtr1;pvalue=2.15e-05;qvalue=0.0114;sequence=FKRLRMLVLSNLDLEELPTSI;
CaPtr1	fimo	sequence_motif	664	684	42.9	+	.	Name=9_CaPtr1+;Alias=;ID=9-3-CaPtr1;pvalue=5.06e-05;qvalue=0.0219;sequence=FTSLQFLLLFKCCFPKLQPEL;
CaPtr1	fimo	sequence_motif	688	708	40.6	+	.	Name=9_CaPtr1+;Alias=;ID=9-4-CaPtr1;pvalue=8.6e-05;qvalue=0.0323;sequence=FTALRVLRIYECPSLCSLPSS;
CAR1	fimo	sequence_motif	594	614	60.8	+	.	Name=9_CAR1+;Alias=;ID=9-1-CAR1;pvalue=8.29e-07;qvalue=0.000786;sequence=LIHLRNLSVRLTNVKELTSSI;
CcRpp1	fimo	sequence_motif	605	625	50.6	+	.	Name=9_CcRpp1+;Alias=;ID=9-1-CcRpp1;pvalue=8.63e-06;qvalue=0.00539;sequence=FIHLRYLRIDSNFGIIIPTSI;
CD3.1	fimo	sequence_motif	837	857	125	+	.	Name=9_CD3.1+;Alias=;ID=9-1-CD3.1;pvalue=3.46e-13;qvalue=1.84e-09;sequence=FNHLRCLNLMHCSWNALPCNM;
CD3.1	fimo	sequence_motif	639	659	45.8	+	.	Name=9_CD3.1+;Alias=;ID=9-2-CD3.1;pvalue=2.6e-05;qvalue=0.013;sequence=LKHLRYLAFRTDIECRVILPS;
CHS3	fimo	sequence_motif	682	702	68	+	.	Name=9_CHS3+;Alias=;ID=9-1-CHS3;pvalue=1.58e-07;qvalue=0.00019;sequence=PPNIEELHLQGTRIREIPIFN;
CHS3	fimo	sequence_motif	791	811	49.3	+	.	Name=9_CHS3+;Alias=;ID=9-2-CHS3;pvalue=1.17e-05;qvalue=0.00694;sequence=PRNLKKLYVGGTAIRELPQLP;
CNL-11990	fimo	sequence_motif	810	830	50.9	+	.	Name=9_CNL-11990+;Alias=;ID=9-1-CNL-11990;pvalue=8.07e-06;qvalue=0.0051;sequence=FKSLKLLQLSGSTLTHWDASS;
CSA1	fimo	sequence_motif	749	769	76.1	+	.	Name=9_CSA1+;Alias=;ID=9-1-CSA1;pvalue=2.46e-08;qvalue=3.93e-05;sequence=SDKLEALYLDGTAIKELPCDI;
CSA1	fimo	sequence_motif	706	726	46.5	+	.	Name=9_CSA1+;Alias=;ID=9-2-CSA1;pvalue=2.23e-05;qvalue=0.0117;sequence=MKFLVFLNLRGCTSLKSLPEI;
CSA1	fimo	sequence_motif	863	883	44.3	+	.	Name=9_CSA1+;Alias=;ID=9-3-CSA1;pvalue=3.74e-05;qvalue=0.0176;sequence=FSQLQWLHLKYCKNLTHVPQL;
CW9	fimo	sequence_motif	592	612	123	+	.	Name=9_CW9+;Alias=;ID=9-1-CW9;pvalue=4.84e-13;qvalue=2.36e-09;sequence=LIHLRYLSLYRAKASHLPSSM;
CW9	fimo	sequence_motif	760	780	40.9	+	.	Name=9_CW9+;Alias=;ID=9-2-CW9;pvalue=8.1e-05;qvalue=0.031;sequence=PWHLRNISLAECCLKEDPMPI;
Dm1^Uk-3	fimo	sequence_motif	726	746	66.6	+	.	Name=9_Dm1^Uk-3+;Alias=;ID=9-1-Dm1^Uk-3;pvalue=2.2e-07;qvalue=0.000253;sequence=SSNIKKLNLENTMIKDVPPSV;
Dm1^Uk-3	fimo	sequence_motif	769	789	61.2	+	.	Name=9_Dm1^Uk-3+;Alias=;ID=9-2-Dm1^Uk-3;pvalue=7.58e-07;qvalue=0.000728;sequence=PPCITVLVLSGSYIERIPESF;
Dm1^Uk-3	fimo	sequence_motif	590	610	56.9	+	.	Name=9_Dm1^Uk-3+;Alias=;ID=9-3-Dm1^Uk-3;pvalue=2.06e-06;qvalue=0.00177;sequence=LPPLRLLDWDRYPRKSLPTKF;
Dm1^Uk-3	fimo	sequence_motif	833	853	41.4	+	.	Name=9_Dm1^Uk-3+;Alias=;ID=9-4-Dm1^Uk-3;pvalue=7.16e-05;qvalue=0.0281;sequence=SFHNPMDTLGFNNCLKLDEEA;
Dm2d^Uk-1	fimo	sequence_motif	941	961	107	+	.	Name=9_Dm2d^Uk-1+;Alias=;ID=9-1-Dm2d^Uk-1;pvalue=2.15e-11;qvalue=7.63e-08;sequence=STHIDSLSLIGTAIKEVPLSI;
Dm2d^Uk-1	fimo	sequence_motif	849	869	48.8	+	.	Name=9_Dm2d^Uk-1+;Alias=;ID=9-2-Dm2d^Uk-1;pvalue=1.33e-05;qvalue=0.0076;sequence=MTNLEVFDLSNCSNLVELPSS;
Dm2d^Uk-1	fimo	sequence_motif	825	845	48.6	+	.	Name=9_Dm2d^Uk-1+;Alias=;ID=9-3-Dm2d^Uk-1;pvalue=1.37e-05;qvalue=0.00782;sequence=ATNLKKLNISGCSSLVKLPSS;
Dm2d^Uk-1	fimo	sequence_motif	513	533	45.6	+	.	Name=9_Dm2d^Uk-1+;Alias=;ID=9-4-Dm2d^Uk-1;pvalue=2.76e-05;qvalue=0.0136;sequence=LISIEYGNIYFTLLAQKSAFD;
Dm2d^Uk-1	fimo	sequence_motif	640	660	40.9	+	.	Name=9_Dm2d^Uk-1+;Alias=;ID=9-5-Dm2d^Uk-1;pvalue=8.12e-05;qvalue=0.031;sequence=SPQIRSLHWKCYQNICLPSTF;
Dm2h^Bla-1	fimo	sequence_motif	855	875	50.3	+	.	Name=9_Dm2h^Bla-1+;Alias=;ID=9-1-Dm2h^Bla-1;pvalue=9.35e-06;qvalue=0.0058;sequence=ATNLKELNISGCSSLVKLPSS;
Dm2h^Bla-1	fimo	sequence_motif	902	922	40.3	+	.	Name=9_Dm2h^Bla-1+;Alias=;ID=9-2-Dm2h^Bla-1;pvalue=9.23e-05;qvalue=0.0335;sequence=LKFLDTLNLAGCSQLKSFPEI;
DM2h^Ler	fimo	sequence_motif	855	875	47.8	+	.	Name=9_DM2h^Ler+;Alias=;ID=9-1-DM2h^Ler;pvalue=1.65e-05;qvalue=0.00907;sequence=ATNLKKLDISGCSSLVKLPSS;
DM2h^Ler	fimo	sequence_motif	762	782	46.9	+	.	Name=9_DM2h^Ler+;Alias=;ID=9-2-DM2h^Ler;pvalue=2.04e-05;qvalue=0.011;sequence=LTSLQRLYLQRCSSLVELPSF;
DM2h^Ler	fimo	sequence_motif	738	758	45.7	+	.	Name=9_DM2h^Ler+;Alias=;ID=9-3-DM2h^Ler;pvalue=2.7e-05;qvalue=0.0135;sequence=ATNLEELKLRDCSSLVELPSS;
Dm2h^Uk-1	fimo	sequence_motif	859	879	61.2	+	.	Name=9_Dm2h^Uk-1+;Alias=;ID=9-1-Dm2h^Uk-1;pvalue=7.55e-07;qvalue=0.000727;sequence=STHIKYLMLTGTAIKEVPEIS;
Dm2h^Uk-1	fimo	sequence_motif	767	787	48.6	+	.	Name=9_Dm2h^Uk-1+;Alias=;ID=9-2-Dm2h^Uk-1;pvalue=1.37e-05;qvalue=0.00782;sequence=ATNLKKLNISGCSSLVKLPSS;
Dm2h^Uk-1	fimo	sequence_motif	696	716	46.4	+	.	Name=9_Dm2h^Uk-1+;Alias=;ID=9-3-Dm2h^Uk-1;pvalue=2.28e-05;qvalue=0.0119;sequence=ATNLEELKLKHCSSLVELPSS;
DM10^Col-0	fimo	sequence_motif	716	736	41.5	+	.	Name=9_DM10^Col-0+;Alias=;ID=9-1-DM10^Col-0;pvalue=7.08e-05;qvalue=0.028;sequence=STHINYLDIAHNTEFEVVHAS;
DM10^Col-0	fimo	sequence_motif	784	804	41.5	+	.	Name=9_DM10^Col-0+;Alias=;ID=9-2-DM10^Col-0;pvalue=7.08e-05;qvalue=0.028;sequence=LHQLFSLDLTGCRRLASLPEL;
DM10^Col-0	fimo	sequence_motif	580	600	40.3	+	.	Name=9_DM10^Col-0+;Alias=;ID=9-3-DM10^Col-0;pvalue=9.23e-05;qvalue=0.0335;sequence=PCLLRLLHWEAYPSKCLPPTF;
DM10^Tuescha9	fimo	sequence_motif	625	645	52.7	+	.	Name=9_DM10^Tuescha9+;Alias=;ID=9-1-DM10^Tuescha9;pvalue=5.34e-06;qvalue=0.0038;sequence=LRNLKNLDLRGSTNLKELPDL;
DM10^Tuescha9	fimo	sequence_motif	580	600	40.3	+	.	Name=9_DM10^Tuescha9+;Alias=;ID=9-2-DM10^Tuescha9;pvalue=9.23e-05;qvalue=0.0335;sequence=PCLLRLLHWEAYPSKCLPPTF;
DSC1	fimo	sequence_motif	877	897	88.1	+	.	Name=9_DSC1+;Alias=;ID=9-1-DSC1;pvalue=1.55e-09;qvalue=3.6e-06;sequence=LSSLQSLCLSGNNIENLPESF;
DSC1	fimo	sequence_motif	780	800	54.8	+	.	Name=9_DSC1+;Alias=;ID=9-2-DSC1;pvalue=3.28e-06;qvalue=0.00266;sequence=LKCLQELILSGCSQLEVFPEI;
DSC1	fimo	sequence_motif	733	753	49.9	+	.	Name=9_DSC1+;Alias=;ID=9-3-DSC1;pvalue=1.01e-05;qvalue=0.00613;sequence=SENVEVLLLDGTVIKSLPESI;
DSC1	fimo	sequence_motif	826	846	47	+	.	Name=9_DSC1+;Alias=;ID=9-4-DSC1;pvalue=1.99e-05;qvalue=0.0107;sequence=LSNIKTFSLCGTSSHVSVSMF;
DSC1	fimo	sequence_motif	665	685	41.8	+	.	Name=9_DSC1+;Alias=;ID=9-5-DSC1;pvalue=6.66e-05;qvalue=0.0271;sequence=AHNLERLNLEGCTSLKKLPST;
DSC1	fimo	sequence_motif	900	920	40.8	+	.	Name=9_DSC1+;Alias=;ID=9-6-DSC1;pvalue=8.24e-05;qvalue=0.0314;sequence=LNNLKWFDLKFCKMLKSLPVL;
DSC2	fimo	sequence_motif	804	824	120	+	.	Name=9_DSC2+;Alias=;ID=9-1-DSC2;pvalue=9.69e-13;qvalue=4.5e-09;sequence=STNIQELNLSGTAIEEVPSSI;
DSC2	fimo	sequence_motif	848	868	66.8	+	.	Name=9_DSC2+;Alias=;ID=9-2-DSC2;pvalue=2.08e-07;qvalue=0.000241;sequence=PDGISVLNLSETEIEDIPPWV;
DSC2	fimo	sequence_motif	532	552	44.6	+	.	Name=9_DSC2+;Alias=;ID=9-3-DSC2;pvalue=3.42e-05;qvalue=0.0162;sequence=NKSLISTDMGLVRMHSLLQQL;
FB_MR5	fimo	sequence_motif	602	622	104	+	.	Name=9_FB_MR5+;Alias=;ID=9-1-FB_MR5;pvalue=4e-11;qvalue=1.32e-07;sequence=LRYLRYLDLSYTDITSLPKST;
FB_MR5	fimo	sequence_motif	579	599	73.7	+	.	Name=9_FB_MR5+;Alias=;ID=9-2-FB_MR5;pvalue=4.21e-08;qvalue=6.14e-05;sequence=LQYLRVLSFNCYKITELPDSI;
FB_MR5	fimo	sequence_motif	1120	1140	53.6	+	.	Name=9_FB_MR5+;Alias=;ID=9-3-FB_MR5;pvalue=4.35e-06;qvalue=0.00332;sequence=HNCLEYLNIERCQSLTLLSLS;
Fom-2	fimo	sequence_motif	574	594	66.4	+	.	Name=9_Fom-2+;Alias=;ID=9-1-Fom-2;pvalue=2.31e-07;qvalue=0.000263;sequence=FVCLRILKISKMSSEKLPKSI;
Fom-2	fimo	sequence_motif	621	641	53.9	+	.	Name=9_Fom-2+;Alias=;ID=9-2-Fom-2;pvalue=4.06e-06;qvalue=0.00315;sequence=LHNLQTLKFLYSFVEEFPMNF;
Fom-2	fimo	sequence_motif	1002	1022	46.2	+	.	Name=9_Fom-2+;Alias=;ID=9-3-Fom-2;pvalue=2.39e-05;qvalue=0.0123;sequence=LVCLQTLCFLCCRNLKKLPST;
GbaNA1	fimo	sequence_motif	543	563	90.6	+	.	Name=9_GbaNA1+;Alias=;ID=9-1-GbaNA1;pvalue=8.61e-10;qvalue=2.05e-06;sequence=FPNLKILDLSHNPFESLPSSI;
GbaNA1	fimo	sequence_motif	589	609	80.7	+	.	Name=9_GbaNA1+;Alias=;ID=9-2-GbaNA1;pvalue=8.43e-09;qvalue=1.7e-05;sequence=LQALKKLRLRGSGIKEIPQGL;
GbaNA1	fimo	sequence_motif	519	539	48.2	+	.	Name=9_GbaNA1+;Alias=;ID=9-3-GbaNA1;pvalue=1.51e-05;qvalue=0.00845;sequence=FPKLTTLLLSRNYLREIPESF;
GbaNA1	fimo	sequence_motif	494	514	45.7	+	.	Name=9_GbaNA1+;Alias=;ID=9-4-GbaNA1;pvalue=2.7e-05;qvalue=0.0135;sequence=GEDLEKVSLMYNSISAIPQHM;
GhDSC1	fimo	sequence_motif	762	782	78.2	+	.	Name=9_GhDSC1+;Alias=;ID=9-1-GhDSC1;pvalue=1.51e-08;qvalue=2.68e-05;sequence=PKNLTSLNLSGTKINEVSLSS;
GhDSC1	fimo	sequence_motif	785	805	75.2	+	.	Name=9_GhDSC1+;Alias=;ID=9-2-GhDSC1;pvalue=3e-08;qvalue=4.73e-05;sequence=LSNLRELDMGFSSIQKLQCNI;
GhDSC1	fimo	sequence_motif	719	739	64.8	+	.	Name=9_GhDSC1+;Alias=;ID=9-3-GhDSC1;pvalue=3.3e-07;qvalue=0.000361;sequence=LDMLECLDLSHSKVQSVSSNI;
GhDSC1	fimo	sequence_motif	696	716	54	+	.	Name=9_GhDSC1+;Alias=;ID=9-4-GhDSC1;pvalue=4e-06;qvalue=0.00311;sequence=PNIFSVLDLSNTGIEEVPDSI;
GhDSC1	fimo	sequence_motif	582	602	52.4	+	.	Name=9_GhDSC1+;Alias=;ID=9-5-GhDSC1;pvalue=5.7e-06;qvalue=0.00389;sequence=PNELRCLCWDCYPFKSLSSNY;
GhDSC1	fimo	sequence_motif	742	762	52.4	+	.	Name=9_GhDSC1+;Alias=;ID=9-6-GhDSC1;pvalue=5.78e-06;qvalue=0.00392;sequence=LKNLDDLDLSYSMITKFPETP;
Gpa2	fimo	sequence_motif	559	579	124	+	.	Name=9_Gpa2+;Alias=;ID=9-1-Gpa2;pvalue=3.97e-13;qvalue=2.07e-09;sequence=LIHLRYLSLRFNPRLQQYRGS;
Gro1-4	fimo	sequence_motif	719	739	101	+	.	Name=9_Gro1-4+;Alias=;ID=9-1-Gro1-4;pvalue=7.36e-11;qvalue=2.3e-07;sequence=MNCLAELYLGATSLSELPASV;
Gro1-4	fimo	sequence_motif	790	810	52.2	+	.	Name=9_Gro1-4+;Alias=;ID=9-2-Gro1-4;pvalue=6.01e-06;qvalue=0.00405;sequence=LVGLEELHCTHTAIQTIPSSM;
Gro1-4	fimo	sequence_motif	580	600	47.8	+	.	Name=9_Gro1-4+;Alias=;ID=9-3-Gro1-4;pvalue=1.67e-05;qvalue=0.00915;sequence=PDELRWLDWHGYPSKSLPNSF;
Gro1-4	fimo	sequence_motif	559	579	46.6	+	.	Name=9_Gro1-4+;Alias=;ID=9-4-Gro1-4;pvalue=2.21e-05;qvalue=0.0116;sequence=MTRLRFLKFRNAYVCQGPEFL;
Gro1-4	fimo	sequence_motif	876	896	42.1	+	.	Name=9_Gro1-4+;Alias=;ID=9-5-Gro1-4;pvalue=6.1e-05;qvalue=0.0253;sequence=LSSLEILILNGNNFSNIPAAS;
Gro1-4	fimo	sequence_motif	813	833	41.1	+	.	Name=9_Gro1-4+;Alias=;ID=9-6-Gro1-4;pvalue=7.81e-05;qvalue=0.0302;sequence=LKNLKHLSLSGCNALSSQVSS;
HcMLA1	fimo	sequence_motif	603	623	144	+	.	Name=9_HcMLA1+;Alias=;ID=9-1-HcMLA1;pvalue=4.33e-15;qvalue=3.5e-11;sequence=LIHLRYLGLAGTGIMKLSAEI;
HcMLA1	fimo	sequence_motif	722	742	47.4	+	.	Name=9_HcMLA1+;Alias=;ID=9-2-HcMLA1;pvalue=1.83e-05;qvalue=0.00992;sequence=LHQIESLCIDCNPRETSSFEL;
Hero-A	fimo	sequence_motif	960	980	99.8	+	.	Name=9_Hero-A+;Alias=;ID=9-1-Hero-A;pvalue=1.04e-10;qvalue=3.15e-07;sequence=LFHLRFLKIWTRDVKAIPLSW;
HRG1	fimo	sequence_motif	785	805	81	+	.	Name=9_HRG1+;Alias=;ID=9-1-HRG1;pvalue=7.85e-09;qvalue=1.62e-05;sequence=STNIKVLKLLRTTIKEVPSSI;
Hrt1	fimo	sequence_motif	602	622	153	+	.	Name=9_Hrt1+;Alias=;ID=9-1-Hrt1;pvalue=4.83e-16;qvalue=4.82e-12;sequence=LIHLRYLSLYEAKVSHLPSTM;
HvPm3	fimo	sequence_motif	598	618	113	+	.	Name=9_HvPm3+;Alias=;ID=9-1-HvPm3;pvalue=4.8e-12;qvalue=1.84e-08;sequence=LRHLRYLDLSNSYIESLPEDI;
HvRGA1	fimo	sequence_motif	553	573	78.3	+	.	Name=9_HvRGA1+;Alias=;ID=9-1-HvRGA1;pvalue=1.49e-08;qvalue=2.66e-05;sequence=LKWLETLDMRRTQVVMLPIEV;
I2	fimo	sequence_motif	600	620	135	+	.	Name=9_I2+;Alias=;ID=9-1-I2;pvalue=3.13e-14;qvalue=2.19e-10;sequence=LKLLRFLDISRTWITKLPDSI;
I2	fimo	sequence_motif	576	596	71.1	+	.	Name=9_I2+;Alias=;ID=9-2-I2;pvalue=7.82e-08;qvalue=0.000103;sequence=LRSLRALSFSQYKIKELPNDL;
I2	fimo	sequence_motif	647	667	47.3	+	.	Name=9_I2+;Alias=;ID=9-3-I2;pvalue=1.85e-05;qvalue=0.01;sequence=LINLRHLDVSNTRRLKMPLHL;
I2	fimo	sequence_motif	1224	1244	46.3	+	.	Name=9_I2+;Alias=;ID=9-4-I2;pvalue=2.34e-05;qvalue=0.012;sequence=PSSLSKLSIFNCPLLTPLLEF;
I2	fimo	sequence_motif	1128	1148	43.7	+	.	Name=9_I2+;Alias=;ID=9-5-I2;pvalue=4.29e-05;qvalue=0.0192;sequence=LTSLQYLCIEGYLSQIQSQGQ;
I2	fimo	sequence_motif	909	929	40	+	.	Name=9_I2+;Alias=;ID=9-6-I2;pvalue=9.87e-05;qvalue=0.0354;sequence=MKQIEEIDICDCNSVTSFPFS;
KR1	fimo	sequence_motif	726	746	54.8	+	.	Name=9_KR1+;Alias=;ID=9-1-KR1;pvalue=3.32e-06;qvalue=0.00267;sequence=MENITELDLEQTPVKKFPLSF;
KR1	fimo	sequence_motif	837	857	49.7	+	.	Name=9_KR1+;Alias=;ID=9-2-KR1;pvalue=1.07e-05;qvalue=0.00648;sequence=FANVMELNLSGNNFTVIPECI;
L	fimo	sequence_motif	783	803	67.8	+	.	Name=9_L+;Alias=;ID=9-1-L;pvalue=1.65e-07;qvalue=0.000196;sequence=LKVLKTTGAKEVEINEFPLGL;
L	fimo	sequence_motif	610	630	42.1	+	.	Name=9_L+;Alias=;ID=9-2-L;pvalue=6.2e-05;qvalue=0.0256;sequence=LSELRYLHASSAMLTGDLNNL;
L	fimo	sequence_motif	757	777	41.1	+	.	Name=9_L+;Alias=;ID=9-3-L;pvalue=7.72e-05;qvalue=0.03;sequence=LRELCLEFNRGTNLREVVADI;
L	fimo	sequence_motif	1131	1151	40.6	+	.	Name=9_L+;Alias=;ID=9-4-L;pvalue=8.78e-05;qvalue=0.0325;sequence=VPSLVELTIRDCPRLEVGPMI;
L1	fimo	sequence_motif	814	834	46.2	+	.	Name=9_L1+;Alias=;ID=9-1-L1;pvalue=2.42e-05;qvalue=0.0123;sequence=VPSLAKLTIRDCPRLEVGPMI;
L1	fimo	sequence_motif	940	960	43.8	+	.	Name=9_L1+;Alias=;ID=9-2-L1;pvalue=4.16e-05;qvalue=0.0188;sequence=LKNLNVLDIRGCKSLSVDHLS;
L2	fimo	sequence_motif	755	775	84.8	+	.	Name=9_L2+;Alias=;ID=9-1-L2;pvalue=3.32e-09;qvalue=7.2e-06;sequence=LIELDLLSLKCTNLREVVADI;
L2	fimo	sequence_motif	781	801	55.1	+	.	Name=9_L2+;Alias=;ID=9-2-L2;pvalue=3.06e-06;qvalue=0.00252;sequence=LKVLKTLEVEEVEIKEFPSGL;
L2	fimo	sequence_motif	1539	1559	47.6	+	.	Name=9_L2+;Alias=;ID=9-3-L2;pvalue=1.73e-05;qvalue=0.00942;sequence=LKNLIVINIRGCKSLSVDHLS;
L2	fimo	sequence_motif	1129	1149	40.6	+	.	Name=9_L2+;Alias=;ID=9-4-L2;pvalue=8.78e-05;qvalue=0.0325;sequence=VPSLVELTIRDCPRLEVGPMI;
L2	fimo	sequence_motif	1271	1291	40.6	+	.	Name=9_L2+;Alias=;ID=9-5-L2;pvalue=8.78e-05;qvalue=0.0325;sequence=VPSLVELTIRDCPRLEVGPMI;
L2	fimo	sequence_motif	1413	1433	40.6	+	.	Name=9_L2+;Alias=;ID=9-6-L2;pvalue=8.78e-05;qvalue=0.0325;sequence=VPSLVELTIRDCPRLEVGPMI;
L3	fimo	sequence_motif	790	810	60	+	.	Name=9_L3+;Alias=;ID=9-1-L3;pvalue=9.99e-07;qvalue=0.000938;sequence=LKVLKTTGAKEVEINEFSLGL;
L3	fimo	sequence_motif	1264	1284	43.7	+	.	Name=9_L3+;Alias=;ID=9-2-L3;pvalue=4.27e-05;qvalue=0.0191;sequence=LKNLKALNIRGCKSLSVDHLS;
L3	fimo	sequence_motif	996	1016	40.6	+	.	Name=9_L3+;Alias=;ID=9-3-L3;pvalue=8.78e-05;qvalue=0.0325;sequence=VPSLVELTIRDCPRLEVGPMI;
L3	fimo	sequence_motif	1138	1158	40.6	+	.	Name=9_L3+;Alias=;ID=9-4-L3;pvalue=8.78e-05;qvalue=0.0325;sequence=VPSLVELTIRDCPRLEVGPMI;
L4	fimo	sequence_motif	790	810	60	+	.	Name=9_L4+;Alias=;ID=9-1-L4;pvalue=9.99e-07;qvalue=0.000938;sequence=LKVLKTTGAKEVEINEFSLGL;
L4	fimo	sequence_motif	1264	1284	43.7	+	.	Name=9_L4+;Alias=;ID=9-2-L4;pvalue=4.27e-05;qvalue=0.0191;sequence=LKNLKALNIRGCKSLSVDHLS;
L4	fimo	sequence_motif	996	1016	40.6	+	.	Name=9_L4+;Alias=;ID=9-3-L4;pvalue=8.78e-05;qvalue=0.0325;sequence=VPSLVELTIRDCPRLEVGPMI;
L4	fimo	sequence_motif	1138	1158	40.6	+	.	Name=9_L4+;Alias=;ID=9-4-L4;pvalue=8.78e-05;qvalue=0.0325;sequence=VPSLVELTIRDCPRLEVGPMI;
L5	fimo	sequence_motif	790	810	69.1	+	.	Name=9_L5+;Alias=;ID=9-1-L5;pvalue=1.21e-07;qvalue=0.000149;sequence=LKVLETTGAKEVEINEFPLGL;
L5	fimo	sequence_motif	715	735	46.7	+	.	Name=9_L5+;Alias=;ID=9-2-L5;pvalue=2.16e-05;qvalue=0.0114;sequence=PKSIEVLSMFGMKMEEVDIGE;
L5	fimo	sequence_motif	736	756	44.2	+	.	Name=9_L5+;Alias=;ID=9-3-L5;pvalue=3.77e-05;qvalue=0.0177;sequence=LKKLKTLHLSFCEIQKISGGT;
L5	fimo	sequence_motif	1138	1158	40.6	+	.	Name=9_L5+;Alias=;ID=9-4-L5;pvalue=8.78e-05;qvalue=0.0325;sequence=VPSLVELTIRDCPRLEVGPMI;
L6	fimo	sequence_motif	780	800	67.8	+	.	Name=9_L6+;Alias=;ID=9-1-L6;pvalue=1.65e-07;qvalue=0.000196;sequence=LKVLKTTGAKEVEINEFPLGL;
L6	fimo	sequence_motif	1128	1148	44.1	+	.	Name=9_L6+;Alias=;ID=9-2-L6;pvalue=3.87e-05;qvalue=0.018;sequence=VPSLRGLTIRDCPRLEVGPMI;
L6	fimo	sequence_motif	1254	1274	41.8	+	.	Name=9_L6+;Alias=;ID=9-3-L6;pvalue=6.52e-05;qvalue=0.0265;sequence=LKNLNVLDIQGCKSLSVDHLS;
L6	fimo	sequence_motif	751	771	41.6	+	.	Name=9_L6+;Alias=;ID=9-4-L6;pvalue=6.93e-05;qvalue=0.0277;sequence=LKGLRELCLEFNWGTNLREVV;
L6	fimo	sequence_motif	754	774	40.8	+	.	Name=9_L6+;Alias=;ID=9-5-L6;pvalue=8.37e-05;qvalue=0.0317;sequence=LRELCLEFNWGTNLREVVADI;
L7	fimo	sequence_motif	780	800	67.8	+	.	Name=9_L7+;Alias=;ID=9-1-L7;pvalue=1.65e-07;qvalue=0.000196;sequence=LKVLKTTGAKEVEINEFPLGL;
L7	fimo	sequence_motif	1128	1148	44.1	+	.	Name=9_L7+;Alias=;ID=9-2-L7;pvalue=3.87e-05;qvalue=0.018;sequence=VPSLRGLTIRDCPRLEVGPMI;
L7	fimo	sequence_motif	1254	1274	41.8	+	.	Name=9_L7+;Alias=;ID=9-3-L7;pvalue=6.52e-05;qvalue=0.0265;sequence=LKNLNVLDIQGCKSLSVDHLS;
L7	fimo	sequence_motif	751	771	41.6	+	.	Name=9_L7+;Alias=;ID=9-4-L7;pvalue=6.93e-05;qvalue=0.0277;sequence=LKGLRELCLEFNWGTNLREVV;
L7	fimo	sequence_motif	754	774	40.8	+	.	Name=9_L7+;Alias=;ID=9-5-L7;pvalue=8.37e-05;qvalue=0.0317;sequence=LRELCLEFNWGTNLREVVADI;
L9	fimo	sequence_motif	755	775	55.5	+	.	Name=9_L9+;Alias=;ID=9-1-L9;pvalue=2.84e-06;qvalue=0.00235;sequence=LIELNLQSLKCTNLREVVADI;
L9	fimo	sequence_motif	781	801	52.4	+	.	Name=9_L9+;Alias=;ID=9-2-L9;pvalue=5.72e-06;qvalue=0.0039;sequence=LKVLKTPGVEEVEIKEFPSGL;
L9	fimo	sequence_motif	707	727	46.6	+	.	Name=9_L9+;Alias=;ID=9-3-L9;pvalue=2.21e-05;qvalue=0.0116;sequence=PKSIEVLSMIAIEMVEVDIGE;
L9	fimo	sequence_motif	987	1007	46.2	+	.	Name=9_L9+;Alias=;ID=9-4-L9;pvalue=2.42e-05;qvalue=0.0123;sequence=VPSLAKLTIRDCPRLEVGPMI;
L9	fimo	sequence_motif	1129	1149	44.1	+	.	Name=9_L9+;Alias=;ID=9-5-L9;pvalue=3.87e-05;qvalue=0.018;sequence=VPSLRGLTIRDCPRLEVGPMI;
L9	fimo	sequence_motif	626	646	42.5	+	.	Name=9_L9+;Alias=;ID=9-6-L9;pvalue=5.6e-05;qvalue=0.0235;sequence=LPNLKWLELPFYYNGKDDPSL;
L10	fimo	sequence_motif	790	810	60	+	.	Name=9_L10+;Alias=;ID=9-1-L10;pvalue=9.99e-07;qvalue=0.000938;sequence=LKVLKTTGAKEVEINEFSLGL;
L10	fimo	sequence_motif	1264	1284	43.7	+	.	Name=9_L10+;Alias=;ID=9-2-L10;pvalue=4.27e-05;qvalue=0.0191;sequence=LKNLKALNIRGCKSLSVDHLS;
L10	fimo	sequence_motif	996	1016	40.6	+	.	Name=9_L10+;Alias=;ID=9-3-L10;pvalue=8.78e-05;qvalue=0.0325;sequence=VPSLVELTIRDCPRLEVGPMI;
L10	fimo	sequence_motif	1138	1158	40.6	+	.	Name=9_L10+;Alias=;ID=9-4-L10;pvalue=8.78e-05;qvalue=0.0325;sequence=VPSLVELTIRDCPRLEVGPMI;
L11	fimo	sequence_motif	780	800	67.8	+	.	Name=9_L11+;Alias=;ID=9-1-L11;pvalue=1.65e-07;qvalue=0.000196;sequence=LKVLKTTGAKEVEINEFPLGL;
L11	fimo	sequence_motif	751	771	41.6	+	.	Name=9_L11+;Alias=;ID=9-2-L11;pvalue=6.93e-05;qvalue=0.0277;sequence=LKGLRELCLEFNWGTNLREVV;
L11	fimo	sequence_motif	754	774	40.8	+	.	Name=9_L11+;Alias=;ID=9-3-L11;pvalue=8.37e-05;qvalue=0.0317;sequence=LRELCLEFNWGTNLREVVADI;
L11	fimo	sequence_motif	1128	1148	40.2	+	.	Name=9_L11+;Alias=;ID=9-4-L11;pvalue=9.5e-05;qvalue=0.0343;sequence=VPSLVELTIWDCPRLEVGPMI;
L^1	fimo	sequence_motif	597	617	124	+	.	Name=9_L^1+;Alias=;ID=9-1-L^1;pvalue=4.39e-13;qvalue=2.17e-09;sequence=FKLLRFLDLSRTEITKLPDSI;
L^1	fimo	sequence_motif	573	593	74.4	+	.	Name=9_L^1+;Alias=;ID=9-2-L^1;pvalue=3.63e-08;qvalue=5.5e-05;sequence=LTYLRALSLSCYAIVELPKDL;
L^1	fimo	sequence_motif	644	664	62.4	+	.	Name=9_L^1+;Alias=;ID=9-3-L^1;pvalue=5.79e-07;qvalue=0.000588;sequence=LINLRHLDISNTSRLKMPLHL;
L^1	fimo	sequence_motif	1274	1294	52	+	.	Name=9_L^1+;Alias=;ID=9-4-L^1;pvalue=6.32e-06;qvalue=0.00421;sequence=PSSLSILSIYKCPFLEPLLEF;
L^1a	fimo	sequence_motif	597	617	124	+	.	Name=9_L^1a+;Alias=;ID=9-1-L^1a;pvalue=4.39e-13;qvalue=2.17e-09;sequence=FKLLRFLDLSRTEITKLPDSI;
L^1a	fimo	sequence_motif	573	593	74.4	+	.	Name=9_L^1a+;Alias=;ID=9-2-L^1a;pvalue=3.63e-08;qvalue=5.5e-05;sequence=LTYLRALSLSCYAIVELPKDL;
L^1a	fimo	sequence_motif	644	664	62.4	+	.	Name=9_L^1a+;Alias=;ID=9-3-L^1a;pvalue=5.79e-07;qvalue=0.000588;sequence=LINLRHLDISNTSRLKMPLHL;
L^1a	fimo	sequence_motif	1274	1294	52	+	.	Name=9_L^1a+;Alias=;ID=9-4-L^1a;pvalue=6.32e-06;qvalue=0.00421;sequence=PSSLSILSIYKCPFLEPLLEF;
L^1c	fimo	sequence_motif	597	617	98.7	+	.	Name=9_L^1c+;Alias=;ID=9-1-L^1c;pvalue=1.35e-10;qvalue=3.95e-07;sequence=FKLLRFLDLSQTEITKLPDSI;
L^1c	fimo	sequence_motif	573	593	74.4	+	.	Name=9_L^1c+;Alias=;ID=9-2-L^1c;pvalue=3.63e-08;qvalue=5.5e-05;sequence=LTYLRALSLSCYAIVELPKDL;
L^1c	fimo	sequence_motif	644	664	62.4	+	.	Name=9_L^1c+;Alias=;ID=9-3-L^1c;pvalue=5.79e-07;qvalue=0.000588;sequence=LINLRHLDISNTSRLKMPLHL;
L^1c	fimo	sequence_motif	1276	1296	52	+	.	Name=9_L^1c+;Alias=;ID=9-4-L^1c;pvalue=6.32e-06;qvalue=0.00421;sequence=PSSLSILSIYKCPFLEPLLEF;
L^1c	fimo	sequence_motif	1015	1035	42.7	+	.	Name=9_L^1c+;Alias=;ID=9-5-L^1c;pvalue=5.38e-05;qvalue=0.023;sequence=PNGTERLDIWGCENLEILLSS;
L^2	fimo	sequence_motif	597	617	124	+	.	Name=9_L^2+;Alias=;ID=9-1-L^2;pvalue=4.39e-13;qvalue=2.17e-09;sequence=FKLLRFLDLSRTEITKLPDSI;
L^2	fimo	sequence_motif	573	593	74.4	+	.	Name=9_L^2+;Alias=;ID=9-2-L^2;pvalue=3.63e-08;qvalue=5.5e-05;sequence=LTYLRALSLSCYAIVELPKDL;
L^2	fimo	sequence_motif	644	664	62.4	+	.	Name=9_L^2+;Alias=;ID=9-3-L^2;pvalue=5.79e-07;qvalue=0.000588;sequence=LINLRHLDISNTSRLKMPLHL;
L^2	fimo	sequence_motif	1274	1294	52	+	.	Name=9_L^2+;Alias=;ID=9-4-L^2;pvalue=6.32e-06;qvalue=0.00421;sequence=PSSLSILSIYKCPFLEPLLEF;
L^2b	fimo	sequence_motif	597	617	124	+	.	Name=9_L^2b+;Alias=;ID=9-1-L^2b;pvalue=4.39e-13;qvalue=2.17e-09;sequence=FKLLRFLDLSRTEITKLPDSI;
L^2b	fimo	sequence_motif	573	593	74.4	+	.	Name=9_L^2b+;Alias=;ID=9-2-L^2b;pvalue=3.63e-08;qvalue=5.5e-05;sequence=LTYLRALSLSCYAIVELPKDL;
L^2b	fimo	sequence_motif	644	664	62.4	+	.	Name=9_L^2b+;Alias=;ID=9-3-L^2b;pvalue=5.79e-07;qvalue=0.000588;sequence=LINLRHLDISNTSRLKMPLHL;
L^2b	fimo	sequence_motif	1274	1294	51.1	+	.	Name=9_L^2b+;Alias=;ID=9-4-L^2b;pvalue=7.66e-06;qvalue=0.00491;sequence=PSSLSILSICKCPFLEPLLEF;
L^3	fimo	sequence_motif	604	624	98.7	+	.	Name=9_L^3+;Alias=;ID=9-1-L^3;pvalue=1.35e-10;qvalue=3.95e-07;sequence=FKLLRFLDLSQTEITKLPDSI;
L^3	fimo	sequence_motif	580	600	74.4	+	.	Name=9_L^3+;Alias=;ID=9-2-L^3;pvalue=3.63e-08;qvalue=5.5e-05;sequence=LTYLRALSLSCYAIVELPKDL;
L^3	fimo	sequence_motif	651	671	62.4	+	.	Name=9_L^3+;Alias=;ID=9-3-L^3;pvalue=5.79e-07;qvalue=0.000588;sequence=LINLRHLDISNTSRLKMPLHL;
L^3	fimo	sequence_motif	1281	1301	52	+	.	Name=9_L^3+;Alias=;ID=9-4-L^3;pvalue=6.32e-06;qvalue=0.00421;sequence=PSSLSILSIYKCPFLEPLLEF;
L^4	fimo	sequence_motif	597	617	124	+	.	Name=9_L^4+;Alias=;ID=9-1-L^4;pvalue=4.39e-13;qvalue=2.17e-09;sequence=FKLLRFLDLSRTEITKLPDSI;
L^4	fimo	sequence_motif	573	593	74.4	+	.	Name=9_L^4+;Alias=;ID=9-2-L^4;pvalue=3.63e-08;qvalue=5.5e-05;sequence=LTYLRALSLSCYAIVELPKDL;
L^4	fimo	sequence_motif	644	664	62.4	+	.	Name=9_L^4+;Alias=;ID=9-3-L^4;pvalue=5.79e-07;qvalue=0.000588;sequence=LINLRHLDISNTSRLKMPLHL;
L^4	fimo	sequence_motif	1274	1294	51.1	+	.	Name=9_L^4+;Alias=;ID=9-4-L^4;pvalue=7.66e-06;qvalue=0.00491;sequence=PSSLSILSICKCPFLEPLLEF;
LAZ5	fimo	sequence_motif	790	810	65.3	+	.	Name=9_LAZ5+;Alias=;ID=9-1-LAZ5;pvalue=2.96e-07;qvalue=0.000336;sequence=SENLEELYLDGTAIKGLPPAA;
LAZ5	fimo	sequence_motif	861	881	61.6	+	.	Name=9_LAZ5+;Alias=;ID=9-2-LAZ5;pvalue=6.95e-07;qvalue=0.000679;sequence=MKHLRLLLLDGTRIRKIPKIK;
LAZ5	fimo	sequence_motif	747	767	52.8	+	.	Name=9_LAZ5+;Alias=;ID=9-3-LAZ5;pvalue=5.26e-06;qvalue=0.00375;sequence=MKSLVFLNMRRCTSLTCLQSI;
LAZ5	fimo	sequence_motif	622	642	50.7	+	.	Name=9_LAZ5+;Alias=;ID=9-4-LAZ5;pvalue=8.48e-06;qvalue=0.0053;sequence=MCNLRYLKIYSSVCHKEGEGI;
LAZ5	fimo	sequence_motif	655	675	50	+	.	Name=9_LAZ5+;Alias=;ID=9-5-LAZ5;pvalue=9.92e-06;qvalue=0.00607;sequence=LDKVRYLHWMKYPWEKLPSDF;
LAZ5	fimo	sequence_motif	925	945	46	+	.	Name=9_LAZ5+;Alias=;ID=9-6-LAZ5;pvalue=2.51e-05;qvalue=0.0127;sequence=PKCLEYLNVYGCERLESVENP;
Le4	fimo	sequence_motif	816	836	51.7	+	.	Name=9_Le4+;Alias=;ID=9-1-Le4;pvalue=6.69e-06;qvalue=0.00441;sequence=SSNLAYIKLRRCKLEEDPMPT;
Le4	fimo	sequence_motif	639	659	42.6	+	.	Name=9_Le4+;Alias=;ID=9-2-Le4;pvalue=5.52e-05;qvalue=0.0234;sequence=LIHLRFLRLRDLEFLSSKLPS;
Le4	fimo	sequence_motif	784	804	42.6	+	.	Name=9_Le4+;Alias=;ID=9-3-Le4;pvalue=5.53e-05;qvalue=0.0234;sequence=PRHLAHLLLSCENISKLRLDV;
LH	fimo	sequence_motif	781	801	57.6	+	.	Name=9_LH+;Alias=;ID=9-1-LH;pvalue=1.73e-06;qvalue=0.00154;sequence=LEVLKTIGAKGVEINEFPLGL;
LH	fimo	sequence_motif	987	1007	46.2	+	.	Name=9_LH+;Alias=;ID=9-2-LH;pvalue=2.42e-05;qvalue=0.0123;sequence=VPSLAKLTIRDCPRLEVGPMI;
LH	fimo	sequence_motif	1129	1149	44.1	+	.	Name=9_LH+;Alias=;ID=9-3-LH;pvalue=3.87e-05;qvalue=0.018;sequence=VPSLRGLTIRDCPRLEVGPMI;
LH	fimo	sequence_motif	626	646	42.5	+	.	Name=9_LH+;Alias=;ID=9-4-LH;pvalue=5.6e-05;qvalue=0.0235;sequence=LPNLKWLELPFYYNGKDDPSL;
LOV1	fimo	sequence_motif	609	629	115	+	.	Name=9_LOV1+;Alias=;ID=9-1-LOV1;pvalue=3.14e-12;qvalue=1.27e-08;sequence=LIHLRFLSLHRAWISHLPSSL;
LOV1	fimo	sequence_motif	632	652	67.3	+	.	Name=9_LOV1+;Alias=;ID=9-2-LOV1;pvalue=1.85e-07;qvalue=0.000217;sequence=LKLLLYLNLGFNGMVHVPNVL;
Lr1	fimo	sequence_motif	831	851	67.6	+	.	Name=9_Lr1+;Alias=;ID=9-1-Lr1;pvalue=1.75e-07;qvalue=0.000206;sequence=LTSLETLTLAGVCWSTLPPFA;
Lr10	fimo	sequence_motif	588	608	127	+	.	Name=9_Lr10+;Alias=;ID=9-1-Lr10;pvalue=2.07e-13;qvalue=1.18e-09;sequence=NPLLRYLNISGTDVTELPIQI;
Lr10	fimo	sequence_motif	611	631	42.1	+	.	Name=9_Lr10+;Alias=;ID=9-2-Lr10;pvalue=6.2e-05;qvalue=0.0256;sequence=MGFLETLDASFTELVEMPGSI;
Lr21	fimo	sequence_motif	962	982	76.7	+	.	Name=9_Lr21+;Alias=;ID=9-1-Lr21;pvalue=2.11e-08;qvalue=3.53e-05;sequence=FPHLRMLNLEDCSWDALPGNL;
Lr21	fimo	sequence_motif	757	777	58.6	+	.	Name=9_Lr21+;Alias=;ID=9-2-Lr21;pvalue=1.36e-06;qvalue=0.00125;sequence=LKHLRYLAFRKSDNCKVILPS;
Lr21	fimo	sequence_motif	939	959	45	+	.	Name=9_Lr21+;Alias=;ID=9-3-Lr21;pvalue=3.17e-05;qvalue=0.0152;sequence=PKNLKLLEIYGCSRLGPGPQL;
Lr22a	fimo	sequence_motif	602	622	106	+	.	Name=9_Lr22a+;Alias=;ID=9-1-Lr22a;pvalue=2.36e-11;qvalue=8.09e-08;sequence=LFNLRYLGLNETKVKVLPKSV;
Lr22a	fimo	sequence_motif	625	645	80.7	+	.	Name=9_Lr22a+;Alias=;ID=9-2-Lr22a;pvalue=8.38e-09;qvalue=1.7e-05;sequence=LHNLETLSLRCADCLNLPRGS;
Lr22a	fimo	sequence_motif	579	599	54.5	+	.	Name=9_Lr22a+;Alias=;ID=9-3-Lr22a;pvalue=3.52e-06;qvalue=0.00279;sequence=SKYLAVLELSGLPIETVPNSI;
Lr22a_sus	fimo	sequence_motif	602	622	106	+	.	Name=9_Lr22a_sus+;Alias=;ID=9-1-Lr22a_sus;pvalue=2.36e-11;qvalue=8.09e-08;sequence=LFNLRYLGLNETKVKVLPKSV;
Lr22a_sus	fimo	sequence_motif	625	645	82.5	+	.	Name=9_Lr22a_sus+;Alias=;ID=9-2-Lr22a_sus;pvalue=5.62e-09;qvalue=1.17e-05;sequence=LHNLETLSLRGADCLYLPRGS;
Lr22a_sus	fimo	sequence_motif	579	599	54.5	+	.	Name=9_Lr22a_sus+;Alias=;ID=9-3-Lr22a_sus;pvalue=3.52e-06;qvalue=0.00279;sequence=SKYLAVLELSGLPIETVPNSI;
M	fimo	sequence_motif	769	789	82.9	+	.	Name=9_M+;Alias=;ID=9-1-M;pvalue=5.16e-09;qvalue=1.09e-05;sequence=LIELRLDSIKCTNLREVVADI;
M	fimo	sequence_motif	721	741	61.5	+	.	Name=9_M+;Alias=;ID=9-2-M;pvalue=6.98e-07;qvalue=0.000679;sequence=PKSIEVLSMSGIEIKEVDIGE;
M	fimo	sequence_motif	624	644	43.5	+	.	Name=9_M+;Alias=;ID=9-3-M;pvalue=4.47e-05;qvalue=0.02;sequence=FLNLSELRLFFVGSTTLLTGD;
M	fimo	sequence_motif	742	762	43.4	+	.	Name=9_M+;Alias=;ID=9-4-M;pvalue=4.58e-05;qvalue=0.0202;sequence=LKNLKTLDLTSCRIQKISGGT;
M	fimo	sequence_motif	766	786	41.2	+	.	Name=9_M+;Alias=;ID=9-5-M;pvalue=7.54e-05;qvalue=0.0294;sequence=LKGLIELRLDSIKCTNLREVV;
Ma	fimo	sequence_motif	708	728	122	+	.	Name=9_Ma+;Alias=;ID=9-1-Ma;pvalue=5.6e-13;qvalue=2.71e-09;sequence=MKQLRKLHLDGTAIEELPTSI;
Ma	fimo	sequence_motif	852	872	92.9	+	.	Name=9_Ma+;Alias=;ID=9-2-Ma;pvalue=5.05e-10;qvalue=1.3e-06;sequence=LECLQELYASGTAISQIPESI;
Ma	fimo	sequence_motif	780	800	72.9	+	.	Name=9_Ma+;Alias=;ID=9-3-Ma;pvalue=5.1e-08;qvalue=7.1e-05;sequence=LECLQELYASRTAIQELPTSI;
Ma	fimo	sequence_motif	614	634	52.4	+	.	Name=9_Ma+;Alias=;ID=9-4-Ma;pvalue=5.76e-06;qvalue=0.00392;sequence=PDKLVELNLSESEIEELWEEI;
Ma	fimo	sequence_motif	731	751	45	+	.	Name=9_Ma+;Alias=;ID=9-5-Ma;pvalue=3.17e-05;qvalue=0.0152;sequence=LTGLILLNLRDCKNLLSLPDV;
Mal-R	fimo	sequence_motif	588	608	92.5	+	.	Name=9_Mal-R+;Alias=;ID=9-1-Mal-R;pvalue=5.62e-10;qvalue=1.4e-06;sequence=LKHLRYLGLSNTRIQRLPESV;
Mal-R	fimo	sequence_motif	611	631	64.9	+	.	Name=9_Mal-R+;Alias=;ID=9-2-Mal-R;pvalue=3.25e-07;qvalue=0.000357;sequence=LCLLQTLLLEGCELCRLPRSM;
Mal-R	fimo	sequence_motif	565	585	46.6	+	.	Name=9_Mal-R+;Alias=;ID=9-3-Mal-R;pvalue=2.2e-05;qvalue=0.0116;sequence=LSRIRVLDFSNCVIRNLPSSV;
Mal-R	fimo	sequence_motif	868	888	45.6	+	.	Name=9_Mal-R+;Alias=;ID=9-4-Mal-R;pvalue=2.75e-05;qvalue=0.0136;sequence=PPTLEELRISRTGLVDLPGFH;
Mal-R	fimo	sequence_motif	1137	1157	44.3	+	.	Name=9_Mal-R+;Alias=;ID=9-5-Mal-R;pvalue=3.72e-05;qvalue=0.0175;sequence=LTSLQILHIVDCPNLEVLPAN;
Mal-R	fimo	sequence_motif	742	762	40.4	+	.	Name=9_Mal-R+;Alias=;ID=9-6-Mal-R;pvalue=9.07e-05;qvalue=0.0331;sequence=HPNLRELSIKYYGGTSSPSWM;
Mi-1	fimo	sequence_motif	235	255	69.8	+	.	Name=9_Mi-1+;Alias=;ID=9-1-Mi-1;pvalue=1.04e-07;qvalue=0.000131;sequence=VMHICYTNLKASTSAEVGRFI;
Mi-1	fimo	sequence_motif	926	946	44.6	+	.	Name=9_Mi-1+;Alias=;ID=9-2-Mi-1;pvalue=3.42e-05;qvalue=0.0162;sequence=LRLIRVLDLEPSLIMVNDSLL;
Mi-1	fimo	sequence_motif	475	495	43.8	+	.	Name=9_Mi-1+;Alias=;ID=9-3-Mi-1;pvalue=4.2e-05;qvalue=0.0189;sequence=PITIKKIKLIKEEISALDENI;
MLA1	fimo	sequence_motif	608	628	186	+	.	Name=9_MLA1+;Alias=;ID=9-1-MLA1;pvalue=2.31e-19;qvalue=5.71e-15;sequence=LTHLRYLGLEGTNISKLPAEI;
MLA1	fimo	sequence_motif	729	749	54.2	+	.	Name=9_MLA1+;Alias=;ID=9-2-MLA1;pvalue=3.79e-06;qvalue=0.00295;sequence=LHHIESLRIECNSRETSSFEL;
MLA1	fimo	sequence_motif	579	599	44	+	.	Name=9_MLA1+;Alias=;ID=9-3-MLA1;pvalue=3.98e-05;qvalue=0.0181;sequence=FDVLRVLDLSRCNLGENSSLQ;
MLA2	fimo	sequence_motif	608	628	159	+	.	Name=9_MLA2+;Alias=;ID=9-1-MLA2;pvalue=1.14e-16;qvalue=1.61e-12;sequence=LIHLRYLGLADTQISKLPAEI;
MLA2	fimo	sequence_motif	729	749	45.3	+	.	Name=9_MLA2+;Alias=;ID=9-2-MLA2;pvalue=2.97e-05;qvalue=0.0145;sequence=LHHIESLNIRCNPGETSSFEL;
MLA3	fimo	sequence_motif	608	628	186	+	.	Name=9_MLA3+;Alias=;ID=9-1-MLA3;pvalue=2.31e-19;qvalue=5.71e-15;sequence=LTHLRYLGLEGTNISKLPAEI;
MLA3	fimo	sequence_motif	579	599	44	+	.	Name=9_MLA3+;Alias=;ID=9-2-MLA3;pvalue=3.98e-05;qvalue=0.0181;sequence=FDVLRVLDLSRCNLGENSSMQ;
MLA3	fimo	sequence_motif	729	749	42	+	.	Name=9_MLA3+;Alias=;ID=9-3-MLA3;pvalue=6.29e-05;qvalue=0.0258;sequence=LHHIESLIIGCNSRETSSFEL;
MLA6	fimo	sequence_motif	608	628	186	+	.	Name=9_MLA6+;Alias=;ID=9-1-MLA6;pvalue=2.31e-19;qvalue=5.71e-15;sequence=LTHLRYLGLEGTNISKLPAEI;
MLA6	fimo	sequence_motif	579	599	44	+	.	Name=9_MLA6+;Alias=;ID=9-2-MLA6;pvalue=3.98e-05;qvalue=0.0181;sequence=FDVLRVLDLSRCNLGENSSLQ;
MLA6	fimo	sequence_motif	729	749	41.7	+	.	Name=9_MLA6+;Alias=;ID=9-3-MLA6;pvalue=6.72e-05;qvalue=0.0271;sequence=LHHIESLIIGCNSRETSSFEV;
MLA7	fimo	sequence_motif	610	630	186	+	.	Name=9_MLA7+;Alias=;ID=9-1-MLA7;pvalue=2.31e-19;qvalue=5.71e-15;sequence=LTHLRYLGLEGTNISKLPAEI;
MLA7	fimo	sequence_motif	581	601	44	+	.	Name=9_MLA7+;Alias=;ID=9-2-MLA7;pvalue=3.98e-05;qvalue=0.0181;sequence=FDVLRVLDLSRCNLGENSSMQ;
MLA8	fimo	sequence_motif	608	628	186	+	.	Name=9_MLA8+;Alias=;ID=9-1-MLA8;pvalue=2.31e-19;qvalue=5.71e-15;sequence=LTHLRYLGLEGTNISKLPAEI;
MLA8	fimo	sequence_motif	729	749	54.2	+	.	Name=9_MLA8+;Alias=;ID=9-2-MLA8;pvalue=3.79e-06;qvalue=0.00295;sequence=LHHIESLRIECNSRETSSFEL;
MLA8	fimo	sequence_motif	579	599	44	+	.	Name=9_MLA8+;Alias=;ID=9-3-MLA8;pvalue=3.98e-05;qvalue=0.0181;sequence=FDVLRVLDLSRCNLGENSSLQ;
MLA9	fimo	sequence_motif	608	628	186	+	.	Name=9_MLA9+;Alias=;ID=9-1-MLA9;pvalue=2.31e-19;qvalue=5.71e-15;sequence=LTHLRYLGLEGTNISKLPAEI;
MLA9	fimo	sequence_motif	579	599	44	+	.	Name=9_MLA9+;Alias=;ID=9-2-MLA9;pvalue=3.98e-05;qvalue=0.0181;sequence=FDVLRVLDLSRCNLGENSSMQ;
MLA9	fimo	sequence_motif	729	749	42	+	.	Name=9_MLA9+;Alias=;ID=9-3-MLA9;pvalue=6.29e-05;qvalue=0.0258;sequence=LHHIESLIIGCNSRETSSFEL;
MLA10	fimo	sequence_motif	608	628	186	+	.	Name=9_MLA10+;Alias=;ID=9-1-MLA10;pvalue=2.31e-19;qvalue=5.71e-15;sequence=LTHLRYLGLEGTNISKLPAEI;
MLA10	fimo	sequence_motif	579	599	44	+	.	Name=9_MLA10+;Alias=;ID=9-2-MLA10;pvalue=3.98e-05;qvalue=0.0181;sequence=FDVLRVLDLSRCNLGENSSMQ;
MLA12	fimo	sequence_motif	608	628	160	+	.	Name=9_MLA12+;Alias=;ID=9-1-MLA12;pvalue=9.56e-17;qvalue=1.55e-12;sequence=LIQLRYLGLECTNISKLPTEI;
MLA12	fimo	sequence_motif	729	749	45.3	+	.	Name=9_MLA12+;Alias=;ID=9-2-MLA12;pvalue=2.97e-05;qvalue=0.0145;sequence=LHHIESLNIRCNPGETSSFEL;
MLA12	fimo	sequence_motif	631	651	41.4	+	.	Name=9_MLA12+;Alias=;ID=9-3-MLA12;pvalue=7.21e-05;qvalue=0.0282;sequence=LQFLEVLDLGNNPNLKELPST;
MLA13	fimo	sequence_motif	608	628	186	+	.	Name=9_MLA13+;Alias=;ID=9-1-MLA13;pvalue=2.31e-19;qvalue=5.71e-15;sequence=LTHLRYLGLEGTNISKLPAEI;
MLA13	fimo	sequence_motif	579	599	44	+	.	Name=9_MLA13+;Alias=;ID=9-2-MLA13;pvalue=3.98e-05;qvalue=0.0181;sequence=FDVLRVLDLSRCNLGENSSMQ;
MLA13	fimo	sequence_motif	729	749	42	+	.	Name=9_MLA13+;Alias=;ID=9-3-MLA13;pvalue=6.29e-05;qvalue=0.0258;sequence=LHHIESLIIGCNSRETSSFEL;
MLA16-1	fimo	sequence_motif	609	629	163	+	.	Name=9_MLA16-1+;Alias=;ID=9-1-MLA16-1;pvalue=4.68e-17;qvalue=8.14e-13;sequence=LIHLRYLGLAFTKISKLPTEI;
MLA18-1	fimo	sequence_motif	609	629	163	+	.	Name=9_MLA18-1+;Alias=;ID=9-1-MLA18-1;pvalue=4.68e-17;qvalue=8.14e-13;sequence=LIHLRYLGLAFTKISKLPTEI;
MLA18-1	fimo	sequence_motif	632	652	41.4	+	.	Name=9_MLA18-1+;Alias=;ID=9-2-MLA18-1;pvalue=7.27e-05;qvalue=0.0284;sequence=LQFLEVLDLGDNHNLKELPST;
MLA18-2	fimo	sequence_motif	608	628	146	+	.	Name=9_MLA18-2+;Alias=;ID=9-1-MLA18-2;pvalue=2.4e-15;qvalue=2.01e-11;sequence=LVHLRYLGLAGTQISKVPAEI;
MLA19-1	fimo	sequence_motif	608	628	182	+	.	Name=9_MLA19-1+;Alias=;ID=9-1-MLA19-1;pvalue=6.86e-19;qvalue=1.61e-14;sequence=LIHLRYLGLECTNISKLPTEI;
MLA19-1	fimo	sequence_motif	729	749	45.3	+	.	Name=9_MLA19-1+;Alias=;ID=9-2-MLA19-1;pvalue=2.97e-05;qvalue=0.0145;sequence=LHHIESLNIRCNPGETSSFEL;
MLA19-1	fimo	sequence_motif	631	651	41.4	+	.	Name=9_MLA19-1+;Alias=;ID=9-3-MLA19-1;pvalue=7.21e-05;qvalue=0.0282;sequence=LQFLEVLDLGNNPNLKELPST;
MLA22	fimo	sequence_motif	608	628	168	+	.	Name=9_MLA22+;Alias=;ID=9-1-MLA22;pvalue=1.55e-17;qvalue=3.3e-13;sequence=LVHLRYLGLEGTQISKLPAEI;
MLA23	fimo	sequence_motif	608	628	186	+	.	Name=9_MLA23+;Alias=;ID=9-1-MLA23;pvalue=2.31e-19;qvalue=5.71e-15;sequence=LTHLRYLGLEGTNISKLPAEI;
MLA23	fimo	sequence_motif	579	599	44	+	.	Name=9_MLA23+;Alias=;ID=9-2-MLA23;pvalue=3.98e-05;qvalue=0.0181;sequence=FDVLRVLDLSRCNLGENSSMQ;
MLA23	fimo	sequence_motif	729	749	42	+	.	Name=9_MLA23+;Alias=;ID=9-3-MLA23;pvalue=6.29e-05;qvalue=0.0258;sequence=LHHIESLIIGCNSRETSSFEL;
MLA25-1	fimo	sequence_motif	611	631	167	+	.	Name=9_MLA25-1+;Alias=;ID=9-1-MLA25-1;pvalue=2.01e-17;qvalue=3.93e-13;sequence=LIHLRYLGLEGTKISKLPTEV;
MLA25-1	fimo	sequence_motif	732	752	45.9	+	.	Name=9_MLA25-1+;Alias=;ID=9-2-MLA25-1;pvalue=2.55e-05;qvalue=0.0128;sequence=LHHIESLDISCNSRDTSSFEL;
MLA27-1	fimo	sequence_motif	608	628	159	+	.	Name=9_MLA27-1+;Alias=;ID=9-1-MLA27-1;pvalue=1.14e-16;qvalue=1.61e-12;sequence=LIHLRYLGLADTQISKLPAEI;
MLA27-1	fimo	sequence_motif	729	749	45.3	+	.	Name=9_MLA27-1+;Alias=;ID=9-2-MLA27-1;pvalue=2.97e-05;qvalue=0.0145;sequence=LHHIESLNIRCNPGETSSFEL;
MLA27-2	fimo	sequence_motif	608	628	159	+	.	Name=9_MLA27-2+;Alias=;ID=9-1-MLA27-2;pvalue=1.14e-16;qvalue=1.61e-12;sequence=LIHLRYLGLADTQISKLPAEI;
MLA27-2	fimo	sequence_motif	729	749	45.3	+	.	Name=9_MLA27-2+;Alias=;ID=9-2-MLA27-2;pvalue=2.97e-05;qvalue=0.0145;sequence=LHHIESLNIRCNPGETSSFEL;
MLA28-1	fimo	sequence_motif	608	628	186	+	.	Name=9_MLA28-1+;Alias=;ID=9-1-MLA28-1;pvalue=2.31e-19;qvalue=5.71e-15;sequence=LTHLRYLGLEGTNISKLPAEI;
MLA28-1	fimo	sequence_motif	579	599	44	+	.	Name=9_MLA28-1+;Alias=;ID=9-2-MLA28-1;pvalue=3.98e-05;qvalue=0.0181;sequence=FDVLRVLDLSRCNLGENSSLQ;
MLA30-1	fimo	sequence_motif	608	628	186	+	.	Name=9_MLA30-1+;Alias=;ID=9-1-MLA30-1;pvalue=2.31e-19;qvalue=5.71e-15;sequence=LTHLRYLGLEGTNISKLPAEI;
MLA30-1	fimo	sequence_motif	579	599	44	+	.	Name=9_MLA30-1+;Alias=;ID=9-2-MLA30-1;pvalue=3.98e-05;qvalue=0.0181;sequence=FDVLRVLDLSRCNLGENSSMQ;
MLA31-1	fimo	sequence_motif	603	623	187	+	.	Name=9_MLA31-1+;Alias=;ID=9-1-MLA31-1;pvalue=1.81e-19;qvalue=5.71e-15;sequence=LIHLRYLGLEGTNISKLPTEI;
MLA32	fimo	sequence_motif	608	628	169	+	.	Name=9_MLA32+;Alias=;ID=9-1-MLA32;pvalue=1.39e-17;qvalue=3.1e-13;sequence=LIHLRYLGLAGTQISKLPAEI;
MLA34	fimo	sequence_motif	608	628	186	+	.	Name=9_MLA34+;Alias=;ID=9-1-MLA34;pvalue=2.31e-19;qvalue=5.71e-15;sequence=LTHLRYLGLEGTNISKLPAEI;
MLA34	fimo	sequence_motif	579	599	44	+	.	Name=9_MLA34+;Alias=;ID=9-2-MLA34;pvalue=3.98e-05;qvalue=0.0181;sequence=FDVLRVLDLSRCNLGENSSMQ;
MLA34	fimo	sequence_motif	729	749	42	+	.	Name=9_MLA34+;Alias=;ID=9-3-MLA34;pvalue=6.29e-05;qvalue=0.0258;sequence=LHHIESLIIGCNSRETSSFEL;
MLA35-1	fimo	sequence_motif	608	628	186	+	.	Name=9_MLA35-1+;Alias=;ID=9-1-MLA35-1;pvalue=2.31e-19;qvalue=5.71e-15;sequence=LTHLRYLGLEGTNISKLPAEI;
MLA35-1	fimo	sequence_motif	579	599	44	+	.	Name=9_MLA35-1+;Alias=;ID=9-2-MLA35-1;pvalue=3.98e-05;qvalue=0.0181;sequence=FDVLRVLDLSRCNLGENSSMQ;
MLA35-1	fimo	sequence_motif	729	749	42	+	.	Name=9_MLA35-1+;Alias=;ID=9-3-MLA35-1;pvalue=6.29e-05;qvalue=0.0258;sequence=LHHIESLIIGCNSRETSSFEL;
MLA36-1	fimo	sequence_motif	608	628	186	+	.	Name=9_MLA36-1+;Alias=;ID=9-1-MLA36-1;pvalue=2.31e-19;qvalue=5.71e-15;sequence=LTHLRYLGLEGTNISKLPAEI;
MLA36-1	fimo	sequence_motif	579	599	44	+	.	Name=9_MLA36-1+;Alias=;ID=9-2-MLA36-1;pvalue=3.98e-05;qvalue=0.0181;sequence=FDVLRVLDLSRCNLGENSSMQ;
MLA37-1	fimo	sequence_motif	608	628	186	+	.	Name=9_MLA37-1+;Alias=;ID=9-1-MLA37-1;pvalue=2.31e-19;qvalue=5.71e-15;sequence=LTHLRYLGLEGTNISKLPAEI;
MLA37-1	fimo	sequence_motif	579	599	44	+	.	Name=9_MLA37-1+;Alias=;ID=9-2-MLA37-1;pvalue=3.98e-05;qvalue=0.0181;sequence=FDVLRVLDLSRCNLGENSSMQ;
MLA39-1	fimo	sequence_motif	608	628	186	+	.	Name=9_MLA39-1+;Alias=;ID=9-1-MLA39-1;pvalue=2.31e-19;qvalue=5.71e-15;sequence=LTHLRYLGLEGTNISKLPAEI;
MLA39-1	fimo	sequence_motif	579	599	44	+	.	Name=9_MLA39-1+;Alias=;ID=9-2-MLA39-1;pvalue=3.98e-05;qvalue=0.0181;sequence=FDVLRVLDLSRCNLGENSSMQ;
MLA39-1	fimo	sequence_motif	729	749	41.7	+	.	Name=9_MLA39-1+;Alias=;ID=9-3-MLA39-1;pvalue=6.72e-05;qvalue=0.0271;sequence=LHHIESLIIGCNSRETSSFEV;
MrRPV1	fimo	sequence_motif	1079	1099	105	+	.	Name=9_MrRPV1+;Alias=;ID=9-1-MrRPV1;pvalue=3.3e-11;qvalue=1.1e-07;sequence=MKSLRELGLRNTAIKDLPDSI;
MrRPV1	fimo	sequence_motif	844	864	92.7	+	.	Name=9_MrRPV1+;Alias=;ID=9-2-MrRPV1;pvalue=5.4e-10;qvalue=1.36e-06;sequence=MKSLKELDLQNTAIKDLPDSI;
MrRPV1	fimo	sequence_motif	985	1005	92.7	+	.	Name=9_MrRPV1+;Alias=;ID=9-3-MrRPV1;pvalue=5.4e-10;qvalue=1.36e-06;sequence=MKSLKELDLQNTAIKDLPDSI;
MrRPV1	fimo	sequence_motif	750	770	78.7	+	.	Name=9_MrRPV1+;Alias=;ID=9-4-MrRPV1;pvalue=1.35e-08;qvalue=2.51e-05;sequence=MKSLTELDLKNTAIKDLPDSI;
MrRPV1	fimo	sequence_motif	797	817	78.7	+	.	Name=9_MrRPV1+;Alias=;ID=9-5-MrRPV1;pvalue=1.35e-08;qvalue=2.51e-05;sequence=MKSLTELDLKNTAIKDLPDSI;
MrRPV1	fimo	sequence_motif	938	958	78.7	+	.	Name=9_MrRPV1+;Alias=;ID=9-6-MrRPV1;pvalue=1.35e-08;qvalue=2.51e-05;sequence=MKSLTELDLKNTAIKDLPDSI;
MrRPV1	fimo	sequence_motif	610	630	61.3	+	.	Name=9_MrRPV1+;Alias=;ID=9-7-MrRPV1;pvalue=7.36e-07;qvalue=0.000712;sequence=SYELRYLRWDGYPLDSLPLNF;
MrRPV1	fimo	sequence_motif	1032	1052	53.7	+	.	Name=9_MrRPV1+;Alias=;ID=9-8-MrRPV1;pvalue=4.28e-06;qvalue=0.00329;sequence=MKSLLQLILSNTAIKDLPDSI;
MrRPV1	fimo	sequence_motif	1346	1366	53.6	+	.	Name=9_MrRPV1+;Alias=;ID=9-9-MrRPV1;pvalue=4.31e-06;qvalue=0.0033;sequence=LDLLRNLSLGDNGSVVLEDTL;
MrRPV1	fimo	sequence_motif	891	911	43.5	+	.	Name=9_MrRPV1+;Alias=;ID=9-10-MrRPV1;pvalue=4.5e-05;qvalue=0.02;sequence=MKRLLQLILSNTAIKDLPDSI;
MrRPV1	fimo	sequence_motif	867	887	41.4	+	.	Name=9_MrRPV1+;Alias=;ID=9-11-MrRPV1;pvalue=7.19e-05;qvalue=0.0282;sequence=LKSLKYLSLSDCSKFEKFPEK;
MrRUN1	fimo	sequence_motif	803	823	107	+	.	Name=9_MrRUN1+;Alias=;ID=9-1-MrRUN1;pvalue=2.01e-11;qvalue=7.26e-08;sequence=MKSLRELDLRNTAIKDLPDSI;
MrRUN1	fimo	sequence_motif	991	1011	94.2	+	.	Name=9_MrRUN1+;Alias=;ID=9-2-MrRUN1;pvalue=3.74e-10;qvalue=9.86e-07;sequence=MKSLELLDLRNTAIKDLPDSI;
MrRUN1	fimo	sequence_motif	756	776	76.9	+	.	Name=9_MrRUN1+;Alias=;ID=9-3-MrRUN1;pvalue=2.03e-08;qvalue=3.45e-05;sequence=MKSLTELDLQNTAIKDLPDSI;
MrRUN1	fimo	sequence_motif	850	870	76.9	+	.	Name=9_MrRUN1+;Alias=;ID=9-4-MrRUN1;pvalue=2.03e-08;qvalue=3.45e-05;sequence=MKSLMELDLQNTAIKDLPDSI;
MrRUN1	fimo	sequence_motif	897	917	63.9	+	.	Name=9_MrRUN1+;Alias=;ID=9-5-MrRUN1;pvalue=4.06e-07;qvalue=0.000431;sequence=MKSLTELFLENTAIKDLPDSI;
MrRUN1	fimo	sequence_motif	944	964	52.6	+	.	Name=9_MrRUN1+;Alias=;ID=9-6-MrRUN1;pvalue=5.51e-06;qvalue=0.00384;sequence=MKSLNWLYLNNTAIKDLPDSI;
MrRUN1	fimo	sequence_motif	616	636	51.7	+	.	Name=9_MrRUN1+;Alias=;ID=9-7-MrRUN1;pvalue=6.67e-06;qvalue=0.00441;sequence=SYELRYLRWDGYPLDFLPSNF;
muRdr1A	fimo	sequence_motif	821	841	87	+	.	Name=9_muRdr1A+;Alias=;ID=9-1-muRdr1A;pvalue=1.99e-09;qvalue=4.53e-06;sequence=LSSLEKLELRGNNFVSLPASI;
muRdr1A	fimo	sequence_motif	720	740	62.5	+	.	Name=9_muRdr1A+;Alias=;ID=9-2-muRdr1A;pvalue=5.65e-07;qvalue=0.000583;sequence=TKRLSKFCLGGTAVEKLPSSI;
muRdr1A	fimo	sequence_motif	603	623	52.4	+	.	Name=9_muRdr1A+;Alias=;ID=9-3-muRdr1A;pvalue=5.72e-06;qvalue=0.0039;sequence=PAELAELSLPYSNIDHLWNGI;
muRdr1H	fimo	sequence_motif	721	741	88.2	+	.	Name=9_muRdr1H+;Alias=;ID=9-1-muRdr1H;pvalue=1.52e-09;qvalue=3.55e-06;sequence=MKRLSKLYLGGTAVEKLPSSI;
muRdr1H	fimo	sequence_motif	822	842	73.4	+	.	Name=9_muRdr1H+;Alias=;ID=9-2-muRdr1H;pvalue=4.56e-08;qvalue=6.52e-05;sequence=LSSLQRLELRGNNFVSLPASI;
muRdr1H	fimo	sequence_motif	604	624	52.1	+	.	Name=9_muRdr1H+;Alias=;ID=9-3-muRdr1H;pvalue=6.21e-06;qvalue=0.00417;sequence=PDELAEISLVHSNIDHLWNGI;
muRdr1H	fimo	sequence_motif	582	602	46.5	+	.	Name=9_muRdr1H+;Alias=;ID=9-4-muRdr1H;pvalue=2.24e-05;qvalue=0.0117;sequence=PNSLRFLSWSWYPSKSLPPCF;
muRdr1H	fimo	sequence_motif	627	647	42.9	+	.	Name=9_muRdr1H+;Alias=;ID=9-5-muRdr1H;pvalue=5.08e-05;qvalue=0.022;sequence=LVNLKSIDLSYSINLTRTPDF;
N	fimo	sequence_motif	857	877	119	+	.	Name=9_N+;Alias=;ID=9-1-N;pvalue=1.4e-12;qvalue=6.24e-09;sequence=LSSLKKLDLSRNNFEHLPSSI;
N	fimo	sequence_motif	783	803	99.4	+	.	Name=9_N+;Alias=;ID=9-2-N;pvalue=1.15e-10;qvalue=3.47e-07;sequence=LDNLRVFDASDTLILRPPSSI;
N	fimo	sequence_motif	711	731	57.1	+	.	Name=9_N+;Alias=;ID=9-3-N;pvalue=1.94e-06;qvalue=0.00167;sequence=MKPEIQIHMQGSGIRELPSSI;
N	fimo	sequence_motif	687	707	53.3	+	.	Name=9_N+;Alias=;ID=9-4-N;pvalue=4.65e-06;qvalue=0.00348;sequence=VESLEYLGLRSCDSLEKLPEI;
N	fimo	sequence_motif	880	900	48.6	+	.	Name=9_N+;Alias=;ID=9-5-N;pvalue=1.39e-05;qvalue=0.0079;sequence=LGALQSLDLKDCQRLTQLPEL;
N	fimo	sequence_motif	641	661	44.2	+	.	Name=9_N+;Alias=;ID=9-6-N;pvalue=3.83e-05;qvalue=0.0179;sequence=MPNLEYVNLYQCSNLEEVHHS;
Napostrophe	fimo	sequence_motif	583	603	80.5	+	.	Name=9_Napostrophe+;Alias=;ID=9-1-Napostrophe;pvalue=8.86e-09;qvalue=1.77e-05;sequence=LTSLRALSLSRYNIKELPDVL;
Napostrophe	fimo	sequence_motif	607	627	73.8	+	.	Name=9_Napostrophe+;Alias=;ID=9-2-Napostrophe;pvalue=4.19e-08;qvalue=6.13e-05;sequence=LKLLRLVDLSLTQIIQLPDSI;
Napostrophe	fimo	sequence_motif	654	674	59.9	+	.	Name=9_Napostrophe+;Alias=;ID=9-3-Napostrophe;pvalue=1.02e-06;qvalue=0.000949;sequence=LINLRHLDISGSSRLMMPLHL;
Napostrophe	fimo	sequence_motif	1338	1358	59.3	+	.	Name=9_Napostrophe+;Alias=;ID=9-4-Napostrophe;pvalue=1.17e-06;qvalue=0.00109;sequence=PSSISFLSIIDCPLLKPSLEF;
Napostrophe	fimo	sequence_motif	1249	1269	56.3	+	.	Name=9_Napostrophe+;Alias=;ID=9-5-Napostrophe;pvalue=2.35e-06;qvalue=0.00199;sequence=PSSLSELHISSCSFLQSLRES;
Napostrophe	fimo	sequence_motif	1226	1246	42.4	+	.	Name=9_Napostrophe+;Alias=;ID=9-6-Napostrophe;pvalue=5.76e-05;qvalue=0.0241;sequence=LISLQRLRIDNCPNLQYVPES;
Napostrophe	fimo	sequence_motif	1292	1312	41.2	+	.	Name=9_Napostrophe+;Alias=;ID=9-7-Napostrophe;pvalue=7.65e-05;qvalue=0.0297;sequence=PSSLFELHIIDCRNLQSLPES;
NbADR1	fimo	sequence_motif	615	635	64.5	+	.	Name=9_NbADR1+;Alias=;ID=9-1-NbADR1;pvalue=3.51e-07;qvalue=0.000376;sequence=LTNLRSLWFEKISVTHLSDST;
NbNRC2a	fimo	sequence_motif	588	608	78.9	+	.	Name=9_NbNRC2a+;Alias=;ID=9-1-NbNRC2a;pvalue=1.27e-08;qvalue=2.39e-05;sequence=LYHLRYIAFSSDTIKIIPKHI;
NbNRC2a	fimo	sequence_motif	565	585	55.2	+	.	Name=9_NbNRC2a+;Alias=;ID=9-2-NbNRC2a;pvalue=3.03e-06;qvalue=0.00249;sequence=FPLLRVFDVESINFSRFSKEF;
NbNRC2a	fimo	sequence_motif	743	763	46.4	+	.	Name=9_NbNRC2a+;Alias=;ID=9-3-NbNRC2a;pvalue=2.31e-05;qvalue=0.012;sequence=PTKLRKLSLVDTWLEWNDMSI;
NbNRC2a	fimo	sequence_motif	545	565	41.8	+	.	Name=9_NbNRC2a+;Alias=;ID=9-4-NbNRC2a;pvalue=6.54e-05;qvalue=0.0266;sequence=SFSLKKIEMPSVDIPTIPKGF;
NbNRC2b	fimo	sequence_motif	588	608	78.9	+	.	Name=9_NbNRC2b+;Alias=;ID=9-1-NbNRC2b;pvalue=1.27e-08;qvalue=2.39e-05;sequence=LYHLRYIAFSSDTIKIIPKHI;
NbNRC2b	fimo	sequence_motif	565	585	55.2	+	.	Name=9_NbNRC2b+;Alias=;ID=9-2-NbNRC2b;pvalue=3.03e-06;qvalue=0.00249;sequence=FPLLRVFDVESINFSRFSKEF;
NbNRC2b	fimo	sequence_motif	743	763	46.4	+	.	Name=9_NbNRC2b+;Alias=;ID=9-3-NbNRC2b;pvalue=2.31e-05;qvalue=0.012;sequence=PTKLRKLSLVDTWLEWNDMSI;
NbNRC2b	fimo	sequence_motif	545	565	41.6	+	.	Name=9_NbNRC2b+;Alias=;ID=9-4-NbNRC2b;pvalue=6.85e-05;qvalue=0.0275;sequence=SFSLKKVEMPSVDIPTIPKGF;
NbNRC3	fimo	sequence_motif	587	607	94.4	+	.	Name=9_NbNRC3+;Alias=;ID=9-1-NbNRC3;pvalue=3.59e-10;qvalue=9.57e-07;sequence=LFHLRYIAFSTDSIMTIPTNI;
NbNRC3	fimo	sequence_motif	564	584	67.3	+	.	Name=9_NbNRC3+;Alias=;ID=9-2-NbNRC3;pvalue=1.84e-07;qvalue=0.000215;sequence=FPLLRVLDAESIKFSRFSREF;
NbNRC3	fimo	sequence_motif	820	840	45.1	+	.	Name=9_NbNRC3+;Alias=;ID=9-3-NbNRC3;pvalue=3.05e-05;qvalue=0.0147;sequence=PRLKCLVLIACDNLKELPAEL;
NbNRC4a	fimo	sequence_motif	586	606	40.1	+	.	Name=9_NbNRC4a+;Alias=;ID=9-1-NbNRC4a;pvalue=9.64e-05;qvalue=0.0347;sequence=LFHLRYIAISGDFNAIPLTFG;
NbNRC4b	fimo	sequence_motif	586	606	40.1	+	.	Name=9_NbNRC4b+;Alias=;ID=9-1-NbNRC4b;pvalue=9.64e-05;qvalue=0.0347;sequence=LFHLRYIAISGDFNAIPLTFG;
NbNRC4c	fimo	sequence_motif	586	606	40.1	+	.	Name=9_NbNRC4c+;Alias=;ID=9-1-NbNRC4c;pvalue=9.64e-05;qvalue=0.0347;sequence=LFHLRYIAISGDFNAIPLTFG;
NbPRFa	fimo	sequence_motif	450	470	40.8	+	.	Name=9_NbPRFa+;Alias=;ID=9-1-NbPRFa;pvalue=8.37e-05;qvalue=0.0317;sequence=FQLLLKFKFIKAAIRQMYPSI;
NbPtr1	fimo	sequence_motif	591	611	61	+	.	Name=9_NbPtr1+;Alias=;ID=9-1-NbPtr1;pvalue=7.96e-07;qvalue=0.000757;sequence=LKELRYLNLSDNGNIKFLPRS;
NbPtr1	fimo	sequence_motif	568	588	48.4	+	.	Name=9_NbPtr1+;Alias=;ID=9-2-NbPtr1;pvalue=1.44e-05;qvalue=0.00812;sequence=FKCLRVLVLNNLDFEELPTSI;
NbPtr1	fimo	sequence_motif	661	681	43.2	+	.	Name=9_NbPtr1+;Alias=;ID=9-3-NbPtr1;pvalue=4.8e-05;qvalue=0.021;sequence=FPSLQFLLLFKCCFPKLQPEL;
NbPtr1	fimo	sequence_motif	685	705	40.6	+	.	Name=9_NbPtr1+;Alias=;ID=9-4-NbPtr1;pvalue=8.6e-05;qvalue=0.0323;sequence=FTALRVLRIYECPSLCSLPSS;
NbPtr1	fimo	sequence_motif	639	659	40.6	+	.	Name=9_NbPtr1+;Alias=;ID=9-5-NbPtr1;pvalue=8.72e-05;qvalue=0.0325;sequence=LICLKTLYLTTYKISAGKNQQ;
NbZAR1	fimo	sequence_motif	550	570	64.3	+	.	Name=9_NbZAR1+;Alias=;ID=9-1-NbZAR1;pvalue=3.73e-07;qvalue=0.000397;sequence=SRHLQVLDLSKSIFDVPLSSL;
NbZAR1	fimo	sequence_motif	677	697	46.5	+	.	Name=9_NbZAR1+;Alias=;ID=9-2-NbZAR1;pvalue=2.24e-05;qvalue=0.0117;sequence=LTRLRTLSLRLTENEEIGDDE;
Ngc-D	fimo	sequence_motif	720	740	68.4	+	.	Name=9_Ngc-D+;Alias=;ID=9-1-Ngc-D;pvalue=1.43e-07;qvalue=0.000175;sequence=LLNLKYLSVGDSSLKEVPAGI;
Ngc-D	fimo	sequence_motif	697	717	67.6	+	.	Name=9_Ngc-D+;Alias=;ID=9-2-Ngc-D;pvalue=1.72e-07;qvalue=0.000205;sequence=FKSLRFLYISKTKITKIKGEI;
Ngc-D	fimo	sequence_motif	1052	1072	48.9	+	.	Name=9_Ngc-D+;Alias=;ID=9-3-Ngc-D;pvalue=1.3e-05;qvalue=0.00747;sequence=LKNLRELLLKGCIQLKEVNGL;
Ngc-D	fimo	sequence_motif	960	980	46.3	+	.	Name=9_Ngc-D+;Alias=;ID=9-4-Ngc-D;pvalue=2.36e-05;qvalue=0.0121;sequence=LKNLRVLCMSFCQELIEVPGL;
Ngc-D	fimo	sequence_motif	844	864	42.3	+	.	Name=9_Ngc-D+;Alias=;ID=9-5-Ngc-D;pvalue=5.92e-05;qvalue=0.0246;sequence=LVLLQHLRVEGCRILRKLPSL;
Ngc-D	fimo	sequence_motif	799	819	42	+	.	Name=9_Ngc-D+;Alias=;ID=9-6-Ngc-D;pvalue=6.31e-05;qvalue=0.0258;sequence=LINLSVLYLIDVGIGEILGLG;
Ngc-D	fimo	sequence_motif	821	841	42	+	.	Name=9_Ngc-D+;Alias=;ID=9-7-Ngc-D;pvalue=6.37e-05;qvalue=0.026;sequence=LKMLEYLSIGRASRIVHLDGL;
NiattPtr1	fimo	sequence_motif	623	643	61	+	.	Name=9_NiattPtr1+;Alias=;ID=9-1-NiattPtr1;pvalue=7.96e-07;qvalue=0.000757;sequence=LKELRYLNLSDNGNIKFLPMS;
NiattPtr1	fimo	sequence_motif	600	620	48.4	+	.	Name=9_NiattPtr1+;Alias=;ID=9-2-NiattPtr1;pvalue=1.44e-05;qvalue=0.00812;sequence=FKCLRVLVLNNLDFEELPTSI;
NiattPtr1	fimo	sequence_motif	693	713	43.2	+	.	Name=9_NiattPtr1+;Alias=;ID=9-3-NiattPtr1;pvalue=4.8e-05;qvalue=0.021;sequence=FPSLQFLLLFKCCFPKLQPEL;
NiattPtr1	fimo	sequence_motif	717	737	40.6	+	.	Name=9_NiattPtr1+;Alias=;ID=9-4-NiattPtr1;pvalue=8.6e-05;qvalue=0.0323;sequence=FTALRVLRIYECPSLCSLPSS;
NiattPtr1	fimo	sequence_motif	671	691	40.6	+	.	Name=9_NiattPtr1+;Alias=;ID=9-5-NiattPtr1;pvalue=8.72e-05;qvalue=0.0325;sequence=LICLKTLYLTTYKISAGKNQQ;
NitabPtr1	fimo	sequence_motif	591	611	61	+	.	Name=9_NitabPtr1+;Alias=;ID=9-1-NitabPtr1;pvalue=7.96e-07;qvalue=0.000757;sequence=LKELRYLNLSDNGNIKFLPRS;
NitabPtr1	fimo	sequence_motif	568	588	46.1	+	.	Name=9_NitabPtr1+;Alias=;ID=9-2-NitabPtr1;pvalue=2.44e-05;qvalue=0.0124;sequence=FKCLRVLVLNNLDFGELPTSI;
NitabPtr1	fimo	sequence_motif	661	681	43.2	+	.	Name=9_NitabPtr1+;Alias=;ID=9-3-NitabPtr1;pvalue=4.8e-05;qvalue=0.021;sequence=FPSLQFLLLFKCCFPKLQPEL;
NitabPtr1	fimo	sequence_motif	639	659	40.6	+	.	Name=9_NitabPtr1+;Alias=;ID=9-4-NitabPtr1;pvalue=8.72e-05;qvalue=0.0325;sequence=LICLKTLYLTTYKISAGKNQQ;
NLS1	fimo	sequence_motif	586	606	125	+	.	Name=9_NLS1+;Alias=;ID=9-1-NLS1;pvalue=3.07e-13;qvalue=1.67e-09;sequence=LVQLRYLSIRTSPISELPKQI;
NLS1	fimo	sequence_motif	609	629	91.1	+	.	Name=9_NLS1+;Alias=;ID=9-2-NLS1;pvalue=7.67e-10;qvalue=1.88e-06;sequence=LQYLETLDLRATGVEELPSTI;
NRC0	fimo	sequence_motif	561	581	54.3	+	.	Name=9_NRC0+;Alias=;ID=9-1-NRC0;pvalue=3.68e-06;qvalue=0.00288;sequence=FRLVRVLDLKYINFPRFPTEI;
NRC0	fimo	sequence_motif	795	815	47.9	+	.	Name=9_NRC0+;Alias=;ID=9-2-NRC0;pvalue=1.63e-05;qvalue=0.00894;sequence=FRLLRVLHIGRTNLEHWNASG;
NRC1	fimo	sequence_motif	585	605	98	+	.	Name=9_NRC1+;Alias=;ID=9-1-NRC1;pvalue=1.57e-10;qvalue=4.44e-07;sequence=LYHLRYIAFSFDSIKVIPKHV;
NRC1	fimo	sequence_motif	813	833	54.6	+	.	Name=9_NRC1+;Alias=;ID=9-2-NRC1;pvalue=3.43e-06;qvalue=0.00273;sequence=FPRLKHLHISCDKLEKIPIGL;
NRC1	fimo	sequence_motif	562	582	47.9	+	.	Name=9_NRC1+;Alias=;ID=9-3-NRC1;pvalue=1.63e-05;qvalue=0.00896;sequence=FPLLRVFDTESIKINRFCKEF;
NRC2	fimo	sequence_motif	586	606	71.4	+	.	Name=9_NRC2+;Alias=;ID=9-1-NRC2;pvalue=7.15e-08;qvalue=9.72e-05;sequence=LYHLRYVAFSSDSIKILPKLM;
NRC2	fimo	sequence_motif	563	583	59.2	+	.	Name=9_NRC2+;Alias=;ID=9-2-NRC2;pvalue=1.19e-06;qvalue=0.0011;sequence=FPLLRVLDVESINFSRFSREF;
NRC3	fimo	sequence_motif	585	605	97.9	+	.	Name=9_NRC3+;Alias=;ID=9-1-NRC3;pvalue=1.62e-10;qvalue=4.54e-07;sequence=LFHLRYIALSTDKIKTIPADF;
NRC3	fimo	sequence_motif	562	582	67.3	+	.	Name=9_NRC3+;Alias=;ID=9-2-NRC3;pvalue=1.84e-07;qvalue=0.000215;sequence=FPLLRVLDAESIKFSRFSREF;
NRC3	fimo	sequence_motif	745	765	42.3	+	.	Name=9_NRC3+;Alias=;ID=9-3-NRC3;pvalue=5.85e-05;qvalue=0.0243;sequence=PQKLKKLSLVDTWFEWKDMSI;
NRC3	fimo	sequence_motif	769	789	41.7	+	.	Name=9_NRC3+;Alias=;ID=9-4-NRC3;pvalue=6.68e-05;qvalue=0.0271;sequence=LPELEVLKLKENAFKGQSWEQ;
NRC4a	fimo	sequence_motif	581	601	40.5	+	.	Name=9_NRC4a+;Alias=;ID=9-1-NRC4a;pvalue=8.83e-05;qvalue=0.0325;sequence=LFHLRYIAISGDFKSLPPTFG;
NRC4b	fimo	sequence_motif	586	606	47.1	+	.	Name=9_NRC4b+;Alias=;ID=9-1-NRC4b;pvalue=1.95e-05;qvalue=0.0105;sequence=LFHLRYIAISGDFKALPPTFS;
NRG1	fimo	sequence_motif	628	648	46.2	+	.	Name=9_NRG1+;Alias=;ID=9-1-NRG1;pvalue=2.4e-05;qvalue=0.0123;sequence=FQLCSLLNLKRISLERISVTS;
NRG1	fimo	sequence_motif	732	752	45.7	+	.	Name=9_NRG1+;Alias=;ID=9-2-NRG1;pvalue=2.67e-05;qvalue=0.0134;sequence=LSNLEVLRLHSCTNVSKLPES;
NtomPtr1	fimo	sequence_motif	591	611	61	+	.	Name=9_NtomPtr1+;Alias=;ID=9-1-NtomPtr1;pvalue=7.96e-07;qvalue=0.000757;sequence=LKELRYLNLSDNGNIKFLPRS;
NtomPtr1	fimo	sequence_motif	568	588	46.1	+	.	Name=9_NtomPtr1+;Alias=;ID=9-2-NtomPtr1;pvalue=2.44e-05;qvalue=0.0124;sequence=FKCLRVLVLNNLDFGELPTSI;
NtomPtr1	fimo	sequence_motif	661	681	43.2	+	.	Name=9_NtomPtr1+;Alias=;ID=9-3-NtomPtr1;pvalue=4.8e-05;qvalue=0.021;sequence=FPSLQFLLLFKCCFPKLQPEL;
NtomPtr1	fimo	sequence_motif	639	659	40.6	+	.	Name=9_NtomPtr1+;Alias=;ID=9-4-NtomPtr1;pvalue=8.72e-05;qvalue=0.0325;sequence=LICLKTLYLTTYKISAGKNQQ;
NtTPN1	fimo	sequence_motif	393	413	44.2	+	.	Name=9_NtTPN1+;Alias=;ID=9-1-NtTPN1;pvalue=3.81e-05;qvalue=0.0178;sequence=WKNLRVLDLSSVKLHKTHADA;
NtTPN1	fimo	sequence_motif	463	483	44.2	+	.	Name=9_NtTPN1+;Alias=;ID=9-2-NtTPN1;pvalue=3.81e-05;qvalue=0.0178;sequence=MTSLRHLHISTLYTSQILEDL;
P	fimo	sequence_motif	929	949	121	+	.	Name=9_P+;Alias=;ID=9-1-P;pvalue=7.63e-13;qvalue=3.62e-09;sequence=LRSLRSLRLVETGIKSLPSSI;
P	fimo	sequence_motif	782	802	71.3	+	.	Name=9_P+;Alias=;ID=9-2-P;pvalue=7.39e-08;qvalue=0.0001;sequence=SRELEIFDLRFTSLGELPSAI;
P	fimo	sequence_motif	691	711	42.1	+	.	Name=9_P+;Alias=;ID=9-3-P;pvalue=6.21e-05;qvalue=0.0256;sequence=LVNLIVLDLRYCTNLIAIPDI;
P2	fimo	sequence_motif	929	949	121	+	.	Name=9_P2+;Alias=;ID=9-1-P2;pvalue=7.63e-13;qvalue=3.62e-09;sequence=LRSLRSLRLVETGIKSLPSSI;
P2	fimo	sequence_motif	782	802	82.2	+	.	Name=9_P2+;Alias=;ID=9-2-P2;pvalue=5.95e-09;qvalue=1.23e-05;sequence=SRELEKFDLCFTSLGELPSAI;
P2	fimo	sequence_motif	691	711	42.1	+	.	Name=9_P2+;Alias=;ID=9-3-P2;pvalue=6.21e-05;qvalue=0.0256;sequence=LVNLIVLDLRYCTNLIAIPDI;
Pb1	fimo	sequence_motif	982	1002	91.4	+	.	Name=9_Pb1+;Alias=;ID=9-1-Pb1;pvalue=7.15e-10;qvalue=1.76e-06;sequence=MLLLKYLSLKKTEITQLPSEI;
Pb1	fimo	sequence_motif	1059	1079	42.6	+	.	Name=9_Pb1+;Alias=;ID=9-2-Pb1;pvalue=5.47e-05;qvalue=0.0233;sequence=MVNIEVLSNVKAQRRDDLEDI;
Pb1	fimo	sequence_motif	953	973	40.9	+	.	Name=9_Pb1+;Alias=;ID=9-3-Pb1;pvalue=8.2e-05;qvalue=0.0312;sequence=VSLLKVLDLEGSQCFGVKNQR;
Pbr1.b	fimo	sequence_motif	618	638	84.1	+	.	Name=9_Pbr1.b+;Alias=;ID=9-1-Pbr1.b;pvalue=3.86e-09;qvalue=8.26e-06;sequence=LQHLRTLDMGWTKITKMPKSI;
Pbr1.b	fimo	sequence_motif	595	615	77	+	.	Name=9_Pbr1.b+;Alias=;ID=9-2-Pbr1.b;pvalue=1.99e-08;qvalue=3.45e-05;sequence=LFQLRYLRLHVRSISALPEQL;
Pbr1.c	fimo	sequence_motif	618	638	84.1	+	.	Name=9_Pbr1.c+;Alias=;ID=9-1-Pbr1.c;pvalue=3.86e-09;qvalue=8.26e-06;sequence=LQHLRTLDMGWTKITKMPKSI;
Pbr1.c	fimo	sequence_motif	595	615	77	+	.	Name=9_Pbr1.c+;Alias=;ID=9-2-Pbr1.c;pvalue=1.99e-08;qvalue=3.45e-05;sequence=LFQLRYLRLHVRSISALPEQL;
Pc	fimo	sequence_motif	729	749	52.7	+	.	Name=9_Pc+;Alias=;ID=9-1-Pc;pvalue=5.36e-06;qvalue=0.00381;sequence=CPTLRTLNLSGTKVTMLPQWV;
Pc	fimo	sequence_motif	1069	1089	48	+	.	Name=9_Pc+;Alias=;ID=9-2-Pc;pvalue=1.57e-05;qvalue=0.00874;sequence=LTELKELYIDTCNDLTQFPES;
Pc	fimo	sequence_motif	1117	1137	42.8	+	.	Name=9_Pc+;Alias=;ID=9-3-Pc;pvalue=5.27e-05;qvalue=0.0226;sequence=LSALRSLYIQHSPALQYLPQS;
Pc	fimo	sequence_motif	681	701	41.6	+	.	Name=9_Pc+;Alias=;ID=9-4-Pc;pvalue=6.89e-05;qvalue=0.0276;sequence=IGSLCVLDIERCSSLQQLPSD;
Ph-3	fimo	sequence_motif	587	607	66.5	+	.	Name=9_Ph-3+;Alias=;ID=9-1-Ph-3;pvalue=2.26e-07;qvalue=0.000258;sequence=TSCLRYLQLEGNMRGKLPNSM;
Pi1-5	fimo	sequence_motif	731	751	76.8	+	.	Name=9_Pi1-5+;Alias=;ID=9-1-Pi1-5;pvalue=2.06e-08;qvalue=3.45e-05;sequence=LKHLEILYVGSTRISELPQEI;
Pi1-5	fimo	sequence_motif	754	774	70.9	+	.	Name=9_Pi1-5+;Alias=;ID=9-2-Pi1-5;pvalue=8.16e-08;qvalue=0.000104;sequence=LKHLRILDVRNTDITELPLQI;
Pi1-5	fimo	sequence_motif	708	728	64.7	+	.	Name=9_Pi1-5+;Alias=;ID=9-3-Pi1-5;pvalue=3.36e-07;qvalue=0.000361;sequence=SLRVRYLGLKGTRIRKLPQEM;
Pi1-5	fimo	sequence_motif	777	797	62.3	+	.	Name=9_Pi1-5+;Alias=;ID=9-4-Pi1-5;pvalue=5.94e-07;qvalue=0.000591;sequence=LQHLHTLDVRNTPISELPPQV;
Pi1-5	fimo	sequence_motif	823	843	54.8	+	.	Name=9_Pi1-5+;Alias=;ID=9-5-Pi1-5;pvalue=3.31e-06;qvalue=0.00266;sequence=LNHLQTLDVRNTRVRELPWQA;
Pi1-5	fimo	sequence_motif	800	820	53.2	+	.	Name=9_Pi1-5+;Alias=;ID=9-6-Pi1-5;pvalue=4.79e-06;qvalue=0.00349;sequence=LQNLKIMCVRSTGVRELPKEI;
Pi1-5	fimo	sequence_motif	945	965	50.9	+	.	Name=9_Pi1-5+;Alias=;ID=9-7-Pi1-5;pvalue=8.13e-06;qvalue=0.0051;sequence=MPNLQTLVLRFEALPRQPITI;
Pi1-5	fimo	sequence_motif	234	254	45.2	+	.	Name=9_Pi1-5+;Alias=;ID=9-8-Pi1-5;pvalue=3.01e-05;qvalue=0.0146;sequence=GDGIDSINLVSALRKKVGPAM;
Pi1-5	fimo	sequence_motif	847	867	41.5	+	.	Name=9_Pi1-5+;Alias=;ID=9-9-Pi1-5;pvalue=7.04e-05;qvalue=0.0279;sequence=SQSLRVLAGDSGDGVRLPEGV;
Pi1-6	fimo	sequence_motif	682	702	76.5	+	.	Name=9_Pi1-6+;Alias=;ID=9-1-Pi1-6;pvalue=2.22e-08;qvalue=3.6e-05;sequence=LEYLETLDIRETYVRDLPKSI;
Pi1-6	fimo	sequence_motif	659	679	73	+	.	Name=9_Pi1-6+;Alias=;ID=9-2-Pi1-6;pvalue=4.98e-08;qvalue=6.95e-05;sequence=MLLLKYLSIRRTEISKIPSKI;
Pi1-6	fimo	sequence_motif	785	805	49.2	+	.	Name=9_Pi1-6+;Alias=;ID=9-3-Pi1-6;pvalue=1.2e-05;qvalue=0.00705;sequence=LTGLRKLAIYKLNITKGGDTF;
Pi2	fimo	sequence_motif	626	646	98.6	+	.	Name=9_Pi2+;Alias=;ID=9-1-Pi2;pvalue=1.38e-10;qvalue=3.95e-07;sequence=LQGLQTLNMPSTYIAALPSEI;
Pi2	fimo	sequence_motif	727	747	41.4	+	.	Name=9_Pi2+;Alias=;ID=9-2-Pi2;pvalue=7.16e-05;qvalue=0.0281;sequence=LQVLEYVDIRRTSSRAIKELG;
Pi5-1	fimo	sequence_motif	603	623	80	+	.	Name=9_Pi5-1+;Alias=;ID=9-1-Pi5-1;pvalue=9.87e-09;qvalue=1.95e-05;sequence=LKQLRYLDVSSLSITALPLQI;
Pi5-1	fimo	sequence_motif	626	646	77.6	+	.	Name=9_Pi5-1+;Alias=;ID=9-2-Pi5-1;pvalue=1.74e-08;qvalue=3.04e-05;sequence=FHKLQMLDLSETELTELPPFI;
Pi5-1	fimo	sequence_motif	580	600	57.8	+	.	Name=9_Pi5-1+;Alias=;ID=9-3-Pi5-1;pvalue=1.65e-06;qvalue=0.00148;sequence=NKYLRVLDLSGCCVQDIPSPI;
Pi5-1	fimo	sequence_motif	771	791	54.5	+	.	Name=9_Pi5-1+;Alias=;ID=9-4-Pi5-1;pvalue=3.53e-06;qvalue=0.00279;sequence=LAYLKSLNLSYCSDLKLLESF;
Pi5-1	fimo	sequence_motif	794	814	53.2	+	.	Name=9_Pi5-1+;Alias=;ID=9-5-Pi5-1;pvalue=4.79e-06;qvalue=0.00349;sequence=LTSLRFLNLSNCSRLEYLPSC;
Pi5-1	fimo	sequence_motif	747	767	52.6	+	.	Name=9_Pi5-1+;Alias=;ID=9-6-Pi5-1;pvalue=5.53e-06;qvalue=0.00384;sequence=IYSLQYLNLSKCLKLEVLPQS;
Pi5-1	fimo	sequence_motif	649	669	48.6	+	.	Name=9_Pi5-1+;Alias=;ID=9-7-Pi5-1;pvalue=1.39e-05;qvalue=0.0079;sequence=LKGLNYLNLQGCQKLQRLNSL;
Pi5-1	fimo	sequence_motif	818	838	43.5	+	.	Name=9_Pi5-1+;Alias=;ID=9-8-Pi5-1;pvalue=4.5e-05;qvalue=0.02;sequence=LNNLESLNLSQCLGLKALPES;
Pi5-2	fimo	sequence_motif	571	591	132	+	.	Name=9_Pi5-2+;Alias=;ID=9-1-Pi5-2;pvalue=6.38e-14;qvalue=3.99e-10;sequence=LNHLRVLDLSGCCIVELPDFI;
Pi5-2	fimo	sequence_motif	617	637	100	+	.	Name=9_Pi5-2+;Alias=;ID=9-2-Pi5-2;pvalue=9.89e-11;qvalue=3.01e-07;sequence=LSNLEVLDLSETSLELLPSSI;
Pi5-2	fimo	sequence_motif	594	614	80.7	+	.	Name=9_Pi5-2+;Alias=;ID=9-3-Pi5-2;pvalue=8.43e-09;qvalue=1.7e-05;sequence=LRHLRYLDVSYSRILSLSTQL;
Pi5-2	fimo	sequence_motif	712	732	51.3	+	.	Name=9_Pi5-2+;Alias=;ID=9-4-Pi5-2;pvalue=7.31e-06;qvalue=0.00472;sequence=LASLENLNMSKCSKLEQLPES;
Pi5-3	fimo	sequence_motif	572	592	70.6	+	.	Name=9_Pi5-3+;Alias=;ID=9-1-Pi5-3;pvalue=8.68e-08;qvalue=0.00011;sequence=LNHLRILDLTCCYDLELPASI;
Pi5-3	fimo	sequence_motif	595	615	69.4	+	.	Name=9_Pi5-3+;Alias=;ID=9-2-Pi5-3;pvalue=1.15e-07;qvalue=0.000144;sequence=LKLLRYLAGFGLRIRKLPNQM;
Pi5-3	fimo	sequence_motif	618	638	64.7	+	.	Name=9_Pi5-3+;Alias=;ID=9-3-Pi5-3;pvalue=3.4e-07;qvalue=0.000365;sequence=LQNLEALDFSESHLEELPSFI;
Pi5-3	fimo	sequence_motif	689	709	63.6	+	.	Name=9_Pi5-3+;Alias=;ID=9-4-Pi5-3;pvalue=4.37e-07;qvalue=0.000462;sequence=LHALRFLDLSGCSELQQLPHL;
Pi5-3	fimo	sequence_motif	739	759	43	+	.	Name=9_Pi5-3+;Alias=;ID=9-5-Pi5-3;pvalue=4.95e-05;qvalue=0.0216;sequence=LVNLQYLKLSHVISELPESLS;
Pi7-J-1	fimo	sequence_motif	730	750	76.8	+	.	Name=9_Pi7-J-1+;Alias=;ID=9-1-Pi7-J-1;pvalue=2.06e-08;qvalue=3.45e-05;sequence=LKHLEILYVGSTRISELPQEI;
Pi7-J-1	fimo	sequence_motif	753	773	70.9	+	.	Name=9_Pi7-J-1+;Alias=;ID=9-2-Pi7-J-1;pvalue=8.16e-08;qvalue=0.000104;sequence=LKHLRILDVRNTDITELPLQI;
Pi7-J-1	fimo	sequence_motif	707	727	64.7	+	.	Name=9_Pi7-J-1+;Alias=;ID=9-3-Pi7-J-1;pvalue=3.36e-07;qvalue=0.000361;sequence=SLRVRYLGLKGTRIRKLPQEM;
Pi7-J-1	fimo	sequence_motif	776	796	62.3	+	.	Name=9_Pi7-J-1+;Alias=;ID=9-4-Pi7-J-1;pvalue=5.94e-07;qvalue=0.000591;sequence=LQHLHTLDVRNTPISELPPQV;
Pi7-J-1	fimo	sequence_motif	822	842	54.8	+	.	Name=9_Pi7-J-1+;Alias=;ID=9-5-Pi7-J-1;pvalue=3.31e-06;qvalue=0.00266;sequence=LNHLQTLDVRNTRVRELPWQA;
Pi7-J-1	fimo	sequence_motif	799	819	53.2	+	.	Name=9_Pi7-J-1+;Alias=;ID=9-6-Pi7-J-1;pvalue=4.79e-06;qvalue=0.00349;sequence=LQNLKIMCVRSTGVRELPKEI;
Pi7-J-1	fimo	sequence_motif	944	964	50.9	+	.	Name=9_Pi7-J-1+;Alias=;ID=9-7-Pi7-J-1;pvalue=8.13e-06;qvalue=0.0051;sequence=MPNLQTLVLRFEALPRQPITI;
Pi7-J-1	fimo	sequence_motif	846	866	41.5	+	.	Name=9_Pi7-J-1+;Alias=;ID=9-8-Pi7-J-1;pvalue=7.04e-05;qvalue=0.0279;sequence=SQSLRVLAGDSGDGVRLPEGV;
Pi7-J-2	fimo	sequence_motif	682	702	76.5	+	.	Name=9_Pi7-J-2+;Alias=;ID=9-1-Pi7-J-2;pvalue=2.22e-08;qvalue=3.6e-05;sequence=LEYLETLDIRETYVRDLPKSI;
Pi7-J-2	fimo	sequence_motif	659	679	73	+	.	Name=9_Pi7-J-2+;Alias=;ID=9-2-Pi7-J-2;pvalue=4.98e-08;qvalue=6.95e-05;sequence=MLLLKYLSIRRTEISKIPSKI;
Pi7-J-2	fimo	sequence_motif	785	805	49.2	+	.	Name=9_Pi7-J-2+;Alias=;ID=9-3-Pi7-J-2;pvalue=1.2e-05;qvalue=0.00705;sequence=LTGLRKLAIYKLNITKGGDTF;
Pi9	fimo	sequence_motif	626	646	85	+	.	Name=9_Pi9+;Alias=;ID=9-1-Pi9;pvalue=3.18e-09;qvalue=6.95e-06;sequence=LQGLQTLNMLRTYIAALPSEI;
Pi9	fimo	sequence_motif	727	747	41.4	+	.	Name=9_Pi9+;Alias=;ID=9-2-Pi9;pvalue=7.16e-05;qvalue=0.0281;sequence=LQVLEYVDIRRTSSRAIKELG;
Pi35	fimo	sequence_motif	615	635	138	+	.	Name=9_Pi35+;Alias=;ID=9-1-Pi35;pvalue=1.47e-14;qvalue=1.13e-10;sequence=LKHLRYLSIISTLISELPRSL;
Pi35	fimo	sequence_motif	592	612	74.3	+	.	Name=9_Pi35+;Alias=;ID=9-2-Pi35;pvalue=3.72e-08;qvalue=5.58e-05;sequence=LKKLRVLHLSFYNSSSLPECI;
Pi35	fimo	sequence_motif	525	545	53.4	+	.	Name=9_Pi35+;Alias=;ID=9-3-Pi35;pvalue=4.52e-06;qvalue=0.00341;sequence=LTKEDCFRLEDDGVKEIPATV;
Pi35	fimo	sequence_motif	974	994	52.5	+	.	Name=9_Pi35+;Alias=;ID=9-4-Pi35;pvalue=5.59e-06;qvalue=0.00384;sequence=PSGLCVLSLSSCSITDGALAI;
Pi35	fimo	sequence_motif	1207	1227	43.7	+	.	Name=9_Pi35+;Alias=;ID=9-5-Pi35;pvalue=4.24e-05;qvalue=0.0191;sequence=FTSVKCLRLCNCEMRSLPGNM;
Pi37	fimo	sequence_motif	616	636	138	+	.	Name=9_Pi37+;Alias=;ID=9-1-Pi37;pvalue=1.47e-14;qvalue=1.13e-10;sequence=LKHLRYLSIISTLISELPRSL;
Pi37	fimo	sequence_motif	593	613	74.3	+	.	Name=9_Pi37+;Alias=;ID=9-2-Pi37;pvalue=3.72e-08;qvalue=5.58e-05;sequence=LKKLRVLHLSFYNSSSLPECI;
Pi37	fimo	sequence_motif	526	546	53.4	+	.	Name=9_Pi37+;Alias=;ID=9-3-Pi37;pvalue=4.52e-06;qvalue=0.00341;sequence=LTKEDCFRLEDDGVKEIPATV;
Pi37	fimo	sequence_motif	975	995	52.5	+	.	Name=9_Pi37+;Alias=;ID=9-4-Pi37;pvalue=5.59e-06;qvalue=0.00384;sequence=PSGLCVLSLSSCSITDGALAI;
Pi37	fimo	sequence_motif	1049	1069	41.5	+	.	Name=9_Pi37+;Alias=;ID=9-5-Pi37;pvalue=7.14e-05;qvalue=0.0281;sequence=ATSLSEIRLFSCPSLQLARGA;
Pi54	fimo	sequence_motif	592	612	110	+	.	Name=9_Pi54+;Alias=;ID=9-1-Pi54;pvalue=1.1e-11;qvalue=4.08e-08;sequence=VPHLRYLNLSQTNIETIPSSV;
Pi54	fimo	sequence_motif	569	589	78	+	.	Name=9_Pi54+;Alias=;ID=9-2-Pi54;pvalue=1.58e-08;qvalue=2.79e-05;sequence=LKHLQALSLQATKIRKLPNKI;
Pi54	fimo	sequence_motif	801	821	45.8	+	.	Name=9_Pi54+;Alias=;ID=9-3-Pi54;pvalue=2.65e-05;qvalue=0.0132;sequence=LVEIRLVNMRACEKALPPLGI;
Pi63	fimo	sequence_motif	664	684	68.1	+	.	Name=9_Pi63+;Alias=;ID=9-1-Pi63;pvalue=1.56e-07;qvalue=0.000188;sequence=FYHLQVLNMGIYRSHDVPTSM;
Pi63	fimo	sequence_motif	589	609	54.3	+	.	Name=9_Pi63+;Alias=;ID=9-2-Pi63;pvalue=3.7e-06;qvalue=0.0029;sequence=LQKLRSLMFFGRSSRKLLKSI;
Pi63	fimo	sequence_motif	1000	1020	49.4	+	.	Name=9_Pi63+;Alias=;ID=9-3-Pi63;pvalue=1.15e-05;qvalue=0.00681;sequence=LSGLRELTIHDCPCLVLPCPL;
Pi64	fimo	sequence_motif	616	636	148	+	.	Name=9_Pi64+;Alias=;ID=9-1-Pi64;pvalue=1.48e-15;qvalue=1.29e-11;sequence=LKHLRYLNIIRTLISELPRSL;
Pi64	fimo	sequence_motif	593	613	75.8	+	.	Name=9_Pi64+;Alias=;ID=9-2-Pi64;pvalue=2.61e-08;qvalue=4.14e-05;sequence=LKKLRVLYLSFYNSSRLPECI;
Pi64	fimo	sequence_motif	973	993	52.5	+	.	Name=9_Pi64+;Alias=;ID=9-3-Pi64;pvalue=5.59e-06;qvalue=0.00384;sequence=PSGLCVLSLSSCSITDGALAI;
Pi64	fimo	sequence_motif	526	546	51.1	+	.	Name=9_Pi64+;Alias=;ID=9-4-Pi64;pvalue=7.71e-06;qvalue=0.00494;sequence=LTKEDCFRLEDDGVKEIPTTV;
Pi64	fimo	sequence_motif	1206	1226	43.7	+	.	Name=9_Pi64+;Alias=;ID=9-5-Pi64;pvalue=4.24e-05;qvalue=0.0191;sequence=FTSVKCLRLCNCEMRSLPGNM;
Pi64	fimo	sequence_motif	1047	1067	41.5	+	.	Name=9_Pi64+;Alias=;ID=9-6-Pi64;pvalue=7.14e-05;qvalue=0.0281;sequence=ATSLSEIRLFSCPSLQLARGA;
Pi64	fimo	sequence_motif	1024	1044	40.1	+	.	Name=9_Pi64+;Alias=;ID=9-7-Pi64;pvalue=9.76e-05;qvalue=0.035;sequence=LGNLRYLAIRSCWCLRSFGGL;
Pia-1	fimo	sequence_motif	781	801	59.1	+	.	Name=9_Pia-1+;Alias=;ID=9-1-Pia-1;pvalue=1.22e-06;qvalue=0.00112;sequence=LRGLKELCLSSTKFTTGLLEA;
Pia-1	fimo	sequence_motif	599	619	42.1	+	.	Name=9_Pia-1+;Alias=;ID=9-2-Pia-1;pvalue=6.16e-05;qvalue=0.0255;sequence=LVLLKYLSLGGNISKLPKDIA;
Pia-2	fimo	sequence_motif	608	628	73.9	+	.	Name=9_Pia-2+;Alias=;ID=9-1-Pia-2;pvalue=4.09e-08;qvalue=6.02e-05;sequence=LFQLRYLKTSGDVVVQLPAQI;
Pib	fimo	sequence_motif	875	895	117	+	.	Name=9_Pib+;Alias=;ID=9-1-Pib;pvalue=1.86e-12;qvalue=7.93e-09;sequence=LRQLQMLDIRGTYVKALPKTI;
Pib	fimo	sequence_motif	851	871	74.7	+	.	Name=9_Pib+;Alias=;ID=9-2-Pib;pvalue=3.4e-08;qvalue=5.34e-05;sequence=LNHLKFLSLRGCYRIDLLPDL;
Pib	fimo	sequence_motif	1085	1105	48.4	+	.	Name=9_Pib+;Alias=;ID=9-3-Pib;pvalue=1.44e-05;qvalue=0.00812;sequence=LQHLVKLKLVSTRLLEHDVAM;
Pib	fimo	sequence_motif	1141	1161	40.1	+	.	Name=9_Pib+;Alias=;ID=9-4-Pib;pvalue=9.79e-05;qvalue=0.0351;sequence=LRVLKLAGLWGIKSVKFEEGT;
Pid3	fimo	sequence_motif	600	620	149	+	.	Name=9_Pid3+;Alias=;ID=9-1-Pid3;pvalue=1.34e-15;qvalue=1.19e-11;sequence=LFNLRFLGLRRTKISKLPSSI;
Pid3	fimo	sequence_motif	623	643	73.9	+	.	Name=9_Pid3+;Alias=;ID=9-2-Pid3;pvalue=4.07e-08;qvalue=6.01e-05;sequence=LKNLLVLDAWKCKIVKLPLAI;
Pid3	fimo	sequence_motif	577	597	58.5	+	.	Name=9_Pid3+;Alias=;ID=9-3-Pid3;pvalue=1.41e-06;qvalue=0.00128;sequence=VKLLSVLDLTDSSVDRLPKEV;
Pid3	fimo	sequence_motif	753	773	42.6	+	.	Name=9_Pid3+;Alias=;ID=9-4-Pid3;pvalue=5.52e-05;qvalue=0.0234;sequence=PPLLQKLFLQGTLSHESLPHF;
Pid3-A4	fimo	sequence_motif	600	620	149	+	.	Name=9_Pid3-A4+;Alias=;ID=9-1-Pid3-A4;pvalue=1.34e-15;qvalue=1.19e-11;sequence=LFNLRFLGLRRTKISKLPSSI;
Pid3-A4	fimo	sequence_motif	623	643	73.9	+	.	Name=9_Pid3-A4+;Alias=;ID=9-2-Pid3-A4;pvalue=4.07e-08;qvalue=6.01e-05;sequence=LKNLLVLDAWKCKIVKLPLAI;
Pid3-A4	fimo	sequence_motif	577	597	55.9	+	.	Name=9_Pid3-A4+;Alias=;ID=9-3-Pid3-A4;pvalue=2.58e-06;qvalue=0.00216;sequence=VKLLSVLDLTDSLVDRLPKEV;
Pid3-A4	fimo	sequence_motif	753	773	42.6	+	.	Name=9_Pid3-A4+;Alias=;ID=9-4-Pid3-A4;pvalue=5.52e-05;qvalue=0.0234;sequence=PPLLQKLFLQGTLSHESLPHF;
Pid3-I1	fimo	sequence_motif	600	620	149	+	.	Name=9_Pid3-I1+;Alias=;ID=9-1-Pid3-I1;pvalue=1.34e-15;qvalue=1.19e-11;sequence=LFNLRFLGLRRTKISKLPSSI;
Pid3-I1	fimo	sequence_motif	623	643	73.9	+	.	Name=9_Pid3-I1+;Alias=;ID=9-2-Pid3-I1;pvalue=4.07e-08;qvalue=6.01e-05;sequence=LKNLLVLDAWKCKIVKLPLAI;
Pid3-I1	fimo	sequence_motif	577	597	58.5	+	.	Name=9_Pid3-I1+;Alias=;ID=9-3-Pid3-I1;pvalue=1.41e-06;qvalue=0.00128;sequence=VKLLSVLDLTDSSVDRLPKEV;
Pid3-I1	fimo	sequence_motif	753	773	42.6	+	.	Name=9_Pid3-I1+;Alias=;ID=9-4-Pid3-I1;pvalue=5.52e-05;qvalue=0.0234;sequence=PPLLQKLFLQGTLSHESLPHF;
Pid3-W3	fimo	sequence_motif	600	620	149	+	.	Name=9_Pid3-W3+;Alias=;ID=9-1-Pid3-W3;pvalue=1.34e-15;qvalue=1.19e-11;sequence=LFNLRFLGLRRTKISKLPSSI;
Pid3-W3	fimo	sequence_motif	623	643	73.9	+	.	Name=9_Pid3-W3+;Alias=;ID=9-2-Pid3-W3;pvalue=4.07e-08;qvalue=6.01e-05;sequence=LKNLLVLDAWKCKIVKLPLAI;
Pid3-W3	fimo	sequence_motif	577	597	58.5	+	.	Name=9_Pid3-W3+;Alias=;ID=9-3-Pid3-W3;pvalue=1.41e-06;qvalue=0.00128;sequence=VKLLSVLDLTDSSVDRLPKEV;
Pid3-W3	fimo	sequence_motif	753	773	42.6	+	.	Name=9_Pid3-W3+;Alias=;ID=9-4-Pid3-W3;pvalue=5.52e-05;qvalue=0.0234;sequence=PPLLQKLFLQGTLSHESLPHF;
Pid3-W4	fimo	sequence_motif	600	620	149	+	.	Name=9_Pid3-W4+;Alias=;ID=9-1-Pid3-W4;pvalue=1.34e-15;qvalue=1.19e-11;sequence=LFNLRFLGLRRTKISKLPSSI;
Pid3-W4	fimo	sequence_motif	623	643	73.9	+	.	Name=9_Pid3-W4+;Alias=;ID=9-2-Pid3-W4;pvalue=4.07e-08;qvalue=6.01e-05;sequence=LKNLLVLDAWKCKIVKLPLAI;
Pid3-W4	fimo	sequence_motif	577	597	58.5	+	.	Name=9_Pid3-W4+;Alias=;ID=9-3-Pid3-W4;pvalue=1.41e-06;qvalue=0.00128;sequence=VKLLSVLDLTDSSVDRLPKEV;
Pid3-W4	fimo	sequence_motif	753	773	42.6	+	.	Name=9_Pid3-W4+;Alias=;ID=9-4-Pid3-W4;pvalue=5.52e-05;qvalue=0.0234;sequence=PPLLQKLFLQGTLSHESLPHF;
PigmR	fimo	sequence_motif	626	646	98.6	+	.	Name=9_PigmR+;Alias=;ID=9-1-PigmR;pvalue=1.38e-10;qvalue=3.95e-07;sequence=LQGLQTLNMPSTYIAALPSEI;
PigmR	fimo	sequence_motif	828	848	43.4	+	.	Name=9_PigmR+;Alias=;ID=9-2-PigmR;pvalue=4.53e-05;qvalue=0.0201;sequence=LTHLKKFYLRRSKLKEGKTML;
PigmR	fimo	sequence_motif	727	747	40.6	+	.	Name=9_PigmR+;Alias=;ID=9-3-PigmR;pvalue=8.78e-05;qvalue=0.0325;sequence=LQVLEYVDIKRTSSRAIKELG;
PigmS	fimo	sequence_motif	626	646	98.6	+	.	Name=9_PigmS+;Alias=;ID=9-1-PigmS;pvalue=1.38e-10;qvalue=3.95e-07;sequence=LQGLQTLNMPSTYIAALPSEI;
PigmS	fimo	sequence_motif	727	747	40.6	+	.	Name=9_PigmS+;Alias=;ID=9-2-PigmS;pvalue=8.78e-05;qvalue=0.0325;sequence=LQVLEYVDIKRTSSRAIKELG;
PIH-X	fimo	sequence_motif	581	601	101	+	.	Name=9_PIH-X+;Alias=;ID=9-1-PIH-X;pvalue=8.41e-11;qvalue=2.6e-07;sequence=LISLRALSLSHYWIKELPDAL;
PIH-X	fimo	sequence_motif	605	625	85.5	+	.	Name=9_PIH-X+;Alias=;ID=9-2-PIH-X;pvalue=2.78e-09;qvalue=6.16e-06;sequence=LKLLRFLDLSWTEIIKLPDSI;
PIH-X	fimo	sequence_motif	939	959	54.5	+	.	Name=9_PIH-X+;Alias=;ID=9-3-PIH-X;pvalue=3.54e-06;qvalue=0.00279;sequence=MKQIEKLYISDCNSLTSLPTS;
PIH-X	fimo	sequence_motif	1250	1270	50.2	+	.	Name=9_PIH-X+;Alias=;ID=9-4-PIH-X;pvalue=9.48e-06;qvalue=0.00587;sequence=ASSLSKLSICSCPLLKPLLEF;
Pii-1	fimo	sequence_motif	603	623	80	+	.	Name=9_Pii-1+;Alias=;ID=9-1-Pii-1;pvalue=9.87e-09;qvalue=1.95e-05;sequence=LKQLRYLDVSSLSITALPLQI;
Pii-1	fimo	sequence_motif	626	646	77.6	+	.	Name=9_Pii-1+;Alias=;ID=9-2-Pii-1;pvalue=1.74e-08;qvalue=3.04e-05;sequence=FHKLQMLDLSETELTELPPFI;
Pii-1	fimo	sequence_motif	580	600	57.8	+	.	Name=9_Pii-1+;Alias=;ID=9-3-Pii-1;pvalue=1.65e-06;qvalue=0.00148;sequence=NKYLRVLDLSGCCVQDIPSPI;
Pii-1	fimo	sequence_motif	771	791	54.5	+	.	Name=9_Pii-1+;Alias=;ID=9-4-Pii-1;pvalue=3.53e-06;qvalue=0.00279;sequence=LAYLKSLNLSYCSDLKLLESF;
Pii-1	fimo	sequence_motif	794	814	53.2	+	.	Name=9_Pii-1+;Alias=;ID=9-5-Pii-1;pvalue=4.79e-06;qvalue=0.00349;sequence=LTSLRFLNLSNCSRLEYLPSC;
Pii-1	fimo	sequence_motif	747	767	52.6	+	.	Name=9_Pii-1+;Alias=;ID=9-6-Pii-1;pvalue=5.53e-06;qvalue=0.00384;sequence=IYSLQYLNLSKCLKLEVLPQS;
Pii-1	fimo	sequence_motif	649	669	48.6	+	.	Name=9_Pii-1+;Alias=;ID=9-7-Pii-1;pvalue=1.39e-05;qvalue=0.0079;sequence=LKGLNYLNLQGCQKLQRLNSL;
Pii-1	fimo	sequence_motif	818	838	43.5	+	.	Name=9_Pii-1+;Alias=;ID=9-8-Pii-1;pvalue=4.5e-05;qvalue=0.02;sequence=LNNLESLNLSQCLGLKALPES;
Pii-2	fimo	sequence_motif	571	591	132	+	.	Name=9_Pii-2+;Alias=;ID=9-1-Pii-2;pvalue=6.38e-14;qvalue=3.99e-10;sequence=LNHLRVLDLSGCCIVELPDFI;
Pii-2	fimo	sequence_motif	617	637	100	+	.	Name=9_Pii-2+;Alias=;ID=9-2-Pii-2;pvalue=9.89e-11;qvalue=3.01e-07;sequence=LSNLEVLDLSETSLELLPSSI;
Pii-2	fimo	sequence_motif	594	614	80.7	+	.	Name=9_Pii-2+;Alias=;ID=9-3-Pii-2;pvalue=8.43e-09;qvalue=1.7e-05;sequence=LRHLRYLDVSYSRILSLSTQL;
Pii-2	fimo	sequence_motif	712	732	51.3	+	.	Name=9_Pii-2+;Alias=;ID=9-4-Pii-2;pvalue=7.31e-06;qvalue=0.00472;sequence=LASLENLNMSKCSKLEQLPES;
PIK5-NP	fimo	sequence_motif	700	720	124	+	.	Name=9_PIK5-NP+;Alias=;ID=9-1-PIK5-NP;pvalue=3.64e-13;qvalue=1.92e-09;sequence=LRLLKYLGLKGTRITKLPQEI;
PIK5-NP	fimo	sequence_motif	746	766	80.3	+	.	Name=9_PIK5-NP+;Alias=;ID=9-2-PIK5-NP;pvalue=9.3e-09;qvalue=1.86e-05;sequence=LKQLRTLDVRNTRISELPSQI;
PIK5-NP	fimo	sequence_motif	793	813	79.7	+	.	Name=9_PIK5-NP+;Alias=;ID=9-3-PIK5-NP;pvalue=1.08e-08;qvalue=2.1e-05;sequence=LKHLQTLDVRNTSVRELPSQI;
PIK5-NP	fimo	sequence_motif	816	836	62.6	+	.	Name=9_PIK5-NP+;Alias=;ID=9-4-PIK5-NP;pvalue=5.48e-07;qvalue=0.000568;sequence=LKHLRTLDVRNTGVRELPWQA;
PIK5-NP	fimo	sequence_motif	723	743	60.7	+	.	Name=9_PIK5-NP+;Alias=;ID=9-5-PIK5-NP;pvalue=8.5e-07;qvalue=0.000804;sequence=LKQLEILYVRSTGIEELPWEI;
PIK6-NP	fimo	sequence_motif	705	725	75.6	+	.	Name=9_PIK6-NP+;Alias=;ID=9-1-PIK6-NP;pvalue=2.71e-08;qvalue=4.3e-05;sequence=LEYLETLDIRETYVEELPKSV;
PIK6-NP	fimo	sequence_motif	682	702	68.1	+	.	Name=9_PIK6-NP+;Alias=;ID=9-2-PIK6-NP;pvalue=1.53e-07;qvalue=0.000185;sequence=MLVLKYLSIRRTEIAKIPSKI;
PIK6-NP	fimo	sequence_motif	808	828	42	+	.	Name=9_PIK6-NP+;Alias=;ID=9-3-PIK6-NP;pvalue=6.35e-05;qvalue=0.026;sequence=LTGLRKLAIYKLKISEENDTF;
Pik-1	fimo	sequence_motif	731	751	76.8	+	.	Name=9_Pik-1+;Alias=;ID=9-1-Pik-1;pvalue=2.06e-08;qvalue=3.45e-05;sequence=LKHLEILYVGSTRISELPQEI;
Pik-1	fimo	sequence_motif	754	774	70.9	+	.	Name=9_Pik-1+;Alias=;ID=9-2-Pik-1;pvalue=8.16e-08;qvalue=0.000104;sequence=LKHLRILDVRNTDITELPLQI;
Pik-1	fimo	sequence_motif	708	728	64.7	+	.	Name=9_Pik-1+;Alias=;ID=9-3-Pik-1;pvalue=3.36e-07;qvalue=0.000361;sequence=SLRVRYLGLKGTRIRKLPQEM;
Pik-1	fimo	sequence_motif	777	797	62.3	+	.	Name=9_Pik-1+;Alias=;ID=9-4-Pik-1;pvalue=5.94e-07;qvalue=0.000591;sequence=LQHLHTLDVRNTPISELPPQV;
Pik-1	fimo	sequence_motif	823	843	54.8	+	.	Name=9_Pik-1+;Alias=;ID=9-5-Pik-1;pvalue=3.31e-06;qvalue=0.00266;sequence=LNHLQTLDVRNTRVRELPWQA;
Pik-1	fimo	sequence_motif	800	820	53.2	+	.	Name=9_Pik-1+;Alias=;ID=9-6-Pik-1;pvalue=4.79e-06;qvalue=0.00349;sequence=LQNLKIMCVRSTGVRELPKEI;
Pik-1	fimo	sequence_motif	945	965	50.9	+	.	Name=9_Pik-1+;Alias=;ID=9-7-Pik-1;pvalue=8.13e-06;qvalue=0.0051;sequence=MPNLQTLVLRFEALPRQPITI;
Pik-1	fimo	sequence_motif	847	867	41.5	+	.	Name=9_Pik-1+;Alias=;ID=9-8-Pik-1;pvalue=7.04e-05;qvalue=0.0279;sequence=SQSLRVLAGDSGDGVRLPEGV;
Pik-2	fimo	sequence_motif	682	702	76.5	+	.	Name=9_Pik-2+;Alias=;ID=9-1-Pik-2;pvalue=2.22e-08;qvalue=3.6e-05;sequence=LEYLETLDIRETYVRDLPKSI;
Pik-2	fimo	sequence_motif	659	679	73	+	.	Name=9_Pik-2+;Alias=;ID=9-2-Pik-2;pvalue=4.98e-08;qvalue=6.95e-05;sequence=MLLLKYLSIRRTEISKIPSKI;
Pik-2	fimo	sequence_motif	785	805	49.2	+	.	Name=9_Pik-2+;Alias=;ID=9-3-Pik-2;pvalue=1.2e-05;qvalue=0.00705;sequence=LTGLRKLAIYKLNITKGGDTF;
Pik-e1	fimo	sequence_motif	731	751	76.8	+	.	Name=9_Pik-e1+;Alias=;ID=9-1-Pik-e1;pvalue=2.06e-08;qvalue=3.45e-05;sequence=LKHLEILYVGSTRISELPQEI;
Pik-e1	fimo	sequence_motif	754	774	70.9	+	.	Name=9_Pik-e1+;Alias=;ID=9-2-Pik-e1;pvalue=8.16e-08;qvalue=0.000104;sequence=LKHLRILDVRNTDITELPLQI;
Pik-e1	fimo	sequence_motif	708	728	64.7	+	.	Name=9_Pik-e1+;Alias=;ID=9-3-Pik-e1;pvalue=3.36e-07;qvalue=0.000361;sequence=SLRVRYLGLKGTRIRKLPQEM;
Pik-e1	fimo	sequence_motif	777	797	62.3	+	.	Name=9_Pik-e1+;Alias=;ID=9-4-Pik-e1;pvalue=5.94e-07;qvalue=0.000591;sequence=LQHLHTLDVRNTPISELPPQV;
Pik-e1	fimo	sequence_motif	823	843	54.8	+	.	Name=9_Pik-e1+;Alias=;ID=9-5-Pik-e1;pvalue=3.31e-06;qvalue=0.00266;sequence=LNHLQTLDVRNTRVRELPWQA;
Pik-e1	fimo	sequence_motif	800	820	53.2	+	.	Name=9_Pik-e1+;Alias=;ID=9-6-Pik-e1;pvalue=4.79e-06;qvalue=0.00349;sequence=LQNLKIMCVRSTGVRELPKEI;
Pik-e1	fimo	sequence_motif	945	965	50.9	+	.	Name=9_Pik-e1+;Alias=;ID=9-7-Pik-e1;pvalue=8.13e-06;qvalue=0.0051;sequence=MPNLQTLVLRFEALPRQPITI;
Pik-e1	fimo	sequence_motif	234	254	45.2	+	.	Name=9_Pik-e1+;Alias=;ID=9-8-Pik-e1;pvalue=3.01e-05;qvalue=0.0146;sequence=GDGIDSINLVSALRKKVGPAM;
Pik-e1	fimo	sequence_motif	847	867	41.5	+	.	Name=9_Pik-e1+;Alias=;ID=9-9-Pik-e1;pvalue=7.04e-05;qvalue=0.0279;sequence=SQSLRVLAGDSGDGVRLPEGV;
Pik-e2	fimo	sequence_motif	682	702	76.5	+	.	Name=9_Pik-e2+;Alias=;ID=9-1-Pik-e2;pvalue=2.22e-08;qvalue=3.6e-05;sequence=LEYLETLDIRETYVRDLPKSI;
Pik-e2	fimo	sequence_motif	659	679	73	+	.	Name=9_Pik-e2+;Alias=;ID=9-2-Pik-e2;pvalue=4.98e-08;qvalue=6.95e-05;sequence=MLLLKYLSIRRTEISKIPSKI;
Pik-e2	fimo	sequence_motif	785	805	49.2	+	.	Name=9_Pik-e2+;Alias=;ID=9-3-Pik-e2;pvalue=1.2e-05;qvalue=0.00705;sequence=LTGLRKLAIYKLNITKGGDTF;
Pik-h1	fimo	sequence_motif	730	750	76.8	+	.	Name=9_Pik-h1+;Alias=;ID=9-1-Pik-h1;pvalue=2.06e-08;qvalue=3.45e-05;sequence=LKHLEILYVGSTRISELPQEI;
Pik-h1	fimo	sequence_motif	753	773	70.9	+	.	Name=9_Pik-h1+;Alias=;ID=9-2-Pik-h1;pvalue=8.16e-08;qvalue=0.000104;sequence=LKHLRILDVRNTDITELPLQI;
Pik-h1	fimo	sequence_motif	707	727	64.7	+	.	Name=9_Pik-h1+;Alias=;ID=9-3-Pik-h1;pvalue=3.36e-07;qvalue=0.000361;sequence=SLRVRYLGLKGTRIRKLPQEM;
Pik-h1	fimo	sequence_motif	776	796	62.3	+	.	Name=9_Pik-h1+;Alias=;ID=9-4-Pik-h1;pvalue=5.94e-07;qvalue=0.000591;sequence=LQHLHTLDVRNTPISELPPQV;
Pik-h1	fimo	sequence_motif	822	842	54.8	+	.	Name=9_Pik-h1+;Alias=;ID=9-5-Pik-h1;pvalue=3.31e-06;qvalue=0.00266;sequence=LNHLQTLDVRNTRVRELPWQA;
Pik-h1	fimo	sequence_motif	799	819	53.2	+	.	Name=9_Pik-h1+;Alias=;ID=9-6-Pik-h1;pvalue=4.79e-06;qvalue=0.00349;sequence=LQNLKIMCVRSTGVRELPKEI;
Pik-h1	fimo	sequence_motif	944	964	50.9	+	.	Name=9_Pik-h1+;Alias=;ID=9-7-Pik-h1;pvalue=8.13e-06;qvalue=0.0051;sequence=MPNLQTLVLRFEALPRQPITI;
Pik-h1	fimo	sequence_motif	846	866	41.5	+	.	Name=9_Pik-h1+;Alias=;ID=9-8-Pik-h1;pvalue=7.04e-05;qvalue=0.0279;sequence=SQSLRVLAGDSGDGVRLPEGV;
Pik-h2	fimo	sequence_motif	682	702	76.5	+	.	Name=9_Pik-h2+;Alias=;ID=9-1-Pik-h2;pvalue=2.22e-08;qvalue=3.6e-05;sequence=LEYLETLDIRETYVRDLPKSI;
Pik-h2	fimo	sequence_motif	659	679	73	+	.	Name=9_Pik-h2+;Alias=;ID=9-2-Pik-h2;pvalue=4.98e-08;qvalue=6.95e-05;sequence=MLLLKYLSIRRTEISKIPSKI;
Pik-h2	fimo	sequence_motif	785	805	49.2	+	.	Name=9_Pik-h2+;Alias=;ID=9-3-Pik-h2;pvalue=1.2e-05;qvalue=0.00705;sequence=LTGLRKLAIYKLNITKGGDTF;
Pik-m1	fimo	sequence_motif	731	751	76.8	+	.	Name=9_Pik-m1+;Alias=;ID=9-1-Pik-m1;pvalue=2.06e-08;qvalue=3.45e-05;sequence=LKHLEILYVGSTRISELPQEI;
Pik-m1	fimo	sequence_motif	754	774	70.9	+	.	Name=9_Pik-m1+;Alias=;ID=9-2-Pik-m1;pvalue=8.16e-08;qvalue=0.000104;sequence=LKHLRILDVRNTDITELPLQI;
Pik-m1	fimo	sequence_motif	708	728	64.7	+	.	Name=9_Pik-m1+;Alias=;ID=9-3-Pik-m1;pvalue=3.36e-07;qvalue=0.000361;sequence=SLRVRYLGLKGTRIRKLPQEM;
Pik-m1	fimo	sequence_motif	777	797	62.3	+	.	Name=9_Pik-m1+;Alias=;ID=9-4-Pik-m1;pvalue=5.94e-07;qvalue=0.000591;sequence=LQHLHTLDVRNTPISELPPQV;
Pik-m1	fimo	sequence_motif	823	843	54.8	+	.	Name=9_Pik-m1+;Alias=;ID=9-5-Pik-m1;pvalue=3.31e-06;qvalue=0.00266;sequence=LNHLQTLDVRNTRVRELPWQA;
Pik-m1	fimo	sequence_motif	800	820	53.2	+	.	Name=9_Pik-m1+;Alias=;ID=9-6-Pik-m1;pvalue=4.79e-06;qvalue=0.00349;sequence=LQNLKIMCVRSTGVRELPKEI;
Pik-m1	fimo	sequence_motif	945	965	50.9	+	.	Name=9_Pik-m1+;Alias=;ID=9-7-Pik-m1;pvalue=8.13e-06;qvalue=0.0051;sequence=MPNLQTLVLRFEALPRQPITI;
Pik-m1	fimo	sequence_motif	234	254	45.2	+	.	Name=9_Pik-m1+;Alias=;ID=9-8-Pik-m1;pvalue=3.01e-05;qvalue=0.0146;sequence=GDGIDSINLVSALRKKVGPAM;
Pik-m1	fimo	sequence_motif	847	867	41.5	+	.	Name=9_Pik-m1+;Alias=;ID=9-9-Pik-m1;pvalue=7.04e-05;qvalue=0.0279;sequence=SQSLRVLAGDSGDGVRLPEGV;
Pik-m2	fimo	sequence_motif	682	702	76.5	+	.	Name=9_Pik-m2+;Alias=;ID=9-1-Pik-m2;pvalue=2.22e-08;qvalue=3.6e-05;sequence=LEYLETLDIRETYVRDLPKSI;
Pik-m2	fimo	sequence_motif	659	679	73	+	.	Name=9_Pik-m2+;Alias=;ID=9-2-Pik-m2;pvalue=4.98e-08;qvalue=6.95e-05;sequence=MLLLKYLSIRRTEISKIPSKI;
Pik-m2	fimo	sequence_motif	785	805	49.2	+	.	Name=9_Pik-m2+;Alias=;ID=9-3-Pik-m2;pvalue=1.2e-05;qvalue=0.00705;sequence=LTGLRKLAIYKLNITKGGDTF;
Pik-p1	fimo	sequence_motif	730	750	76.8	+	.	Name=9_Pik-p1+;Alias=;ID=9-1-Pik-p1;pvalue=2.06e-08;qvalue=3.45e-05;sequence=LKHLEILYVGSTRISELPQEI;
Pik-p1	fimo	sequence_motif	753	773	70.9	+	.	Name=9_Pik-p1+;Alias=;ID=9-2-Pik-p1;pvalue=8.16e-08;qvalue=0.000104;sequence=LKHLRILDVRNTDITELPLQI;
Pik-p1	fimo	sequence_motif	707	727	64.7	+	.	Name=9_Pik-p1+;Alias=;ID=9-3-Pik-p1;pvalue=3.36e-07;qvalue=0.000361;sequence=SLRVRYLGLKGTRIRKLPQEM;
Pik-p1	fimo	sequence_motif	776	796	62.3	+	.	Name=9_Pik-p1+;Alias=;ID=9-4-Pik-p1;pvalue=5.94e-07;qvalue=0.000591;sequence=LQHLHTLDVRNTPISELPPQV;
Pik-p1	fimo	sequence_motif	822	842	54.8	+	.	Name=9_Pik-p1+;Alias=;ID=9-5-Pik-p1;pvalue=3.31e-06;qvalue=0.00266;sequence=LNHLQTLDVRNTRVRELPWQA;
Pik-p1	fimo	sequence_motif	799	819	53.2	+	.	Name=9_Pik-p1+;Alias=;ID=9-6-Pik-p1;pvalue=4.79e-06;qvalue=0.00349;sequence=LQNLKIMCVRSTGVRELPKEI;
Pik-p1	fimo	sequence_motif	944	964	50.9	+	.	Name=9_Pik-p1+;Alias=;ID=9-7-Pik-p1;pvalue=8.13e-06;qvalue=0.0051;sequence=MPNLQTLVLRFEALPRQPITI;
Pik-p1	fimo	sequence_motif	846	866	41.5	+	.	Name=9_Pik-p1+;Alias=;ID=9-8-Pik-p1;pvalue=7.04e-05;qvalue=0.0279;sequence=SQSLRVLAGDSGDGVRLPEGV;
Pik-p2	fimo	sequence_motif	682	702	76.5	+	.	Name=9_Pik-p2+;Alias=;ID=9-1-Pik-p2;pvalue=2.22e-08;qvalue=3.6e-05;sequence=LEYLETLDIRETYVRDLPKSI;
Pik-p2	fimo	sequence_motif	659	679	73	+	.	Name=9_Pik-p2+;Alias=;ID=9-2-Pik-p2;pvalue=4.98e-08;qvalue=6.95e-05;sequence=MLLLKYLSIRRTEISKIPSKI;
Pik-p2	fimo	sequence_motif	785	805	49.2	+	.	Name=9_Pik-p2+;Alias=;ID=9-3-Pik-p2;pvalue=1.2e-05;qvalue=0.00705;sequence=LTGLRKLAIYKLNITKGGDTF;
Pik-s1	fimo	sequence_motif	731	751	76.8	+	.	Name=9_Pik-s1+;Alias=;ID=9-1-Pik-s1;pvalue=2.06e-08;qvalue=3.45e-05;sequence=LKHLEILYVGSTRISELPQEI;
Pik-s1	fimo	sequence_motif	754	774	70.9	+	.	Name=9_Pik-s1+;Alias=;ID=9-2-Pik-s1;pvalue=8.16e-08;qvalue=0.000104;sequence=LKHLRILDVRNTDITELPLQI;
Pik-s1	fimo	sequence_motif	708	728	64.7	+	.	Name=9_Pik-s1+;Alias=;ID=9-3-Pik-s1;pvalue=3.36e-07;qvalue=0.000361;sequence=SLRVRYLGLKGTRIRKLPQEM;
Pik-s1	fimo	sequence_motif	777	797	62.3	+	.	Name=9_Pik-s1+;Alias=;ID=9-4-Pik-s1;pvalue=5.94e-07;qvalue=0.000591;sequence=LQHLHTLDVRNTPISELPPQV;
Pik-s1	fimo	sequence_motif	823	843	54.8	+	.	Name=9_Pik-s1+;Alias=;ID=9-5-Pik-s1;pvalue=3.31e-06;qvalue=0.00266;sequence=LNHLQTLDVRNTRVRELPWQA;
Pik-s1	fimo	sequence_motif	800	820	53.2	+	.	Name=9_Pik-s1+;Alias=;ID=9-6-Pik-s1;pvalue=4.79e-06;qvalue=0.00349;sequence=LQNLKIMCVRSTGVRELPKEI;
Pik-s1	fimo	sequence_motif	945	965	50.9	+	.	Name=9_Pik-s1+;Alias=;ID=9-7-Pik-s1;pvalue=8.13e-06;qvalue=0.0051;sequence=MPNLQTLVLRFEALPRQPITI;
Pik-s1	fimo	sequence_motif	234	254	45.2	+	.	Name=9_Pik-s1+;Alias=;ID=9-8-Pik-s1;pvalue=3.01e-05;qvalue=0.0146;sequence=GDGIDSINLVSALRKKVGPAM;
Pik-s1	fimo	sequence_motif	847	867	41.5	+	.	Name=9_Pik-s1+;Alias=;ID=9-9-Pik-s1;pvalue=7.04e-05;qvalue=0.0279;sequence=SQSLRVLAGDSGDGVRLPEGV;
Pik-s2	fimo	sequence_motif	682	702	76.5	+	.	Name=9_Pik-s2+;Alias=;ID=9-1-Pik-s2;pvalue=2.22e-08;qvalue=3.6e-05;sequence=LEYLETLDIRETYVRDLPKSI;
Pik-s2	fimo	sequence_motif	659	679	73	+	.	Name=9_Pik-s2+;Alias=;ID=9-2-Pik-s2;pvalue=4.98e-08;qvalue=6.95e-05;sequence=MLLLKYLSIRRTEISKIPSKI;
Pik-s2	fimo	sequence_motif	785	805	49.2	+	.	Name=9_Pik-s2+;Alias=;ID=9-3-Pik-s2;pvalue=1.2e-05;qvalue=0.00705;sequence=LTGLRKLAIYKLNITKGGDTF;
PiPR1	fimo	sequence_motif	734	754	46.1	+	.	Name=9_PiPR1+;Alias=;ID=9-1-PiPR1;pvalue=2.43e-05;qvalue=0.0124;sequence=CTHLRYLGLENETQRTLPQAL;
PiPR1	fimo	sequence_motif	627	647	44.6	+	.	Name=9_PiPR1+;Alias=;ID=9-2-PiPR1;pvalue=3.45e-05;qvalue=0.0163;sequence=VSQSEFATIDGSECEELPSTI;
Pish	fimo	sequence_motif	616	636	138	+	.	Name=9_Pish+;Alias=;ID=9-1-Pish;pvalue=1.47e-14;qvalue=1.13e-10;sequence=LKHLRYLSIISTLISELPRSL;
Pish	fimo	sequence_motif	593	613	74.3	+	.	Name=9_Pish+;Alias=;ID=9-2-Pish;pvalue=3.72e-08;qvalue=5.58e-05;sequence=LKKLRVLHLSFYNSSSLPECI;
Pish	fimo	sequence_motif	526	546	53.4	+	.	Name=9_Pish+;Alias=;ID=9-3-Pish;pvalue=4.52e-06;qvalue=0.00341;sequence=LTKEDCFRLEDDGVKEIPATV;
Pish	fimo	sequence_motif	975	995	52.5	+	.	Name=9_Pish+;Alias=;ID=9-4-Pish;pvalue=5.59e-06;qvalue=0.00384;sequence=PSGLCVLSLSSCSITDGALAI;
Pish	fimo	sequence_motif	1208	1228	43.7	+	.	Name=9_Pish+;Alias=;ID=9-5-Pish;pvalue=4.24e-05;qvalue=0.0191;sequence=FTSVKCLRLCNCEMRSLPGNM;
Pish	fimo	sequence_motif	1049	1069	41.5	+	.	Name=9_Pish+;Alias=;ID=9-6-Pish;pvalue=7.14e-05;qvalue=0.0281;sequence=ATSLSEIRLFSCPSLQLARGA;
Pit	fimo	sequence_motif	579	599	78	+	.	Name=9_Pit+;Alias=;ID=9-1-Pit;pvalue=1.59e-08;qvalue=2.8e-05;sequence=FLLLRLLDLSYTKIQKLPESI;
Pit	fimo	sequence_motif	556	576	69.3	+	.	Name=9_Pit+;Alias=;ID=9-2-Pit;pvalue=1.18e-07;qvalue=0.000147;sequence=LKHIRVLVLSGTSIQIIPESV;
Pit	fimo	sequence_motif	626	646	54.9	+	.	Name=9_Pit+;Alias=;ID=9-3-Pit;pvalue=3.25e-06;qvalue=0.00265;sequence=LSNISFLELEQTAIDHVPKGV;
Pit	fimo	sequence_motif	602	622	45.6	+	.	Name=9_Pit+;Alias=;ID=9-4-Pit;pvalue=2.77e-05;qvalue=0.0136;sequence=LTSLEYLSLHGCIHLDSLPDS;
Pi-ta	fimo	sequence_motif	643	663	48.5	+	.	Name=9_Pi-ta+;Alias=;ID=9-1-Pi-ta;pvalue=1.4e-05;qvalue=0.00793;sequence=LLQLRYLKITGNITVKLPEKI;
Pi-ta-RGA4	fimo	sequence_motif	659	679	72	+	.	Name=9_Pi-ta-RGA4+;Alias=;ID=9-1-Pi-ta-RGA4;pvalue=6.34e-08;qvalue=8.72e-05;sequence=LKLLETIHLSKTKVTMLPLQV;
Piz-t	fimo	sequence_motif	626	646	98.6	+	.	Name=9_Piz-t+;Alias=;ID=9-1-Piz-t;pvalue=1.38e-10;qvalue=3.95e-07;sequence=LQGLQTLNMPSTYIAALPSEI;
Piz-t	fimo	sequence_motif	727	747	41.4	+	.	Name=9_Piz-t+;Alias=;ID=9-2-Piz-t;pvalue=7.16e-05;qvalue=0.0281;sequence=LQVLEYVDIRRTSSRAIKELG;
Pl8	fimo	sequence_motif	598	618	156	+	.	Name=9_Pl8+;Alias=;ID=9-1-Pl8;pvalue=2.56e-16;qvalue=2.66e-12;sequence=LKPLRYLNLSHTNINELPENV;
Pl8	fimo	sequence_motif	575	595	75.6	+	.	Name=9_Pl8+;Alias=;ID=9-2-Pl8;pvalue=2.76e-08;qvalue=4.35e-05;sequence=LPLLGVLSLRRFNISEVPNSI;
Pl8	fimo	sequence_motif	1029	1049	56.5	+	.	Name=9_Pl8+;Alias=;ID=9-3-Pl8;pvalue=2.22e-06;qvalue=0.0019;sequence=STHLNSLSIWGCQNMELFSGL;
Pl8	fimo	sequence_motif	848	868	47.7	+	.	Name=9_Pl8+;Alias=;ID=9-4-Pl8;pvalue=1.68e-05;qvalue=0.00917;sequence=LPSLRVLRIYKCCESVLRSLV;
Pl17	fimo	sequence_motif	826	846	73.6	+	.	Name=9_Pl17+;Alias=;ID=9-1-Pl17;pvalue=4.38e-08;qvalue=6.31e-05;sequence=LSNLQELDLCSNNFSRLDFNF;
Pl17	fimo	sequence_motif	870	890	41	+	.	Name=9_Pl17+;Alias=;ID=9-2-Pl17;pvalue=7.86e-05;qvalue=0.0303;sequence=PSSLAIFAADKCWSLTLVKDF;
Pm2	fimo	sequence_motif	1000	1020	48.1	+	.	Name=9_Pm2+;Alias=;ID=9-1-Pm2;pvalue=1.53e-05;qvalue=0.00854;sequence=PSSLRELAIGGCGDLELPLLG;
Pm2	fimo	sequence_motif	788	808	41	+	.	Name=9_Pm2+;Alias=;ID=9-2-Pm2;pvalue=7.91e-05;qvalue=0.0304;sequence=HVNIRELQIGGYPGLKIPSWI;
Pm3a	fimo	sequence_motif	600	620	135	+	.	Name=9_Pm3a+;Alias=;ID=9-1-Pm3a;pvalue=2.83e-14;qvalue=2.11e-10;sequence=LHHLRYLDLSESRMKALPEDI;
Pm3b	fimo	sequence_motif	600	620	157	+	.	Name=9_Pm3b+;Alias=;ID=9-1-Pm3b;pvalue=1.94e-16;qvalue=2.11e-12;sequence=LHHLRYLDLSESSIKALPEDI;
Pm3b	fimo	sequence_motif	1092	1112	42.5	+	.	Name=9_Pm3b+;Alias=;ID=9-2-Pm3b;pvalue=5.58e-05;qvalue=0.0235;sequence=LVSLRTLLIRNCKNLTGYAQA;
Pm3c	fimo	sequence_motif	598	618	149	+	.	Name=9_Pm3c+;Alias=;ID=9-1-Pm3c;pvalue=1.26e-15;qvalue=1.19e-11;sequence=LHHLRYLDLSESYIEALPEDI;
Pm3c	fimo	sequence_motif	1090	1110	42.5	+	.	Name=9_Pm3c+;Alias=;ID=9-2-Pm3c;pvalue=5.58e-05;qvalue=0.0235;sequence=LVSLRTLLIRNCKNLTGYAQA;
Pm3CS	fimo	sequence_motif	598	618	157	+	.	Name=9_Pm3CS+;Alias=;ID=9-1-Pm3CS;pvalue=1.94e-16;qvalue=2.11e-12;sequence=LHHLRYLDLSESSIKALPEDI;
Pm3CS	fimo	sequence_motif	1090	1110	42.5	+	.	Name=9_Pm3CS+;Alias=;ID=9-2-Pm3CS;pvalue=5.58e-05;qvalue=0.0235;sequence=LVSLRTLLIRNCKNLTGYAQA;
Pm3d	fimo	sequence_motif	598	618	157	+	.	Name=9_Pm3d+;Alias=;ID=9-1-Pm3d;pvalue=1.94e-16;qvalue=2.11e-12;sequence=LHHLRYLDLSESSIKALPEDI;
Pm3d	fimo	sequence_motif	1090	1110	42.5	+	.	Name=9_Pm3d+;Alias=;ID=9-2-Pm3d;pvalue=5.58e-05;qvalue=0.0235;sequence=LVSLRTLLIRNCKNLTGYAQA;
Pm3e	fimo	sequence_motif	598	618	157	+	.	Name=9_Pm3e+;Alias=;ID=9-1-Pm3e;pvalue=1.94e-16;qvalue=2.11e-12;sequence=LHHLRYLDLSESSIKALPEDI;
Pm3e	fimo	sequence_motif	1090	1110	42.5	+	.	Name=9_Pm3e+;Alias=;ID=9-2-Pm3e;pvalue=5.58e-05;qvalue=0.0235;sequence=LVSLRTLLIRNCKNLTGYAQA;
Pm3f	fimo	sequence_motif	599	619	135	+	.	Name=9_Pm3f+;Alias=;ID=9-1-Pm3f;pvalue=2.83e-14;qvalue=2.11e-10;sequence=LHHLRYLDLSESRMKALPEDI;
Pm3f	fimo	sequence_motif	1091	1111	42.5	+	.	Name=9_Pm3f+;Alias=;ID=9-2-Pm3f;pvalue=5.58e-05;qvalue=0.0235;sequence=LVSLRTLLIRNCKNLTGYAQA;
Pm3g	fimo	sequence_motif	598	618	157	+	.	Name=9_Pm3g+;Alias=;ID=9-1-Pm3g;pvalue=1.94e-16;qvalue=2.11e-12;sequence=LHHLRYLDLSESSIKALPEDI;
Pm3g	fimo	sequence_motif	1090	1110	42.5	+	.	Name=9_Pm3g+;Alias=;ID=9-2-Pm3g;pvalue=5.58e-05;qvalue=0.0235;sequence=LVSLRTLLIRNCKNLTGYAQA;
Pm3k	fimo	sequence_motif	598	618	157	+	.	Name=9_Pm3k+;Alias=;ID=9-1-Pm3k;pvalue=1.94e-16;qvalue=2.11e-12;sequence=LHHLRYLDLSESSIKALPEDI;
Pm3k	fimo	sequence_motif	1323	1343	48.8	+	.	Name=9_Pm3k+;Alias=;ID=9-2-Pm3k;pvalue=1.33e-05;qvalue=0.0076;sequence=PPSLEFLCLERCSTLAFLPNE;
Pm3k	fimo	sequence_motif	1090	1110	42.5	+	.	Name=9_Pm3k+;Alias=;ID=9-3-Pm3k;pvalue=5.58e-05;qvalue=0.0235;sequence=LVSLRTLLIRNCKNLTGYAQA;
Pm5a	fimo	sequence_motif	607	627	43.8	+	.	Name=9_Pm5a+;Alias=;ID=9-1-Pm5a;pvalue=4.16e-05;qvalue=0.0188;sequence=LFLLKYLTVECNITVKLPEKI;
Pm5b	fimo	sequence_motif	613	633	43.8	+	.	Name=9_Pm5b+;Alias=;ID=9-1-Pm5b;pvalue=4.16e-05;qvalue=0.0188;sequence=LFLLKYLTVECNITVKLPEKI;
Pm5-BMDM	fimo	sequence_motif	607	627	43.8	+	.	Name=9_Pm5-BMDM+;Alias=;ID=9-1-Pm5-BMDM;pvalue=4.16e-05;qvalue=0.0188;sequence=LFLLKYLTVECNITVKLPEKI;
Pm5-CS	fimo	sequence_motif	607	627	43.8	+	.	Name=9_Pm5-CS+;Alias=;ID=9-1-Pm5-CS;pvalue=4.16e-05;qvalue=0.0188;sequence=LFLLKYLTVECNITVKLPEKI;
Pm5e	fimo	sequence_motif	607	627	43.8	+	.	Name=9_Pm5e+;Alias=;ID=9-1-Pm5e;pvalue=4.16e-05;qvalue=0.0188;sequence=LFLLKYLTVECNITVKLPEKI;
Pm5-ND	fimo	sequence_motif	607	627	43.8	+	.	Name=9_Pm5-ND+;Alias=;ID=9-1-Pm5-ND;pvalue=4.16e-05;qvalue=0.0188;sequence=LFLLKYLTVECNITVKLPEKI;
Pm8	fimo	sequence_motif	595	615	98.3	+	.	Name=9_Pm8+;Alias=;ID=9-1-Pm8;pvalue=1.46e-10;qvalue=4.16e-07;sequence=LHHVRYLDLSYSDIKALPEDT;
Pm8	fimo	sequence_motif	1161	1181	58.4	+	.	Name=9_Pm8+;Alias=;ID=9-2-Pm8;pvalue=1.45e-06;qvalue=0.00131;sequence=CPCLEYLRLFGCGSLQAVLSL;
Pm8	fimo	sequence_motif	1285	1305	41.7	+	.	Name=9_Pm8+;Alias=;ID=9-3-Pm8;pvalue=6.7e-05;qvalue=0.0271;sequence=SPSLEFLHLERCSTLASLPNE;
Pm17	fimo	sequence_motif	597	617	119	+	.	Name=9_Pm17+;Alias=;ID=9-1-Pm17;pvalue=1.18e-12;qvalue=5.32e-09;sequence=LHHLRYLDLSNSSIKSLPEDI;
Pm17	fimo	sequence_motif	1085	1105	51.1	+	.	Name=9_Pm17+;Alias=;ID=9-2-Pm17;pvalue=7.82e-06;qvalue=0.005;sequence=LVSLRTLVIRSCKNLTGYAQA;
Pm17	fimo	sequence_motif	891	911	46.8	+	.	Name=9_Pm17+;Alias=;ID=9-3-Pm17;pvalue=2.11e-05;qvalue=0.0113;sequence=FPCLEELSIEECPKLTALPEA;
Pm17	fimo	sequence_motif	1317	1337	40.5	+	.	Name=9_Pm17+;Alias=;ID=9-4-Pm17;pvalue=8.8e-05;qvalue=0.0325;sequence=PPSLERLDLERCSTLAFLPNE;
Pm17	fimo	sequence_motif	1193	1213	40.5	+	.	Name=9_Pm17+;Alias=;ID=9-5-Pm17;pvalue=8.96e-05;qvalue=0.0329;sequence=CPCLESLRLSDCGSLLAVLNL;
Pm21	fimo	sequence_motif	737	757	49.2	+	.	Name=9_Pm21+;Alias=;ID=9-1-Pm21;pvalue=1.21e-05;qvalue=0.00708;sequence=PLHIEELDLYGWTLKRVPTWI;
Pm21	fimo	sequence_motif	594	614	42.3	+	.	Name=9_Pm21+;Alias=;ID=9-2-Pm21;pvalue=5.81e-05;qvalue=0.0242;sequence=LFQLRYVKVSASYGIDFPTEF;
Pm41	fimo	sequence_motif	618	638	94.9	+	.	Name=9_Pm41+;Alias=;ID=9-1-Pm41;pvalue=3.22e-10;qvalue=8.69e-07;sequence=LKSLETMDLKKTDIKELPASI;
Pm41	fimo	sequence_motif	595	615	83.6	+	.	Name=9_Pm41+;Alias=;ID=9-2-Pm41;pvalue=4.3e-09;qvalue=9.13e-06;sequence=LLQLKYIRLSASTITELPENI;
Pm60	fimo	sequence_motif	660	680	70.9	+	.	Name=9_Pm60+;Alias=;ID=9-1-Pm60;pvalue=8.13e-08;qvalue=0.000104;sequence=LIHLRYLKLGTWDEVTLPSTL;
Pm60	fimo	sequence_motif	842	862	58.2	+	.	Name=9_Pm60+;Alias=;ID=9-2-Pm60;pvalue=1.52e-06;qvalue=0.00136;sequence=FELLEYLHLEGVSWVTLPPFE;
Pm60a	fimo	sequence_motif	660	680	70.9	+	.	Name=9_Pm60a+;Alias=;ID=9-1-Pm60a;pvalue=8.13e-08;qvalue=0.000104;sequence=LIHLRYLKLGTWDEVTLPSTL;
Pm60a	fimo	sequence_motif	842	862	58.2	+	.	Name=9_Pm60a+;Alias=;ID=9-2-Pm60a;pvalue=1.52e-06;qvalue=0.00136;sequence=FELLEYLHLEGVSWVTLPPFE;
Pm60b	fimo	sequence_motif	660	680	70.9	+	.	Name=9_Pm60b+;Alias=;ID=9-1-Pm60b;pvalue=8.13e-08;qvalue=0.000104;sequence=LIHLRYLKLGTWDEVTLPSTL;
Pm60b	fimo	sequence_motif	842	862	58.2	+	.	Name=9_Pm60b+;Alias=;ID=9-2-Pm60b;pvalue=1.52e-06;qvalue=0.00136;sequence=FELLEYLHLEGVSWVTLPPFE;
PmR1	fimo	sequence_motif	644	664	40.4	+	.	Name=9_PmR1+;Alias=;ID=9-1-PmR1;pvalue=9.17e-05;qvalue=0.0334;sequence=FIHLRYLKITRYNSSSQMTLP;
Prf	fimo	sequence_motif	729	749	40.1	+	.	Name=9_Prf+;Alias=;ID=9-1-Prf;pvalue=9.7e-05;qvalue=0.0349;sequence=LQEIESVKVEFRNVCLQVLDI;
Prv^1	fimo	sequence_motif	647	667	61.5	+	.	Name=9_Prv^1+;Alias=;ID=9-1-Prv^1;pvalue=7.01e-07;qvalue=0.000679;sequence=PPSLIELHLPGSNVERLWNGT;
Prv^1	fimo	sequence_motif	844	864	57.6	+	.	Name=9_Prv^1+;Alias=;ID=9-2-Prv^1;pvalue=1.75e-06;qvalue=0.00155;sequence=FSSLEILDLGSNHFERLSESI;
Prv^1	fimo	sequence_motif	702	722	57.2	+	.	Name=9_Prv^1+;Alias=;ID=9-3-Prv^1;pvalue=1.92e-06;qvalue=0.00167;sequence=MGYLTELHIDGTSINELSPSI;
Prv^1	fimo	sequence_motif	773	793	49.1	+	.	Name=9_Prv^1+;Alias=;ID=9-4-Prv^1;pvalue=1.24e-05;qvalue=0.00718;sequence=VKPLEELDIGGTSISTIPFVE;
Prv^1	fimo	sequence_motif	819	839	40.5	+	.	Name=9_Prv^1+;Alias=;ID=9-5-Prv^1;pvalue=8.83e-05;qvalue=0.0325;sequence=FSSLKDLNLSDCNLVDEDIPS;
Prv^2	fimo	sequence_motif	647	667	61.5	+	.	Name=9_Prv^2+;Alias=;ID=9-1-Prv^2;pvalue=7.01e-07;qvalue=0.000679;sequence=PPSLIELHLPGSNVERLWNGT;
Prv^2	fimo	sequence_motif	844	864	57.6	+	.	Name=9_Prv^2+;Alias=;ID=9-2-Prv^2;pvalue=1.75e-06;qvalue=0.00155;sequence=FSSLEILDLGSNHFERLSESI;
Prv^2	fimo	sequence_motif	702	722	57.2	+	.	Name=9_Prv^2+;Alias=;ID=9-3-Prv^2;pvalue=1.92e-06;qvalue=0.00167;sequence=MGYLTELHIDGTSINELSPSI;
Prv^2	fimo	sequence_motif	773	793	49.1	+	.	Name=9_Prv^2+;Alias=;ID=9-4-Prv^2;pvalue=1.24e-05;qvalue=0.00718;sequence=VKPLEELDIGGTSISTIPFVE;
Prv^2	fimo	sequence_motif	819	839	40.5	+	.	Name=9_Prv^2+;Alias=;ID=9-5-Prv^2;pvalue=8.83e-05;qvalue=0.0325;sequence=FSSLKDLNLSDCNLVDEDIPS;
Ptr1	fimo	sequence_motif	591	611	50.7	+	.	Name=9_Ptr1+;Alias=;ID=9-1-Ptr1;pvalue=8.48e-06;qvalue=0.0053;sequence=LKELRYLNLSDSGKIKFLPRS;
Ptr1	fimo	sequence_motif	568	588	46.6	+	.	Name=9_Ptr1+;Alias=;ID=9-2-Ptr1;pvalue=2.2e-05;qvalue=0.0116;sequence=FKCLRMLVLNNLDLEELPTSI;
Ptr1	fimo	sequence_motif	662	682	42.9	+	.	Name=9_Ptr1+;Alias=;ID=9-3-Ptr1;pvalue=5.06e-05;qvalue=0.0219;sequence=FTSLQFLLLFKCCFPKLQPEL;
Ptr1	fimo	sequence_motif	686	706	40.6	+	.	Name=9_Ptr1+;Alias=;ID=9-4-Ptr1;pvalue=8.6e-05;qvalue=0.0323;sequence=FTALRVLRIYECPSLCSLPSS;
PvLOV	fimo	sequence_motif	606	626	160	+	.	Name=9_PvLOV+;Alias=;ID=9-1-PvLOV;pvalue=1.01e-16;qvalue=1.58e-12;sequence=LKLLRYLDLSHTKIKRLPDSI;
PvLOV	fimo	sequence_motif	653	673	51.3	+	.	Name=9_PvLOV+;Alias=;ID=9-2-PvLOV;pvalue=7.44e-06;qvalue=0.0048;sequence=LVALRHLDLSMSGINKMPNHI;
PvLOV	fimo	sequence_motif	1108	1128	49.1	+	.	Name=9_PvLOV+;Alias=;ID=9-3-PvLOV;pvalue=1.22e-05;qvalue=0.00711;sequence=LKSLKSFYIVSCPRLQSLPEA;
PvLOV	fimo	sequence_motif	583	603	47.7	+	.	Name=9_PvLOV+;Alias=;ID=9-4-PvLOV;pvalue=1.7e-05;qvalue=0.00931;sequence=LKYLRVLSFYNCFLTELVDDI;
Pvr4	fimo	sequence_motif	600	620	55.5	+	.	Name=9_Pvr4+;Alias=;ID=9-1-Pvr4;pvalue=2.82e-06;qvalue=0.00233;sequence=LVTLEILSIRGSDLQELPVEI;
Pvr4	fimo	sequence_motif	552	572	51.6	+	.	Name=9_Pvr4+;Alias=;ID=9-2-Pvr4;pvalue=6.84e-06;qvalue=0.00448;sequence=MSELSVIKLSGYDRNSILPFP;
Pvr4	fimo	sequence_motif	555	575	44.1	+	.	Name=9_Pvr4+;Alias=;ID=9-3-Pvr4;pvalue=3.92e-05;qvalue=0.0181;sequence=LSVIKLSGYDRNSILPFPSSI;
R2	fimo	sequence_motif	672	692	52.5	+	.	Name=9_R2+;Alias=;ID=9-1-R2;pvalue=5.55e-06;qvalue=0.00384;sequence=LVNLRELSMDRIRSSYSLNNI;
R2-like	fimo	sequence_motif	674	694	52.5	+	.	Name=9_R2-like+;Alias=;ID=9-1-R2-like;pvalue=5.55e-06;qvalue=0.00384;sequence=LVNLRELSMDRIRSSYSLNNI;
R3a	fimo	sequence_motif	608	628	127	+	.	Name=9_R3a+;Alias=;ID=9-1-R3a;pvalue=2.15e-13;qvalue=1.2e-09;sequence=LKLLRFLDISRTEIKRLPDSI;
R3a	fimo	sequence_motif	584	604	86.3	+	.	Name=9_R3a+;Alias=;ID=9-2-R3a;pvalue=2.31e-09;qvalue=5.19e-06;sequence=LTSLRALSLSCYEIVELPNDL;
R3a	fimo	sequence_motif	655	675	58.3	+	.	Name=9_R3a+;Alias=;ID=9-3-R3a;pvalue=1.48e-06;qvalue=0.00133;sequence=LINLRHLDISNTRLLKMPLHL;
R3a	fimo	sequence_motif	1240	1260	53	+	.	Name=9_R3a+;Alias=;ID=9-4-R3a;pvalue=5.02e-06;qvalue=0.00363;sequence=PSSLSELSIYKCPLLKPQLEF;
R3b	fimo	sequence_motif	596	616	113	+	.	Name=9_R3b+;Alias=;ID=9-1-R3b;pvalue=5.19e-12;qvalue=1.96e-08;sequence=LKHLKFLDLSWTQIKKLPDSI;
R3b	fimo	sequence_motif	572	592	79	+	.	Name=9_R3b+;Alias=;ID=9-2-R3b;pvalue=1.25e-08;qvalue=2.38e-05;sequence=LISLRALSLSPYDIEELPNDL;
R3b	fimo	sequence_motif	1242	1262	60	+	.	Name=9_R3b+;Alias=;ID=9-3-R3b;pvalue=1e-06;qvalue=0.000939;sequence=PPSISKLRISECPLLKPLLEF;
R3b	fimo	sequence_motif	1219	1239	44.4	+	.	Name=9_R3b+;Alias=;ID=9-4-R3b;pvalue=3.66e-05;qvalue=0.0172;sequence=PSSLSELGIWNCSNLQSLPES;
R3b	fimo	sequence_motif	1196	1216	42.4	+	.	Name=9_R3b+;Alias=;ID=9-5-R3b;pvalue=5.79e-05;qvalue=0.0242;sequence=LTWLRRLEIVGCPSLQSLPES;
R3b	fimo	sequence_motif	643	663	42.3	+	.	Name=9_R3b+;Alias=;ID=9-6-R3b;pvalue=5.85e-05;qvalue=0.0243;sequence=LINLHHLDVSDAYFLKTPLHV;
R3b	fimo	sequence_motif	753	773	40.8	+	.	Name=9_R3b+;Alias=;ID=9-7-R3b;pvalue=8.32e-05;qvalue=0.0316;sequence=NTNIKELRITGYRGTKFPNWL;
R8	fimo	sequence_motif	940	960	54.9	+	.	Name=9_R8+;Alias=;ID=9-1-R8;pvalue=3.21e-06;qvalue=0.00263;sequence=LRLLKVLDLSSYYVESLWLAR;
R9a	fimo	sequence_motif	591	611	71.4	+	.	Name=9_R9a+;Alias=;ID=9-1-R9a;pvalue=7.15e-08;qvalue=9.72e-05;sequence=MSCLRYLRFEGDIYGKLPNCM;
R9a	fimo	sequence_motif	614	634	71.3	+	.	Name=9_R9a+;Alias=;ID=9-2-R9a;pvalue=7.43e-08;qvalue=0.0001;sequence=LKHLETLDISKSFIIKLPTGV;
R9a	fimo	sequence_motif	689	709	44.8	+	.	Name=9_R9a+;Alias=;ID=9-3-R9a;pvalue=3.33e-05;qvalue=0.0158;sequence=FINLRKLGLQEVSDSTIKKLS;
RAC1	fimo	sequence_motif	718	738	83.3	+	.	Name=9_RAC1+;Alias=;ID=9-1-RAC1;pvalue=4.61e-09;qvalue=9.74e-06;sequence=STNISVLNLSQTNIEEFPSNL;
RAC1	fimo	sequence_motif	841	861	62.9	+	.	Name=9_RAC1+;Alias=;ID=9-2-RAC1;pvalue=5.17e-07;qvalue=0.00054;sequence=STNISVLYLDETAIEDVPWWI;
RAC1	fimo	sequence_motif	627	647	52.5	+	.	Name=9_RAC1+;Alias=;ID=9-3-RAC1;pvalue=5.57e-06;qvalue=0.00384;sequence=LTCLKEMDLYASSNLKVIPDL;
RAC1	fimo	sequence_motif	820	840	50.2	+	.	Name=9_RAC1+;Alias=;ID=9-4-RAC1;pvalue=9.55e-06;qvalue=0.0059;sequence=LQSLDSLSFKGCSRLRSFPEI;
Rcg1	fimo	sequence_motif	605	625	108	+	.	Name=9_Rcg1+;Alias=;ID=9-1-Rcg1;pvalue=1.68e-11;qvalue=6.12e-08;sequence=LKLLETLDLRRTKVKTLPIEV;
Rcg1	fimo	sequence_motif	763	783	53.7	+	.	Name=9_Rcg1+;Alias=;ID=9-2-Rcg1;pvalue=4.28e-06;qvalue=0.00329;sequence=MRGLREICLSSTKLTSGLLAT;
RCT1	fimo	sequence_motif	671	691	62.7	+	.	Name=9_RCT1+;Alias=;ID=9-1-RCT1;pvalue=5.37e-07;qvalue=0.000558;sequence=LPNLEKLVLEDCPRLSQVSHS;
RCY1	fimo	sequence_motif	598	618	158	+	.	Name=9_RCY1+;Alias=;ID=9-1-RCY1;pvalue=1.57e-16;qvalue=2.05e-12;sequence=LIHLRYLSLCGAGVSHLPSTM;
RDG2A	fimo	sequence_motif	596	616	114	+	.	Name=9_RDG2A+;Alias=;ID=9-1-RDG2A;pvalue=3.79e-12;qvalue=1.5e-08;sequence=AKHLRYLDLSGSDIVRLPDSI;
RDG2A	fimo	sequence_motif	619	639	49.4	+	.	Name=9_RDG2A+;Alias=;ID=9-2-RDG2A;pvalue=1.15e-05;qvalue=0.00681;sequence=LYNLQTLRLMDCRKLRQLPED;
RFL1	fimo	sequence_motif	586	606	101	+	.	Name=9_RFL1+;Alias=;ID=9-1-RFL1;pvalue=8.05e-11;qvalue=2.5e-07;sequence=LVSLQYLDLSGTYIERLPHGL;
RFL1	fimo	sequence_motif	562	582	40.8	+	.	Name=9_RFL1+;Alias=;ID=9-2-RFL1;pvalue=8.22e-05;qvalue=0.0313;sequence=MPSLAVLDLSENHSLSELPEE;
RGA2	fimo	sequence_motif	839	859	91.9	+	.	Name=9_RGA2+;Alias=;ID=9-1-RGA2;pvalue=6.48e-10;qvalue=1.61e-06;sequence=LRQLETLDIRGTSIVMLPQTI;
RGA2	fimo	sequence_motif	1019	1039	52.6	+	.	Name=9_RGA2+;Alias=;ID=9-2-RGA2;pvalue=5.53e-06;qvalue=0.00384;sequence=LQNLVKLKLSFTTSSQVEQDA;
RGC2B	fimo	sequence_motif	575	595	53.4	+	.	Name=9_RGC2B+;Alias=;ID=9-1-RGC2B;pvalue=4.52e-06;qvalue=0.00341;sequence=STNIRVLHLTECSLKMFDCSS;
RGC2B	fimo	sequence_motif	599	619	50.3	+	.	Name=9_RGC2B+;Alias=;ID=9-2-RGC2B;pvalue=9.22e-06;qvalue=0.00573;sequence=LSNLEVLSFANSHIEWLPSTV;
RGC2B	fimo	sequence_motif	622	642	48.4	+	.	Name=9_RGC2B+;Alias=;ID=9-3-RGC2B;pvalue=1.44e-05;qvalue=0.00812;sequence=LKKLRLLDLRFCDGLRIEQGV;
RLM1A	fimo	sequence_motif	714	734	64.1	+	.	Name=9_RLM1A+;Alias=;ID=9-1-RLM1A;pvalue=3.91e-07;qvalue=0.000415;sequence=STKIKRLYLVRTGVEEVPASI;
RLM1A	fimo	sequence_motif	623	643	52.8	+	.	Name=9_RLM1A+;Alias=;ID=9-2-RLM1A;pvalue=5.26e-06;qvalue=0.00375;sequence=LTKLKKLNLEGSYNLKELPDL;
RLM1A	fimo	sequence_motif	758	778	49.5	+	.	Name=9_RLM1A+;Alias=;ID=9-3-RLM1A;pvalue=1.13e-05;qvalue=0.00673;sequence=PSSLQTLDLSSTDIEMIADSC;
RLM1A	fimo	sequence_motif	471	491	43.4	+	.	Name=9_RLM1A+;Alias=;ID=9-4-RLM1A;pvalue=4.6e-05;qvalue=0.0202;sequence=NKSLIYISTDGRIRMHKLLQL;
RLM1B	fimo	sequence_motif	760	780	58.9	+	.	Name=9_RLM1B+;Alias=;ID=9-1-RLM1B;pvalue=1.28e-06;qvalue=0.00117;sequence=PTSLTTLNLCYTDIERIPDCF;
RLM1B	fimo	sequence_motif	583	603	50.2	+	.	Name=9_RLM1B+;Alias=;ID=9-2-RLM1B;pvalue=9.55e-06;qvalue=0.0059;sequence=PCLLRLLDWKAYPSKSLPPTF;
RLM1B	fimo	sequence_motif	628	648	49.9	+	.	Name=9_RLM1B+;Alias=;ID=9-3-RLM1B;pvalue=1.02e-05;qvalue=0.00621;sequence=LKNLKKMDLSQSKNLKQLPDL;
RLM1B	fimo	sequence_motif	783	803	48.9	+	.	Name=9_RLM1B+;Alias=;ID=9-4-RLM1B;pvalue=1.27e-05;qvalue=0.00738;sequence=LHQLKGVNLRGCRRLASLPEL;
Roq1	fimo	sequence_motif	716	736	99.1	+	.	Name=9_Roq1+;Alias=;ID=9-1-Roq1;pvalue=1.22e-10;qvalue=3.63e-07;sequence=MTHLKKLDLTSTGIRELPASI;
Roq1	fimo	sequence_motif	926	946	74.4	+	.	Name=9_Roq1+;Alias=;ID=9-2-Roq1;pvalue=3.6e-08;qvalue=5.5e-05;sequence=LEHLEELLADGTGILRLPSSV;
Roq1	fimo	sequence_motif	1010	1030	59.5	+	.	Name=9_Roq1+;Alias=;ID=9-3-Roq1;pvalue=1.11e-06;qvalue=0.00104;sequence=LFCLEYLDITFCQRLEALPEL;
Roq1	fimo	sequence_motif	669	689	59.2	+	.	Name=9_Roq1+;Alias=;ID=9-4-Roq1;pvalue=1.2e-06;qvalue=0.00111;sequence=LKNLILLNMDHCISLERLPAI;
Roq1	fimo	sequence_motif	784	804	57.3	+	.	Name=9_Roq1+;Alias=;ID=9-5-Roq1;pvalue=1.84e-06;qvalue=0.00162;sequence=SNCTRELILKLVSIKELPTSI;
Roq1	fimo	sequence_motif	987	1007	45.2	+	.	Name=9_Roq1+;Alias=;ID=9-6-Roq1;pvalue=3.02e-05;qvalue=0.0146;sequence=LGSVVKLNLSGNGFCNLPETM;
Rp1-D	fimo	sequence_motif	617	637	148	+	.	Name=9_Rp1-D+;Alias=;ID=9-1-Rp1-D;pvalue=1.56e-15;qvalue=1.33e-11;sequence=LKHLRYLNLIRTLVSELPRSL;
Rp1-D	fimo	sequence_motif	594	614	61.9	+	.	Name=9_Rp1-D+;Alias=;ID=9-2-Rp1-D;pvalue=6.45e-07;qvalue=0.00064;sequence=QRKLRVLSLSFYNSKNLPESI;
Rp1-D	fimo	sequence_motif	527	547	53	+	.	Name=9_Rp1-D+;Alias=;ID=9-3-Rp1-D;pvalue=5.06e-06;qvalue=0.00365;sequence=LSREDCFRLEDDNVTEIPCTV;
Rp1-D	fimo	sequence_motif	969	989	52.1	+	.	Name=9_Rp1-D+;Alias=;ID=9-4-Rp1-D;pvalue=6.16e-06;qvalue=0.00415;sequence=PSGLCELSLSSCSITDEALAI;
Rp1-D	fimo	sequence_motif	1203	1223	44.5	+	.	Name=9_Rp1-D+;Alias=;ID=9-5-Rp1-D;pvalue=3.51e-05;qvalue=0.0166;sequence=LSSVKHLHFSCCETESLPRNL;
Rp1-D	fimo	sequence_motif	1226	1246	43	+	.	Name=9_Rp1-D+;Alias=;ID=9-6-Rp1-D;pvalue=4.95e-05;qvalue=0.0216;sequence=VSSLESLSIERCPNIASLPDL;
Rp3-1	fimo	sequence_motif	1116	1136	49.6	+	.	Name=9_Rp3-1+;Alias=;ID=9-1-Rp3-1;pvalue=1.08e-05;qvalue=0.00648;sequence=LKSLQSLDIDSCDALQQLPEQ;
Rp3-1	fimo	sequence_motif	1164	1184	48.3	+	.	Name=9_Rp3-1+;Alias=;ID=9-2-Rp3-1;pvalue=1.46e-05;qvalue=0.00822;sequence=LTSLRILNLCECNALTHLPEW;
Rp3-1	fimo	sequence_motif	875	895	47.1	+	.	Name=9_Rp3-1+;Alias=;ID=9-3-Rp3-1;pvalue=1.93e-05;qvalue=0.0104;sequence=PSKIEKLRIRGYRGSQLPRWM;
Rp3-1	fimo	sequence_motif	585	605	41.2	+	.	Name=9_Rp3-1+;Alias=;ID=9-4-Rp3-1;pvalue=7.65e-05;qvalue=0.0297;sequence=FEYLGYLEISDVNCEALPEAL;
Rp3-1	fimo	sequence_motif	1189	1209	40.5	+	.	Name=9_Rp3-1+;Alias=;ID=9-5-Rp3-1;pvalue=8.83e-05;qvalue=0.0325;sequence=SALKKLLIQSCRGLTSLPRSI;
Rpa1	fimo	sequence_motif	642	662	52.9	+	.	Name=9_Rpa1+;Alias=;ID=9-1-Rpa1;pvalue=5.13e-06;qvalue=0.00369;sequence=MKQLRYIHIQHCIHLPNPQSI;
Rpg1b	fimo	sequence_motif	606	626	87.3	+	.	Name=9_Rpg1b+;Alias=;ID=9-1-Rpg1b;pvalue=1.84e-09;qvalue=4.21e-06;sequence=LKYLRSLDLSNTKIEKLPESI;
Rpg1b	fimo	sequence_motif	1133	1153	53.8	+	.	Name=9_Rpg1b+;Alias=;ID=9-2-Rpg1b;pvalue=4.17e-06;qvalue=0.00322;sequence=LSSLKELSLEDCPRLQCLPEE;
Rpg1b	fimo	sequence_motif	762	782	47.5	+	.	Name=9_Rpg1b+;Alias=;ID=9-3-Rpg1b;pvalue=1.79e-05;qvalue=0.00971;sequence=SKHLEKLRMRNYGGTQFPRWL;
Rpg1b	fimo	sequence_motif	653	673	42.1	+	.	Name=9_Rpg1b+;Alias=;ID=9-4-Rpg1b;pvalue=6.1e-05;qvalue=0.0253;sequence=LTDLHRLELIETGVRKVPAHL;
Rpg1r	fimo	sequence_motif	617	637	70.9	+	.	Name=9_Rpg1r+;Alias=;ID=9-1-Rpg1r;pvalue=8.05e-08;qvalue=0.000104;sequence=LKYLSSLDLSNTEIVKLPESI;
Rpg1r	fimo	sequence_motif	593	613	54	+	.	Name=9_Rpg1r+;Alias=;ID=9-2-Rpg1r;pvalue=3.99e-06;qvalue=0.0031;sequence=FKFLRVLSLSHCSNLSEVPDS;
Rpg1r	fimo	sequence_motif	1097	1117	51.4	+	.	Name=9_Rpg1r+;Alias=;ID=9-3-Rpg1r;pvalue=7.16e-06;qvalue=0.00466;sequence=NHSLISLYIGGVDVECLPDEG;
Rpg1r	fimo	sequence_motif	775	795	47.6	+	.	Name=9_Rpg1r+;Alias=;ID=9-4-Rpg1r;pvalue=1.72e-05;qvalue=0.0094;sequence=PKHLEKLRMRNYGGKQFPRWL;
Rpg1r	fimo	sequence_motif	664	684	42	+	.	Name=9_Rpg1r+;Alias=;ID=9-5-Rpg1r;pvalue=6.31e-05;qvalue=0.0258;sequence=LTDLHRLELIDTGVRKVPAHL;
Rph1	fimo	sequence_motif	673	693	88.9	+	.	Name=9_Rph1+;Alias=;ID=9-1-Rph1;pvalue=1.29e-09;qvalue=3.02e-06;sequence=LENLETLDIRETNVVELPKTV;
Rph1	fimo	sequence_motif	650	670	76.3	+	.	Name=9_Rph1+;Alias=;ID=9-2-Rph1;pvalue=2.34e-08;qvalue=3.76e-05;sequence=MLLLKYLSLRRTDTKQLPKAI;
Rph15	fimo	sequence_motif	1510	1530	42.9	+	.	Name=9_Rph15+;Alias=;ID=9-1-Rph15;pvalue=5.12e-05;qvalue=0.0222;sequence=CVLLEELDIRGCTSLSTLEGF;
Rph15	fimo	sequence_motif	1639	1659	42.7	+	.	Name=9_Rph15+;Alias=;ID=9-2-Rph15;pvalue=5.35e-05;qvalue=0.0229;sequence=LRSLRVLEISFCPSISRLPDL;
Rph15	fimo	sequence_motif	1009	1029	40.9	+	.	Name=9_Rph15+;Alias=;ID=9-3-Rph15;pvalue=8.05e-05;qvalue=0.0309;sequence=VTSLQTLHLENCGEWQILPSL;
RPi-abpt	fimo	sequence_motif	672	692	52.5	+	.	Name=9_RPi-abpt+;Alias=;ID=9-1-RPi-abpt;pvalue=5.55e-06;qvalue=0.00384;sequence=LVNLRELSMDRIRSSYSLNNI;
Rpi-amr1e-1032	fimo	sequence_motif	911	931	46.6	+	.	Name=9_Rpi-amr1e-1032+;Alias=;ID=9-1-Rpi-amr1e-1032;pvalue=2.16e-05;qvalue=0.0114;sequence=VIEKIKVKIFDRKLKEIPEST;
Rpi-amr1e-1123	fimo	sequence_motif	912	932	46.6	+	.	Name=9_Rpi-amr1e-1123+;Alias=;ID=9-1-Rpi-amr1e-1123;pvalue=2.16e-05;qvalue=0.0114;sequence=VIEKIKVKIFDRKLKEIPEST;
Rpi-amr1e-2271	fimo	sequence_motif	822	842	40.3	+	.	Name=9_Rpi-amr1e-2271+;Alias=;ID=9-1-Rpi-amr1e-2271;pvalue=9.36e-05;qvalue=0.0339;sequence=PVLEQLLLYGFNKLEEIPESI;
Rpi-amr1e-3408	fimo	sequence_motif	911	931	46.6	+	.	Name=9_Rpi-amr1e-3408+;Alias=;ID=9-1-Rpi-amr1e-3408;pvalue=2.16e-05;qvalue=0.0114;sequence=VIEKIKVKIFDRKLKEIPEST;
Rpi-amr3i	fimo	sequence_motif	638	658	56.7	+	.	Name=9_Rpi-amr3i+;Alias=;ID=9-1-Rpi-amr3i;pvalue=2.15e-06;qvalue=0.00185;sequence=MKNLRYISIIGNKVTYLPSPR;
Rpi-amr3i	fimo	sequence_motif	800	820	41.6	+	.	Name=9_Rpi-amr3i+;Alias=;ID=9-2-Rpi-amr3i;pvalue=6.83e-05;qvalue=0.0274;sequence=LKLLVLTDIFFDRWEATSDNF;
Rpi-blb1	fimo	sequence_motif	548	568	132	+	.	Name=9_Rpi-blb1+;Alias=;ID=9-1-Rpi-blb1;pvalue=5.79e-14;qvalue=3.72e-10;sequence=LVHLRYLNLYGSGMRSLPKQL;
Rpi-blb1	fimo	sequence_motif	525	545	117	+	.	Name=9_Rpi-blb1+;Alias=;ID=9-2-Rpi-blb1;pvalue=2.09e-12;qvalue=8.69e-09;sequence=FISLRVLNLGDSTFNKLPSSI;
Rpi-blb1	fimo	sequence_motif	858	878	53.4	+	.	Name=9_Rpi-blb1+;Alias=;ID=9-3-Rpi-blb1;pvalue=4.53e-06;qvalue=0.00341;sequence=LANLKYLTISRCNNLKELPTS;
Rpi-blb2	fimo	sequence_motif	245	265	46.7	+	.	Name=9_Rpi-blb2+;Alias=;ID=9-1-Rpi-blb2;pvalue=2.13e-05;qvalue=0.0114;sequence=VMHICYKTLKASTSTEIGRFI;
Rpi-blb2	fimo	sequence_motif	936	956	45.2	+	.	Name=9_Rpi-blb2+;Alias=;ID=9-2-Rpi-blb2;pvalue=2.98e-05;qvalue=0.0145;sequence=LRLLRTLHLESSFIMVKDSLL;
Rpi-blb3	fimo	sequence_motif	674	694	52.5	+	.	Name=9_Rpi-blb3+;Alias=;ID=9-1-Rpi-blb3;pvalue=5.55e-06;qvalue=0.00384;sequence=LVNLRELSMDRIRSSYSLNNI;
Rpi-bt1	fimo	sequence_motif	525	545	115	+	.	Name=9_Rpi-bt1+;Alias=;ID=9-1-Rpi-bt1;pvalue=2.82e-12;qvalue=1.15e-08;sequence=FVSLRVLNLSDIKLKQLPSSI;
Rpi-bt1	fimo	sequence_motif	877	897	56.2	+	.	Name=9_Rpi-bt1+;Alias=;ID=9-2-Rpi-bt1;pvalue=2.4e-06;qvalue=0.00202;sequence=LANLKYLNISFYFNLKELPTS;
Rpi-bt1	fimo	sequence_motif	548	568	55.5	+	.	Name=9_Rpi-bt1+;Alias=;ID=9-3-Rpi-bt1;pvalue=2.8e-06;qvalue=0.00233;sequence=LVHLRYLNLSGNTSIRSLPNQ;
Rpi-chcl	fimo	sequence_motif	625	645	96.2	+	.	Name=9_Rpi-chcl+;Alias=;ID=9-1-Rpi-chcl;pvalue=2.38e-10;qvalue=6.61e-07;sequence=LIYLRYLDLSNTEITALPNSI;
Rpi-chcl	fimo	sequence_motif	602	622	70.3	+	.	Name=9_Rpi-chcl+;Alias=;ID=9-2-Rpi-chcl;pvalue=9.36e-08;qvalue=0.000119;sequence=FKFLRVLDLSSSGIKELSAKI;
Rpi-chcl	fimo	sequence_motif	820	840	48.9	+	.	Name=9_Rpi-chcl+;Alias=;ID=9-3-Rpi-chcl;pvalue=1.28e-05;qvalue=0.0074;sequence=LPNLVKLKLSGSKRCKEIPSL;
Rpi-chcl	fimo	sequence_motif	1155	1175	48.8	+	.	Name=9_Rpi-chcl+;Alias=;ID=9-4-Rpi-chcl;pvalue=1.33e-05;qvalue=0.0076;sequence=LSDLREITIADFGIEALPPTL;
Rpi-edn1.1	fimo	sequence_motif	674	694	52.5	+	.	Name=9_Rpi-edn1.1+;Alias=;ID=9-1-Rpi-edn1.1;pvalue=5.55e-06;qvalue=0.00384;sequence=LVNLRELSMDRIRSSYSLNNI;
Rpi-edn2	fimo	sequence_motif	591	611	71.6	+	.	Name=9_Rpi-edn2+;Alias=;ID=9-1-Rpi-edn2;pvalue=6.95e-08;qvalue=9.5e-05;sequence=MSCLRYLRFEGDIYGELPNCM;
Rpi-edn2	fimo	sequence_motif	614	634	71.3	+	.	Name=9_Rpi-edn2+;Alias=;ID=9-2-Rpi-edn2;pvalue=7.43e-08;qvalue=0.0001;sequence=LKHLETLDISKSFIIKLPTGV;
Rpi-edn2	fimo	sequence_motif	689	709	44.8	+	.	Name=9_Rpi-edn2+;Alias=;ID=9-3-Rpi-edn2;pvalue=3.33e-05;qvalue=0.0158;sequence=FINLRKLGLQEVSDSTIKKLS;
Rpi-hcb1.1	fimo	sequence_motif	591	611	52.9	+	.	Name=9_Rpi-hcb1.1+;Alias=;ID=9-1-Rpi-hcb1.1;pvalue=5.11e-06;qvalue=0.00368;sequence=MSCLRYLRLKGDMIVGELPNS;
Rpi-hcb1.2	fimo	sequence_motif	588	608	94.8	+	.	Name=9_Rpi-hcb1.2+;Alias=;ID=9-1-Rpi-hcb1.2;pvalue=3.31e-10;qvalue=8.88e-07;sequence=MSCLHYLRLEGRIRGELPKSI;
Rpi-hjt1.1	fimo	sequence_motif	674	694	52.5	+	.	Name=9_Rpi-hjt1.1+;Alias=;ID=9-1-Rpi-hjt1.1;pvalue=5.55e-06;qvalue=0.00384;sequence=LVNLRELSMDRIRSSYSLNNI;
Rpi-hjt1.2	fimo	sequence_motif	674	694	52.5	+	.	Name=9_Rpi-hjt1.2+;Alias=;ID=9-1-Rpi-hjt1.2;pvalue=5.55e-06;qvalue=0.00384;sequence=LVNLRELSMDRIRSSYSLNNI;
Rpi-hjt1.3	fimo	sequence_motif	674	694	52.5	+	.	Name=9_Rpi-hjt1.3+;Alias=;ID=9-1-Rpi-hjt1.3;pvalue=5.55e-06;qvalue=0.00384;sequence=LVNLRELSMDRIRSSYSLNNI;
Rpi-mcq1.1	fimo	sequence_motif	588	608	46.3	+	.	Name=9_Rpi-mcq1.1+;Alias=;ID=9-1-Rpi-mcq1.1;pvalue=2.32e-05;qvalue=0.012;sequence=MRCLRYLRFQGHFYGKLPNCM;
Rpi-mcq1.1	fimo	sequence_motif	688	708	45.9	+	.	Name=9_Rpi-mcq1.1+;Alias=;ID=9-2-Rpi-mcq1.1;pvalue=2.54e-05;qvalue=0.0128;sequence=LINLRKLGIAGVSDSTVKILS;
Rpi-mcq1.2	fimo	sequence_motif	586	606	92.9	+	.	Name=9_Rpi-mcq1.2+;Alias=;ID=9-1-Rpi-mcq1.2;pvalue=5.12e-10;qvalue=1.31e-06;sequence=MSCLRYLRLEGPIVGELSNSI;
Rpi-mcq1.2	fimo	sequence_motif	683	703	53.2	+	.	Name=9_Rpi-mcq1.2+;Alias=;ID=9-2-Rpi-mcq1.2;pvalue=4.82e-06;qvalue=0.00351;sequence=LINLRKLGIWGTSDSTIKILS;
Rpi-pta1	fimo	sequence_motif	548	568	132	+	.	Name=9_Rpi-pta1+;Alias=;ID=9-1-Rpi-pta1;pvalue=5.79e-14;qvalue=3.72e-10;sequence=LVHLRYLNLYGSGMRSLPKQL;
Rpi-pta1	fimo	sequence_motif	525	545	117	+	.	Name=9_Rpi-pta1+;Alias=;ID=9-2-Rpi-pta1;pvalue=2.09e-12;qvalue=8.69e-09;sequence=FISLRVLNLGDSTFNKLPSSI;
Rpi-pta1	fimo	sequence_motif	858	878	53.4	+	.	Name=9_Rpi-pta1+;Alias=;ID=9-3-Rpi-pta1;pvalue=4.53e-06;qvalue=0.00341;sequence=LANLKYLTISRCNNLKELPTS;
Rpi-pta1	fimo	sequence_motif	813	833	49.3	+	.	Name=9_Rpi-pta1+;Alias=;ID=9-4-Rpi-pta1;pvalue=1.18e-05;qvalue=0.007;sequence=FPVLEELIIHECPFLTLSSNL;
Rpi-snk1.1	fimo	sequence_motif	674	694	52.5	+	.	Name=9_Rpi-snk1.1+;Alias=;ID=9-1-Rpi-snk1.1;pvalue=5.55e-06;qvalue=0.00384;sequence=LVNLRELSMDRIRSSYSLNNI;
Rpi-snk1.2	fimo	sequence_motif	671	691	52.5	+	.	Name=9_Rpi-snk1.2+;Alias=;ID=9-1-Rpi-snk1.2;pvalue=5.55e-06;qvalue=0.00384;sequence=LVNLRELSMDRIRSSYSLNNI;
Rpi-sto1	fimo	sequence_motif	548	568	132	+	.	Name=9_Rpi-sto1+;Alias=;ID=9-1-Rpi-sto1;pvalue=5.79e-14;qvalue=3.72e-10;sequence=LVHLRYLNLYGSGMRSLPKQL;
Rpi-sto1	fimo	sequence_motif	525	545	117	+	.	Name=9_Rpi-sto1+;Alias=;ID=9-2-Rpi-sto1;pvalue=2.09e-12;qvalue=8.69e-09;sequence=FISLRVLNLGDSTFNKLPSSI;
Rpi-sto1	fimo	sequence_motif	858	878	53.4	+	.	Name=9_Rpi-sto1+;Alias=;ID=9-3-Rpi-sto1;pvalue=4.53e-06;qvalue=0.00341;sequence=LANLKYLTISRCNNLKELPTS;
Rpi-sto2	fimo	sequence_motif	608	628	127	+	.	Name=9_Rpi-sto2+;Alias=;ID=9-1-Rpi-sto2;pvalue=2.15e-13;qvalue=1.2e-09;sequence=LKLLRFLDISRTEIKRLPDSI;
Rpi-sto2	fimo	sequence_motif	584	604	86.3	+	.	Name=9_Rpi-sto2+;Alias=;ID=9-2-Rpi-sto2;pvalue=2.31e-09;qvalue=5.19e-06;sequence=LTSLRALSLSCYEIVELPNDL;
Rpi-sto2	fimo	sequence_motif	655	675	58.3	+	.	Name=9_Rpi-sto2+;Alias=;ID=9-3-Rpi-sto2;pvalue=1.48e-06;qvalue=0.00133;sequence=LINLRHLDISNTRLLKMPLHL;
Rpi-sto2	fimo	sequence_motif	1240	1260	53	+	.	Name=9_Rpi-sto2+;Alias=;ID=9-4-Rpi-sto2;pvalue=5.02e-06;qvalue=0.00363;sequence=PSSLSELSIYKCPLLKPQLEF;
Rpi-vnt1.1	fimo	sequence_motif	618	638	114	+	.	Name=9_Rpi-vnt1.1+;Alias=;ID=9-1-Rpi-vnt1.1;pvalue=4.13e-12;qvalue=1.6e-08;sequence=MSCLRYVRLEGAIRVKLPNSI;
Rpi-vnt1.1	fimo	sequence_motif	712	732	46.5	+	.	Name=9_Rpi-vnt1.1+;Alias=;ID=9-2-Rpi-vnt1.1;pvalue=2.24e-05;qvalue=0.0117;sequence=LINLRTLCIMDVSGSTIKILS;
Rpi-vnt1.2	fimo	sequence_motif	632	652	114	+	.	Name=9_Rpi-vnt1.2+;Alias=;ID=9-1-Rpi-vnt1.2;pvalue=4.13e-12;qvalue=1.6e-08;sequence=MSCLRYVRLEGAIRVKLPNSI;
Rpi-vnt1.2	fimo	sequence_motif	726	746	46.5	+	.	Name=9_Rpi-vnt1.2+;Alias=;ID=9-2-Rpi-vnt1.2;pvalue=2.24e-05;qvalue=0.0117;sequence=LINLRTLCIMDVSGSTIKILS;
Rpi-vnt1.3	fimo	sequence_motif	632	652	114	+	.	Name=9_Rpi-vnt1.3+;Alias=;ID=9-1-Rpi-vnt1.3;pvalue=4.13e-12;qvalue=1.6e-08;sequence=MSCLRYVRLEGAIRVKLPNSI;
Rpi-vnt1.3	fimo	sequence_motif	726	746	46.5	+	.	Name=9_Rpi-vnt1.3+;Alias=;ID=9-2-Rpi-vnt1.3;pvalue=2.24e-05;qvalue=0.0117;sequence=LINLRTLCIMDVSGSTIKILS;
RPM1	fimo	sequence_motif	603	623	121	+	.	Name=9_RPM1+;Alias=;ID=9-1-RPM1;pvalue=7.78e-13;qvalue=3.65e-09;sequence=MFNLKYLNLSKTQVKELPKNF;
RPM1	fimo	sequence_motif	626	646	88.9	+	.	Name=9_RPM1+;Alias=;ID=9-2-RPM1;pvalue=1.27e-09;qvalue=3e-06;sequence=LVNLETLNTKHSKIEELPLGM;
RPM1	fimo	sequence_motif	580	600	76.5	+	.	Name=9_RPM1+;Alias=;ID=9-3-RPM1;pvalue=2.25e-08;qvalue=3.62e-05;sequence=LNLLRALDLEDSSISKLPDCL;
RPP1-EstA	fimo	sequence_motif	1172	1192	79.9	+	.	Name=9_RPP1-EstA+;Alias=;ID=9-1-RPP1-EstA;pvalue=1.02e-08;qvalue=1.99e-05;sequence=STHIKYLMLTRTAIKEVPLSI;
RPP1-EstA	fimo	sequence_motif	1151	1171	61.7	+	.	Name=9_RPP1-EstA+;Alias=;ID=9-2-RPP1-EstA;pvalue=6.81e-07;qvalue=0.000671;sequence=LKSLDSLNLTDCSRLKLFPEI;
RPP1-EstA	fimo	sequence_motif	1080	1100	52.2	+	.	Name=9_RPP1-EstA+;Alias=;ID=9-3-RPP1-EstA;pvalue=5.97e-06;qvalue=0.00403;sequence=ATNLKKLNISGCSSLEKLPSS;
RPP1-EstA	fimo	sequence_motif	916	936	50	+	.	Name=9_RPP1-EstA+;Alias=;ID=9-4-RPP1-EstA;pvalue=9.99e-06;qvalue=0.00608;sequence=LTNLQRLYLQGCSSLVELPSF;
RPP1-EstA	fimo	sequence_motif	752	772	48.1	+	.	Name=9_RPP1-EstA+;Alias=;ID=9-5-RPP1-EstA;pvalue=1.53e-05;qvalue=0.00854;sequence=LTSLQRLYLCDCSSLVELPSF;
RPP1-EstA	fimo	sequence_motif	1033	1053	45.7	+	.	Name=9_RPP1-EstA+;Alias=;ID=9-6-RPP1-EstA;pvalue=2.71e-05;qvalue=0.0135;sequence=MTNLKEFDLSNCSSLVELPAI;
RPP1-EstA	fimo	sequence_motif	1009	1029	45.1	+	.	Name=9_RPP1-EstA+;Alias=;ID=9-7-RPP1-EstA;pvalue=3.06e-05;qvalue=0.0148;sequence=ATNLEILNISGCSSLEKLPSS;
RPP1-EstA	fimo	sequence_motif	1104	1124	41.2	+	.	Name=9_RPP1-EstA+;Alias=;ID=9-8-RPP1-EstA;pvalue=7.65e-05;qvalue=0.0297;sequence=MTNLDVLDLSNWSSLVELPSS;
RPP1-NdA	fimo	sequence_motif	892	912	107	+	.	Name=9_RPP1-NdA+;Alias=;ID=9-1-RPP1-NdA;pvalue=2.22e-11;qvalue=7.82e-08;sequence=STHIDSLYLIGTAIKEVPLSI;
RPP1-NdA	fimo	sequence_motif	871	891	46.5	+	.	Name=9_RPP1-NdA+;Alias=;ID=9-2-RPP1-NdA;pvalue=2.26e-05;qvalue=0.0118;sequence=LISLRILDLTDCSRLKSFPEI;
Rpp1-R1	fimo	sequence_motif	857	877	47.3	+	.	Name=9_Rpp1-R1+;Alias=;ID=9-1-Rpp1-R1;pvalue=1.87e-05;qvalue=0.0101;sequence=CPGLSTLILSRNLISHIPKCF;
Rpp1-R1	fimo	sequence_motif	952	972	44.6	+	.	Name=9_Rpp1-R1+;Alias=;ID=9-2-Rpp1-R1;pvalue=3.43e-05;qvalue=0.0162;sequence=LKKLQCLNLSRDLYLSLLPGC;
Rpp1-R4	fimo	sequence_motif	837	857	49	+	.	Name=9_Rpp1-R4+;Alias=;ID=9-1-Rpp1-R4;pvalue=1.25e-05;qvalue=0.00725;sequence=CPGLSTLILSHNLISHIPKCF;
Rpp1-R4	fimo	sequence_motif	932	952	44.6	+	.	Name=9_Rpp1-R4+;Alias=;ID=9-2-Rpp1-R4;pvalue=3.43e-05;qvalue=0.0162;sequence=LKKLQCLNLSRDLYLSLLPGC;
Rpp1-R5	fimo	sequence_motif	832	852	41.6	+	.	Name=9_Rpp1-R5+;Alias=;ID=9-1-Rpp1-R5;pvalue=6.87e-05;qvalue=0.0276;sequence=CPRLSTLILSHNLISHIPKCF;
RPP1-WsA	fimo	sequence_motif	900	920	104	+	.	Name=9_RPP1-WsA+;Alias=;ID=9-1-RPP1-WsA;pvalue=4.19e-11;qvalue=1.38e-07;sequence=STHIKYLRLTGTAIKEVPLSI;
RPP1-WsA	fimo	sequence_motif	713	733	49.8	+	.	Name=9_RPP1-WsA+;Alias=;ID=9-2-RPP1-WsA;pvalue=1.05e-05;qvalue=0.00634;sequence=LTSLQILDLQGCSSLVELPSF;
RPP1-WsA	fimo	sequence_motif	832	852	47.4	+	.	Name=9_RPP1-WsA+;Alias=;ID=9-3-RPP1-WsA;pvalue=1.82e-05;qvalue=0.0099;sequence=MTNLKEFDLSNCSNLVELPSS;
RPP1-WsA	fimo	sequence_motif	879	899	40.7	+	.	Name=9_RPP1-WsA+;Alias=;ID=9-4-RPP1-WsA;pvalue=8.47e-05;qvalue=0.032;sequence=LKSLDTLNLTDCSQLKSFPEI;
RPP1-WsA	fimo	sequence_motif	689	709	40.5	+	.	Name=9_RPP1-WsA+;Alias=;ID=9-5-RPP1-WsA;pvalue=8.96e-05;qvalue=0.0329;sequence=ATNLEELNLRNCSSLVELPSS;
RPP1-WsB	fimo	sequence_motif	930	950	125	+	.	Name=9_RPP1-WsB+;Alias=;ID=9-1-RPP1-WsB;pvalue=3.19e-13;qvalue=1.72e-09;sequence=STHIKYLRLIGTAIKEVPLSI;
RPP1-WsB	fimo	sequence_motif	909	929	50.1	+	.	Name=9_RPP1-WsB+;Alias=;ID=9-2-RPP1-WsB;pvalue=9.82e-06;qvalue=0.00604;sequence=LKSLHTLNLIDCSRLKSFPEI;
RPP1-WsB	fimo	sequence_motif	862	882	47.9	+	.	Name=9_RPP1-WsB+;Alias=;ID=9-3-RPP1-WsB;pvalue=1.6e-05;qvalue=0.00886;sequence=MTNLEVFYLSNCSNLVELPSS;
RPP1-WsB	fimo	sequence_motif	653	673	40.9	+	.	Name=9_RPP1-WsB+;Alias=;ID=9-4-RPP1-WsB;pvalue=8.12e-05;qvalue=0.031;sequence=SPQIRSLHWKCYQNICLPSTF;
RPP1-WsC	fimo	sequence_motif	915	935	78.4	+	.	Name=9_RPP1-WsC+;Alias=;ID=9-1-RPP1-WsC;pvalue=1.44e-08;qvalue=2.6e-05;sequence=STNIKYLWLTGTAIKEVPLSI;
RPP1-WsC	fimo	sequence_motif	753	773	46.5	+	.	Name=9_RPP1-WsC+;Alias=;ID=9-2-RPP1-WsC;pvalue=2.21e-05;qvalue=0.0116;sequence=LTSLQILDLQSCSSLVELPSF;
RPP1-WsC	fimo	sequence_motif	823	843	46.2	+	.	Name=9_RPP1-WsC+;Alias=;ID=9-3-RPP1-WsC;pvalue=2.42e-05;qvalue=0.0123;sequence=ATNLKKLNMKGCSSLVKLPSS;
RPP1-ZdrA	fimo	sequence_motif	1176	1196	79.9	+	.	Name=9_RPP1-ZdrA+;Alias=;ID=9-1-RPP1-ZdrA;pvalue=1.02e-08;qvalue=1.99e-05;sequence=STHIKYLMLTRTAIKEVPLSI;
RPP1-ZdrA	fimo	sequence_motif	1155	1175	61.7	+	.	Name=9_RPP1-ZdrA+;Alias=;ID=9-2-RPP1-ZdrA;pvalue=6.81e-07;qvalue=0.000671;sequence=LKSLDSLNLTDCSRLKLFPEI;
RPP1-ZdrA	fimo	sequence_motif	1084	1104	52.2	+	.	Name=9_RPP1-ZdrA+;Alias=;ID=9-3-RPP1-ZdrA;pvalue=5.97e-06;qvalue=0.00403;sequence=ATNLKKLNISGCSSLEKLPSS;
RPP1-ZdrA	fimo	sequence_motif	920	940	50	+	.	Name=9_RPP1-ZdrA+;Alias=;ID=9-4-RPP1-ZdrA;pvalue=9.99e-06;qvalue=0.00608;sequence=LTNLQRLYLQGCSSLVELPSF;
RPP1-ZdrA	fimo	sequence_motif	756	776	48.1	+	.	Name=9_RPP1-ZdrA+;Alias=;ID=9-5-RPP1-ZdrA;pvalue=1.53e-05;qvalue=0.00854;sequence=LTSLQRLYLCDCSSLVELPSF;
RPP1-ZdrA	fimo	sequence_motif	1037	1057	45.7	+	.	Name=9_RPP1-ZdrA+;Alias=;ID=9-6-RPP1-ZdrA;pvalue=2.71e-05;qvalue=0.0135;sequence=MTNLKEFDLSNCSSLVELPAI;
RPP1-ZdrA	fimo	sequence_motif	1013	1033	45.1	+	.	Name=9_RPP1-ZdrA+;Alias=;ID=9-7-RPP1-ZdrA;pvalue=3.06e-05;qvalue=0.0148;sequence=ATNLEILNISGCSSLEKLPSS;
RPP1-ZdrA	fimo	sequence_motif	1108	1128	41.2	+	.	Name=9_RPP1-ZdrA+;Alias=;ID=9-8-RPP1-ZdrA;pvalue=7.65e-05;qvalue=0.0297;sequence=MTNLDVLDLSNWSSLVELPSS;
RPP2A	fimo	sequence_motif	1258	1278	85.1	+	.	Name=9_RPP2A+;Alias=;ID=9-1-RPP2A;pvalue=3.07e-09;qvalue=6.74e-06;sequence=APNLEEIYLAGTSIRELPLSI;
RPP2A	fimo	sequence_motif	1144	1164	42.4	+	.	Name=9_RPP2A+;Alias=;ID=9-2-RPP2A;pvalue=5.74e-05;qvalue=0.024;sequence=PVNLVELNMPYSNMEKLWEGK;
RPP2B	fimo	sequence_motif	866	886	127	+	.	Name=9_RPP2B+;Alias=;ID=9-1-RPP2B;pvalue=2.01e-13;qvalue=1.16e-09;sequence=LRSLRCLCLSRNNIETLPESI;
RPP2B	fimo	sequence_motif	723	743	67.3	+	.	Name=9_RPP2B+;Alias=;ID=9-2-RPP2B;pvalue=1.86e-07;qvalue=0.000217;sequence=SESIESLHLEGTAIERVVEHI;
RPP2B	fimo	sequence_motif	656	676	45.4	+	.	Name=9_RPP2B+;Alias=;ID=9-3-RPP2B;pvalue=2.91e-05;qvalue=0.0143;sequence=AKNLERLDLEGCTSLDLLGSV;
RPP2B	fimo	sequence_motif	889	909	42.1	+	.	Name=9_RPP2B+;Alias=;ID=9-4-RPP2B;pvalue=6.08e-05;qvalue=0.0252;sequence=LYSLLLLDLKHCCRLKSLPLL;
RPP2B	fimo	sequence_motif	679	699	40.4	+	.	Name=9_RPP2B+;Alias=;ID=9-5-RPP2B;pvalue=9.01e-05;qvalue=0.033;sequence=MNELIYLNLRDCTSLESLPKG;
RPP4	fimo	sequence_motif	1017	1037	54.6	+	.	Name=9_RPP4+;Alias=;ID=9-1-RPP4;pvalue=3.43e-06;qvalue=0.00273;sequence=STRIECLYLENTAIEEVPCCI;
RPP4	fimo	sequence_motif	652	672	48.5	+	.	Name=9_RPP4+;Alias=;ID=9-2-RPP4;pvalue=1.4e-05;qvalue=0.00795;sequence=AINLEELNLSKCESLVTLPSS;
RPP4	fimo	sequence_motif	836	856	40.9	+	.	Name=9_RPP4+;Alias=;ID=9-3-RPP4;pvalue=8.1e-05;qvalue=0.031;sequence=LESLEYLNLTGCPNLRNFPAI;
Rpp4C4	fimo	sequence_motif	624	644	63.2	+	.	Name=9_Rpp4C4+;Alias=;ID=9-1-Rpp4C4;pvalue=4.73e-07;qvalue=0.0005;sequence=LTNLRMLSLERCSLEKKLSYI;
Rpp4C4	fimo	sequence_motif	647	667	63	+	.	Name=9_Rpp4C4+;Alias=;ID=9-2-Rpp4C4;pvalue=5.04e-07;qvalue=0.000528;sequence=LKKLRILTLSGSNIESLPLEF;
Rpp4C4	fimo	sequence_motif	601	621	54.5	+	.	Name=9_Rpp4C4+;Alias=;ID=9-3-Rpp4C4;pvalue=3.52e-06;qvalue=0.00279;sequence=MIELKVLILTGVNLSLLPSSL;
Rpp4C4	fimo	sequence_motif	695	715	43.4	+	.	Name=9_Rpp4C4+;Alias=;ID=9-4-Rpp4C4;pvalue=4.61e-05;qvalue=0.0203;sequence=MKVLEEFYMRDYSIPRKPATN;
Rpp4C4	fimo	sequence_motif	729	749	42.4	+	.	Name=9_Rpp4C4+;Alias=;ID=9-5-Rpp4C4;pvalue=5.71e-05;qvalue=0.0239;sequence=LNWLRTLDIHIPRVANFPQNM;
RPP5	fimo	sequence_motif	1103	1123	54.6	+	.	Name=9_RPP5+;Alias=;ID=9-1-RPP5;pvalue=3.43e-06;qvalue=0.00273;sequence=STRIECLYLENTAIEEVPCCI;
RPP5	fimo	sequence_motif	641	661	53.3	+	.	Name=9_RPP5+;Alias=;ID=9-2-RPP5;pvalue=4.65e-06;qvalue=0.00348;sequence=AINLEELNLEECESLETLPSS;
RPP5	fimo	sequence_motif	1013	1033	50.9	+	.	Name=9_RPP5+;Alias=;ID=9-3-RPP5;pvalue=8.13e-06;qvalue=0.0051;sequence=STNIVCLYLENTAIEEIPDLS;
RPP5	fimo	sequence_motif	549	569	50.1	+	.	Name=9_RPP5+;Alias=;ID=9-4-RPP5;pvalue=9.75e-06;qvalue=0.00601;sequence=MRNLQYLEIGYWSDGVLPQSL;
RPP5	fimo	sequence_motif	992	1012	50	+	.	Name=9_RPP5+;Alias=;ID=9-5-RPP5;pvalue=9.95e-06;qvalue=0.00607;sequence=LSSLETLDLSGCSSLRTFPLI;
RPP5	fimo	sequence_motif	1082	1102	50	+	.	Name=9_RPP5+;Alias=;ID=9-6-RPP5;pvalue=9.95e-06;qvalue=0.00607;sequence=LSSLETLDLSGCSSLRTFPLI;
RPP5	fimo	sequence_motif	826	846	49.8	+	.	Name=9_RPP5+;Alias=;ID=9-7-RPP5;pvalue=1.03e-05;qvalue=0.00627;sequence=LKSLEYLDLTGCPNLRNFPAI;
RPP5	fimo	sequence_motif	945	965	45.3	+	.	Name=9_RPP5+;Alias=;ID=9-8-RPP5;pvalue=2.92e-05;qvalue=0.0143;sequence=ATNLKLLCLSGCKSLVTLPST;
RPP5	fimo	sequence_motif	779	799	41.1	+	.	Name=9_RPP5+;Alias=;ID=9-9-RPP5;pvalue=7.74e-05;qvalue=0.03;sequence=AINLEELDLFGCVSLVTLPSS;
RPP5	fimo	sequence_motif	899	919	41	+	.	Name=9_RPP5+;Alias=;ID=9-10-RPP5;pvalue=7.84e-05;qvalue=0.0303;sequence=SEQLTFLNVSGCKLEKLWEGI;
RPP7	fimo	sequence_motif	606	626	102	+	.	Name=9_RPP7+;Alias=;ID=9-1-RPP7;pvalue=6.68e-11;qvalue=2.12e-07;sequence=LIHLRYLSLEYAEVTHIPYSL;
RPP7	fimo	sequence_motif	774	794	51.7	+	.	Name=9_RPP7+;Alias=;ID=9-2-RPP7;pvalue=6.74e-06;qvalue=0.00443;sequence=PSHLTTLYLQHCRLEEDPMPI;
RPP7^Koch-1	fimo	sequence_motif	601	621	102	+	.	Name=9_RPP7^Koch-1+;Alias=;ID=9-1-RPP7^Koch-1;pvalue=6.68e-11;qvalue=2.12e-07;sequence=LIHLRYLSLEYAEVTHIPYSL;
RPP7^Koch-1	fimo	sequence_motif	769	789	51.7	+	.	Name=9_RPP7^Koch-1+;Alias=;ID=9-2-RPP7^Koch-1;pvalue=6.74e-06;qvalue=0.00443;sequence=PSHLTTLYLQHCRLEEDPMPI;
RPP7^Krazo-2	fimo	sequence_motif	606	626	106	+	.	Name=9_RPP7^Krazo-2+;Alias=;ID=9-1-RPP7^Krazo-2;pvalue=2.31e-11;qvalue=8.08e-08;sequence=LIHLRYLSLECAEVTHIPYSL;
RPP7^Krazo-2	fimo	sequence_motif	774	794	51.7	+	.	Name=9_RPP7^Krazo-2+;Alias=;ID=9-2-RPP7^Krazo-2;pvalue=6.74e-06;qvalue=0.00443;sequence=PSHLTTLYLQHCRLEEDPMPI;
RPP7^Krazo-2	fimo	sequence_motif	1009	1029	40.5	+	.	Name=9_RPP7^Krazo-2+;Alias=;ID=9-3-RPP7^Krazo-2;pvalue=8.96e-05;qvalue=0.0329;sequence=PSHLTTVCLYGMYLEEDPMRI;
RPP7^Mrk-0	fimo	sequence_motif	606	626	102	+	.	Name=9_RPP7^Mrk-0+;Alias=;ID=9-1-RPP7^Mrk-0;pvalue=6.68e-11;qvalue=2.12e-07;sequence=LIHLRYLSLEYAEVTHIPYSL;
RPP7^Mrk-0	fimo	sequence_motif	1011	1031	53.6	+	.	Name=9_RPP7^Mrk-0+;Alias=;ID=9-2-RPP7^Mrk-0;pvalue=4.4e-06;qvalue=0.00335;sequence=PSQLITINLRYCGLEEDPMRI;
RPP7^Mrk-0	fimo	sequence_motif	847	867	43.1	+	.	Name=9_RPP7^Mrk-0+;Alias=;ID=9-3-RPP7^Mrk-0;pvalue=4.86e-05;qvalue=0.0212;sequence=MPLLLTLDIYGCPKLKQLPDE;
RPP7^Mrk-0	fimo	sequence_motif	774	794	40.4	+	.	Name=9_RPP7^Mrk-0+;Alias=;ID=9-4-RPP7^Mrk-0;pvalue=9.01e-05;qvalue=0.033;sequence=PSHLTTLYLQNCRLEEDPMPI;
RPP7b^Lerik1-3	fimo	sequence_motif	602	622	102	+	.	Name=9_RPP7b^Lerik1-3+;Alias=;ID=9-1-RPP7b^Lerik1-3;pvalue=6.68e-11;qvalue=2.12e-07;sequence=LIHLRYLSLEYAEVTHIPYSL;
RPP7b^Lerik1-3	fimo	sequence_motif	959	979	54.2	+	.	Name=9_RPP7b^Lerik1-3+;Alias=;ID=9-2-RPP7b^Lerik1-3;pvalue=3.8e-06;qvalue=0.00296;sequence=PSQLITINLGFCGLEEDPMRI;
RPP7b^Lerik1-3	fimo	sequence_motif	770	790	50.8	+	.	Name=9_RPP7b^Lerik1-3+;Alias=;ID=9-3-RPP7b^Lerik1-3;pvalue=8.22e-06;qvalue=0.00515;sequence=PSHLTTLYLESCRLEEDPMPI;
RPP7b^Lerik1-3	fimo	sequence_motif	887	907	44.9	+	.	Name=9_RPP7b^Lerik1-3+;Alias=;ID=9-4-RPP7b^Lerik1-3;pvalue=3.2e-05;qvalue=0.0154;sequence=LVHLKELELWFISFRKIMVCT;
RPP7b^Lerik1-3	fimo	sequence_motif	843	863	41.5	+	.	Name=9_RPP7b^Lerik1-3+;Alias=;ID=9-5-RPP7b^Lerik1-3;pvalue=7.1e-05;qvalue=0.0281;sequence=MPLLLTLNISECRKLKQLPDE;
RPP8	fimo	sequence_motif	598	618	114	+	.	Name=9_RPP8+;Alias=;ID=9-1-RPP8;pvalue=3.72e-12;qvalue=1.49e-08;sequence=LIHLRYLSLFLAGVSHLPSTM;
rpp8_sus	fimo	sequence_motif	600	620	153	+	.	Name=9_rpp8_sus+;Alias=;ID=9-1-rpp8_sus;pvalue=4.83e-16;qvalue=4.82e-12;sequence=LIHLRYLSLYEAKVSHLPSTM;
RPP13-Nd-1	fimo	sequence_motif	580	600	67.6	+	.	Name=9_RPP13-Nd-1+;Alias=;ID=9-1-RPP13-Nd-1;pvalue=1.74e-07;qvalue=0.000206;sequence=LIHLRYLRFDGFSLRVFDIAA;
RPP13-Rld-2	fimo	sequence_motif	583	603	57	+	.	Name=9_RPP13-Rld-2+;Alias=;ID=9-1-RPP13-Rld-2;pvalue=1.97e-06;qvalue=0.0017;sequence=LIPLRYLGIDDYSFSDRAAII;
RPP13-UKID5	fimo	sequence_motif	584	604	74.6	+	.	Name=9_RPP13-UKID5+;Alias=;ID=9-1-RPP13-UKID5;pvalue=3.49e-08;qvalue=5.42e-05;sequence=LIHLRYLRLEGFSLRVFDIAA;
RPP13-UKID34	fimo	sequence_motif	580	600	67.6	+	.	Name=9_RPP13-UKID34+;Alias=;ID=9-1-RPP13-UKID34;pvalue=1.74e-07;qvalue=0.000206;sequence=LIHLRYLRFDGFSLRVFDIAA;
RPP13-UKID36	fimo	sequence_motif	584	604	74.6	+	.	Name=9_RPP13-UKID36+;Alias=;ID=9-1-RPP13-UKID36;pvalue=3.49e-08;qvalue=5.42e-05;sequence=LIHLRYLRLEGFSLRVFDIAA;
RPP13-UKID80	fimo	sequence_motif	584	604	74.6	+	.	Name=9_RPP13-UKID80+;Alias=;ID=9-1-RPP13-UKID80;pvalue=3.49e-08;qvalue=5.42e-05;sequence=LIHLRYLRLEGFSLRVFDIAA;
RPP28	fimo	sequence_motif	932	952	82.7	+	.	Name=9_RPP28+;Alias=;ID=9-1-RPP28;pvalue=5.37e-09;qvalue=1.13e-05;sequence=STNIKRLHLRGTQIEEVPSSL;
RPP28	fimo	sequence_motif	768	788	53.6	+	.	Name=9_RPP28+;Alias=;ID=9-2-RPP28;pvalue=4.31e-06;qvalue=0.0033;sequence=ATNLKELDLSCCSSLKELPSS;
RPP28	fimo	sequence_motif	792	812	46.3	+	.	Name=9_RPP28+;Alias=;ID=9-3-RPP28;pvalue=2.33e-05;qvalue=0.012;sequence=CTNLKKLHLICCSSLKELPSS;
RPP28	fimo	sequence_motif	744	764	43.3	+	.	Name=9_RPP28+;Alias=;ID=9-4-RPP28;pvalue=4.68e-05;qvalue=0.0206;sequence=AINLQTIDFSHCENLVELPSS;
RPP28	fimo	sequence_motif	888	908	43	+	.	Name=9_RPP28+;Alias=;ID=9-5-RPP28;pvalue=5.05e-05;qvalue=0.0219;sequence=LHKLSELRLRGCKKLQVLPTN;
RPP39	fimo	sequence_motif	581	601	106	+	.	Name=9_RPP39+;Alias=;ID=9-1-RPP39;pvalue=2.34e-11;qvalue=8.09e-08;sequence=LVSLQFLDLSSTRIEELPVGL;
Rpr1	fimo	sequence_motif	586	606	118	+	.	Name=9_Rpr1+;Alias=;ID=9-1-Rpr1;pvalue=1.53e-12;qvalue=6.59e-09;sequence=LFNLRYIGLQRTRVKSLPESI;
Rpr1	fimo	sequence_motif	609	629	67.1	+	.	Name=9_Rpr1+;Alias=;ID=9-2-Rpr1;pvalue=1.92e-07;qvalue=0.000224;sequence=LSSLLTLNIKQTKIQKLPQSI;
Rpr1	fimo	sequence_motif	563	583	51.5	+	.	Name=9_Rpr1+;Alias=;ID=9-3-Rpr1;pvalue=6.98e-06;qvalue=0.00456;sequence=SNYLTVLELQDSEITEVPASI;
Rps1-k-1	fimo	sequence_motif	595	615	163	+	.	Name=9_Rps1-k-1+;Alias=;ID=9-1-Rps1-k-1;pvalue=5.51e-17;qvalue=9.23e-13;sequence=LIHLRYLDLSHSSVETLPKSL;
Rps1-k-1	fimo	sequence_motif	642	662	61.8	+	.	Name=9_Rps1-k-1+;Alias=;ID=9-2-Rps1-k-1;pvalue=6.59e-07;qvalue=0.000652;sequence=LVNLRHLEIRETPIEEMPRGM;
Rps1-k-1	fimo	sequence_motif	752	772	42.3	+	.	Name=9_Rps1-k-1+;Alias=;ID=9-3-Rps1-k-1;pvalue=5.81e-05;qvalue=0.0242;sequence=HFNIESLRIKGYKGTRFPDWM;
Rps1-k-2	fimo	sequence_motif	594	614	158	+	.	Name=9_Rps1-k-2+;Alias=;ID=9-1-Rps1-k-2;pvalue=1.55e-16;qvalue=2.05e-12;sequence=LIHLRYLDLSFSRIETLPKSL;
Rps1-k-2	fimo	sequence_motif	641	661	72	+	.	Name=9_Rps1-k-2+;Alias=;ID=9-2-Rps1-k-2;pvalue=6.25e-08;qvalue=8.62e-05;sequence=LVNLRHLGIAYTPIKEMPRGM;
Rps1-k-2	fimo	sequence_motif	1014	1034	51.6	+	.	Name=9_Rps1-k-2+;Alias=;ID=9-3-Rps1-k-2;pvalue=6.86e-06;qvalue=0.00449;sequence=FPNLRYLSIEKCENMEYLLVS;
Rps1-k-2	fimo	sequence_motif	832	852	42.8	+	.	Name=9_Rps1-k-2+;Alias=;ID=9-4-Rps1-k-2;pvalue=5.28e-05;qvalue=0.0227;sequence=FPSLESLSIDDMPCWEVWSSF;
RPS2	fimo	sequence_motif	557	577	130	+	.	Name=9_RPS2+;Alias=;ID=9-1-RPS2;pvalue=8.9e-14;qvalue=5.49e-10;sequence=MPVLRVLDLSFTSITEIPLSI;
RPS2	fimo	sequence_motif	580	600	69.8	+	.	Name=9_RPS2+;Alias=;ID=9-2-RPS2;pvalue=1.05e-07;qvalue=0.000132;sequence=LVELYHLSMSGTKISVLPQEL;
RPS2	fimo	sequence_motif	771	791	46.4	+	.	Name=9_RPS2+;Alias=;ID=9-3-RPS2;pvalue=2.3e-05;qvalue=0.0119;sequence=LRNIRCINISHCNKLKNVSWV;
RPS4	fimo	sequence_motif	749	769	118	+	.	Name=9_RPS4+;Alias=;ID=9-1-RPS4;pvalue=1.48e-12;qvalue=6.41e-09;sequence=SDNIETLYLDGTAISQLPMNM;
RPS4	fimo	sequence_motif	706	726	52.6	+	.	Name=9_RPS4+;Alias=;ID=9-2-RPS4;pvalue=5.53e-06;qvalue=0.00384;sequence=MKMLAFLNLKGCTSLESLPEM;
RPS4	fimo	sequence_motif	796	816	46.3	+	.	Name=9_RPS4+;Alias=;ID=9-3-RPS4;pvalue=2.32e-05;qvalue=0.012;sequence=LKALQELILSDCLNLKIFPEI;
RPS4	fimo	sequence_motif	861	881	44.9	+	.	Name=9_RPS4+;Alias=;ID=9-4-RPS4;pvalue=3.22e-05;qvalue=0.0154;sequence=LSQLKWLDLKYCTSLTSVPEF;
RPS4^No-0	fimo	sequence_motif	749	769	118	+	.	Name=9_RPS4^No-0+;Alias=;ID=9-1-RPS4^No-0;pvalue=1.48e-12;qvalue=6.41e-09;sequence=SDNIETLYLDGTAISQLPMNM;
RPS4^No-0	fimo	sequence_motif	706	726	52.6	+	.	Name=9_RPS4^No-0+;Alias=;ID=9-2-RPS4^No-0;pvalue=5.53e-06;qvalue=0.00384;sequence=MKMLAFLNLKGCTSLESLPEM;
RPS4^No-0	fimo	sequence_motif	796	816	46.3	+	.	Name=9_RPS4^No-0+;Alias=;ID=9-3-RPS4^No-0;pvalue=2.32e-05;qvalue=0.012;sequence=LKALQELILSDCLNLKIFPEI;
RPS4^No-0	fimo	sequence_motif	861	881	44.9	+	.	Name=9_RPS4^No-0+;Alias=;ID=9-4-RPS4^No-0;pvalue=3.22e-05;qvalue=0.0154;sequence=LSQLKWLDLKYCTSLTSVPEF;
RPS4B	fimo	sequence_motif	725	745	73.5	+	.	Name=9_RPS4B+;Alias=;ID=9-1-RPS4B;pvalue=4.45e-08;qvalue=6.38e-05;sequence=PENLKALYLDGTSISQLPDNV;
RPS4B	fimo	sequence_motif	636	656	41.5	+	.	Name=9_RPS4B+;Alias=;ID=9-2-RPS4B;pvalue=7.01e-05;qvalue=0.0279;sequence=PINLVDLKLPYSEIERLWDGV;
RPS4B	fimo	sequence_motif	682	702	40.4	+	.	Name=9_RPS4B+;Alias=;ID=9-3-RPS4B;pvalue=9.04e-05;qvalue=0.0331;sequence=AQNLQRLNLEGCTSLESLRDV;
RPS4-Ws	fimo	sequence_motif	749	769	118	+	.	Name=9_RPS4-Ws+;Alias=;ID=9-1-RPS4-Ws;pvalue=1.48e-12;qvalue=6.41e-09;sequence=SDNIETLYLDGTAISQLPMNM;
RPS4-Ws	fimo	sequence_motif	706	726	52.6	+	.	Name=9_RPS4-Ws+;Alias=;ID=9-2-RPS4-Ws;pvalue=5.53e-06;qvalue=0.00384;sequence=MKMLAFLNLKGCTSLESLPEM;
RPS4-Ws	fimo	sequence_motif	796	816	46.3	+	.	Name=9_RPS4-Ws+;Alias=;ID=9-3-RPS4-Ws;pvalue=2.32e-05;qvalue=0.012;sequence=LKALQELILSDCLNLKIFPEI;
RPS4-Ws	fimo	sequence_motif	861	881	44.9	+	.	Name=9_RPS4-Ws+;Alias=;ID=9-4-RPS4-Ws;pvalue=3.22e-05;qvalue=0.0154;sequence=LSQLKWLDLKYCTSLTSVPEF;
RPS5	fimo	sequence_motif	586	606	116	+	.	Name=9_RPS5+;Alias=;ID=9-1-RPS5;pvalue=2.38e-12;qvalue=9.78e-09;sequence=LASLRYFNLSYTCIHQLPVGL;
RPS5	fimo	sequence_motif	708	728	45.5	+	.	Name=9_RPS5+;Alias=;ID=9-2-RPS5;pvalue=2.84e-05;qvalue=0.014;sequence=MGNLRKLGIKRCGMREIKIER;
RPS6	fimo	sequence_motif	834	854	85.3	+	.	Name=9_RPS6+;Alias=;ID=9-1-RPS6;pvalue=2.97e-09;qvalue=6.54e-06;sequence=STNISDLNLSYTAIEEVPLSI;
RPS6	fimo	sequence_motif	587	607	53.6	+	.	Name=9_RPS6+;Alias=;ID=9-2-RPS6;pvalue=4.32e-06;qvalue=0.00331;sequence=PSRLRLLRFDRYPSKCLPSNF;
RPS6	fimo	sequence_motif	702	722	52.6	+	.	Name=9_RPS6+;Alias=;ID=9-3-RPS6;pvalue=5.46e-06;qvalue=0.00384;sequence=LKSLDRLNLSGCSRLKSFLDI;
RPS6	fimo	sequence_motif	813	833	48.6	+	.	Name=9_RPS6+;Alias=;ID=9-4-RPS6;pvalue=1.39e-05;qvalue=0.00792;sequence=LDSLISLDLSHCSQLKTFPDI;
RPS6	fimo	sequence_motif	655	675	45.9	+	.	Name=9_RPS6+;Alias=;ID=9-5-RPS6;pvalue=2.55e-05;qvalue=0.0128;sequence=ATNLETLKLSSCSSLVELPSS;
RRS1B	fimo	sequence_motif	658	678	93.3	+	.	Name=9_RRS1B+;Alias=;ID=9-1-RRS1B;pvalue=4.67e-10;qvalue=1.2e-06;sequence=PPNIETLNLQGTGIIELPLSI;
RRS1B	fimo	sequence_motif	767	787	59.7	+	.	Name=9_RRS1B+;Alias=;ID=9-2-RRS1B;pvalue=1.06e-06;qvalue=0.000986;sequence=PRNLKELYLVGTAVRQVPQLP;
RRS1B	fimo	sequence_motif	568	588	40.3	+	.	Name=9_RRS1B+;Alias=;ID=9-3-RRS1B;pvalue=9.34e-05;qvalue=0.0338;sequence=PIHLVEINMPYSQLKKLWGGT;
RRS1-R	fimo	sequence_motif	665	685	90.8	+	.	Name=9_RRS1-R+;Alias=;ID=9-1-RRS1-R;pvalue=8.34e-10;qvalue=2e-06;sequence=PPNIEKLHLQGTGILALPVST;
RRS1-R	fimo	sequence_motif	553	573	52.8	+	.	Name=9_RRS1-R+;Alias=;ID=9-2-RRS1-R;pvalue=5.22e-06;qvalue=0.00373;sequence=PNELRLLHWENYPLKSLPQNF;
RRS1-R	fimo	sequence_motif	831	851	51	+	.	Name=9_RRS1-R+;Alias=;ID=9-3-RRS1-R;pvalue=7.96e-06;qvalue=0.00507;sequence=PRNLKELYFAGTTLREVPQLP;
RRS1-R	fimo	sequence_motif	851	871	45.6	+	.	Name=9_RRS1-R+;Alias=;ID=9-4-RRS1-R;pvalue=2.73e-05;qvalue=0.0135;sequence=PLSLEVLNAHGSDSEKLPMHY;
RRS1-R	fimo	sequence_motif	768	788	41	+	.	Name=9_RRS1-R+;Alias=;ID=9-5-RRS1-R;pvalue=7.91e-05;qvalue=0.0304;sequence=PRFLKQLYLGGTAIREVPQLP;
RRS1-R	fimo	sequence_motif	788	808	40.4	+	.	Name=9_RRS1-R+;Alias=;ID=9-6-RRS1-R;pvalue=9.15e-05;qvalue=0.0333;sequence=PQSLEILNAHGSCLRSLPNMA;
RRS1-S	fimo	sequence_motif	665	685	90.8	+	.	Name=9_RRS1-S+;Alias=;ID=9-1-RRS1-S;pvalue=8.34e-10;qvalue=2e-06;sequence=PPNIEKLHLQGTGILALPVST;
RRS1-S	fimo	sequence_motif	553	573	52.8	+	.	Name=9_RRS1-S+;Alias=;ID=9-2-RRS1-S;pvalue=5.22e-06;qvalue=0.00373;sequence=PNELRLLHWENYPLKSLPQNF;
RRS1-S	fimo	sequence_motif	829	849	51	+	.	Name=9_RRS1-S+;Alias=;ID=9-3-RRS1-S;pvalue=7.96e-06;qvalue=0.00507;sequence=PRNLKELYFAGTTLREVPQLP;
RRS1-S	fimo	sequence_motif	849	869	45.6	+	.	Name=9_RRS1-S+;Alias=;ID=9-4-RRS1-S;pvalue=2.73e-05;qvalue=0.0135;sequence=PLSLEVLNAHGSDSEKLPMHY;
RRS1-S	fimo	sequence_motif	766	786	41	+	.	Name=9_RRS1-S+;Alias=;ID=9-5-RRS1-S;pvalue=7.91e-05;qvalue=0.0304;sequence=PRFLKQLYLGGTAIREVPQLP;
RRS1-S	fimo	sequence_motif	786	806	40.4	+	.	Name=9_RRS1-S+;Alias=;ID=9-6-RRS1-S;pvalue=9.15e-05;qvalue=0.0333;sequence=PQSLEILNAHGSCLRSLPNMA;
RRS1-Ws	fimo	sequence_motif	665	685	90.8	+	.	Name=9_RRS1-Ws+;Alias=;ID=9-1-RRS1-Ws;pvalue=8.34e-10;qvalue=2e-06;sequence=PPNIEKLHLQGTGILALPVST;
RRS1-Ws	fimo	sequence_motif	553	573	52.8	+	.	Name=9_RRS1-Ws+;Alias=;ID=9-2-RRS1-Ws;pvalue=5.22e-06;qvalue=0.00373;sequence=PNELRLLHWENYPLKSLPQNF;
RRS1-Ws	fimo	sequence_motif	831	851	51	+	.	Name=9_RRS1-Ws+;Alias=;ID=9-3-RRS1-Ws;pvalue=7.96e-06;qvalue=0.00507;sequence=PRNLKELYFAGTTLREVPQLP;
RRS1-Ws	fimo	sequence_motif	851	871	45.6	+	.	Name=9_RRS1-Ws+;Alias=;ID=9-4-RRS1-Ws;pvalue=2.73e-05;qvalue=0.0135;sequence=PLSLEVLNAHGSDSEKLPMHY;
RRS1-Ws	fimo	sequence_motif	768	788	41	+	.	Name=9_RRS1-Ws+;Alias=;ID=9-5-RRS1-Ws;pvalue=7.91e-05;qvalue=0.0304;sequence=PRFLKQLYLGGTAIREVPQLP;
RRS1-Ws	fimo	sequence_motif	788	808	40.4	+	.	Name=9_RRS1-Ws+;Alias=;ID=9-6-RRS1-Ws;pvalue=9.15e-05;qvalue=0.0333;sequence=PQSLEILNAHGSCLRSLPNMA;
RSG3-301	fimo	sequence_motif	596	616	157	+	.	Name=9_RSG3-301+;Alias=;ID=9-1-RSG3-301;pvalue=2.14e-16;qvalue=2.28e-12;sequence=LKHLRSLDLSCTNIEELPDSM;
RSG3-301	fimo	sequence_motif	643	663	47.9	+	.	Name=9_RSG3-301+;Alias=;ID=9-2-RSG3-301;pvalue=1.63e-05;qvalue=0.00894;sequence=LQNLRCLELVGIGVENVAAHL;
RSG3-301	fimo	sequence_motif	1120	1140	41.3	+	.	Name=9_RSG3-301+;Alias=;ID=9-3-RSG3-301;pvalue=7.32e-05;qvalue=0.0286;sequence=LYLLDCPNLQRLPEEGLPKSI;
RSG3-301	fimo	sequence_motif	1137	1157	40.2	+	.	Name=9_RSG3-301+;Alias=;ID=9-4-RSG3-301;pvalue=9.5e-05;qvalue=0.0343;sequence=PKSISSLHIIDCPLLKQRCQE;
Rsv3	fimo	sequence_motif	610	630	57.6	+	.	Name=9_Rsv3+;Alias=;ID=9-1-Rsv3;pvalue=1.71e-06;qvalue=0.00152;sequence=LQALEVLDLRNSSFIELPNGI;
Rsv3	fimo	sequence_motif	970	990	50.4	+	.	Name=9_Rsv3+;Alias=;ID=9-2-Rsv3;pvalue=9.03e-06;qvalue=0.00562;sequence=NIHINFLNLETLRLTELPNLV;
Rsv3	fimo	sequence_motif	932	952	41.7	+	.	Name=9_Rsv3+;Alias=;ID=9-3-Rsv3;pvalue=6.81e-05;qvalue=0.0274;sequence=LASLEELNIGFCDKLKYVFGS;
RT4-4	fimo	sequence_motif	719	739	95	+	.	Name=9_RT4-4+;Alias=;ID=9-1-RT4-4;pvalue=3.18e-10;qvalue=8.62e-07;sequence=MEHLSVLCLEGTAITKLPTSL;
RT4-4	fimo	sequence_motif	790	810	66.1	+	.	Name=9_RT4-4+;Alias=;ID=9-2-RT4-4;pvalue=2.46e-07;qvalue=0.000281;sequence=IKCLEELDASETAIQELPSFV;
RT4-4	fimo	sequence_motif	625	645	54.4	+	.	Name=9_RT4-4+;Alias=;ID=9-3-RT4-4;pvalue=3.59e-06;qvalue=0.00283;sequence=LEKLRFINLSFSKNLKQSPDF;
RT4-4	fimo	sequence_motif	886	906	49.1	+	.	Name=9_RT4-4+;Alias=;ID=9-4-RT4-4;pvalue=1.23e-05;qvalue=0.00715;sequence=LSSLMILNLTGNNFVSLPSCI;
RT4-4	fimo	sequence_motif	580	600	41.9	+	.	Name=9_RT4-4+;Alias=;ID=9-5-RT4-4;pvalue=6.45e-05;qvalue=0.0263;sequence=PSALKVVHWRGCPLKTLPLSN;
Rx	fimo	sequence_motif	559	579	128	+	.	Name=9_Rx+;Alias=;ID=9-1-Rx;pvalue=1.52e-13;qvalue=9.02e-10;sequence=LIHLRYLSLRFNPCLQQYQGS;
Rx2	fimo	sequence_motif	559	579	128	+	.	Name=9_Rx2+;Alias=;ID=9-1-Rx2;pvalue=1.52e-13;qvalue=9.02e-10;sequence=LIHLRYLSLRFNPCLQQYQGS;
RXL	fimo	sequence_motif	318	338	51.7	+	.	Name=9_RXL+;Alias=;ID=9-1-RXL;pvalue=6.69e-06;qvalue=0.00441;sequence=LVLMKYLSIKSGIIDRLPREI;
RXL	fimo	sequence_motif	341	361	45.8	+	.	Name=9_RXL+;Alias=;ID=9-2-RXL;pvalue=2.62e-05;qvalue=0.0131;sequence=LNQLETLDLSGSGSSECDGAD;
Rxo1	fimo	sequence_motif	607	627	99.2	+	.	Name=9_Rxo1+;Alias=;ID=9-1-Rxo1;pvalue=1.2e-10;qvalue=3.57e-07;sequence=LFNLRLLCLNKTKVKELPKSI;
Rxo1	fimo	sequence_motif	584	604	61.6	+	.	Name=9_Rxo1+;Alias=;ID=9-2-Rxo1;pvalue=6.95e-07;qvalue=0.000679;sequence=PKYLAVLDLSSLPIETIPNSI;
Rxo1	fimo	sequence_motif	630	650	40.7	+	.	Name=9_Rxo1+;Alias=;ID=9-3-Rxo1;pvalue=8.57e-05;qvalue=0.0323;sequence=LQNLQTMSLENGELVKFPQGF;
Ry_sto	fimo	sequence_motif	996	1016	90.8	+	.	Name=9_Ry_sto+;Alias=;ID=9-1-Ry_sto;pvalue=8.23e-10;qvalue=2e-06;sequence=LQSLEKLSLSGSNISCLPKSF;
Ry_sto	fimo	sequence_motif	850	870	73.6	+	.	Name=9_Ry_sto+;Alias=;ID=9-2-Ry_sto;pvalue=4.38e-08;qvalue=6.31e-05;sequence=MHYLEILSLKSTGIREVPSSI;
Ry_sto	fimo	sequence_motif	921	941	67	+	.	Name=9_Ry_sto+;Alias=;ID=9-3-Ry_sto;pvalue=2.01e-07;qvalue=0.000233;sequence=LQDLHKLDASDTAISQPPSSI;
Ry_sto	fimo	sequence_motif	575	595	54.4	+	.	Name=9_Ry_sto+;Alias=;ID=9-4-Ry_sto;pvalue=3.65e-06;qvalue=0.00287;sequence=PSSLRFIDWKGYPSISLPESF;
Ry_sto	fimo	sequence_motif	714	734	48	+	.	Name=9_Ry_sto+;Alias=;ID=9-5-Ry_sto;pvalue=1.59e-05;qvalue=0.00881;sequence=MHRLSTLDVGSPWIRSLPPSL;
Rz2	fimo	sequence_motif	589	609	69.3	+	.	Name=9_Rz2+;Alias=;ID=9-1-Rz2;pvalue=1.18e-07;qvalue=0.000147;sequence=LLHLRYLDLSYNEDLEVLPNS;
Rz2	fimo	sequence_motif	1010	1030	42.7	+	.	Name=9_Rz2+;Alias=;ID=9-2-Rz2;pvalue=5.3e-05;qvalue=0.0227;sequence=SSSLRSLNITGCSNLRSVSGG;
Rz2	fimo	sequence_motif	1088	1108	41.1	+	.	Name=9_Rz2+;Alias=;ID=9-3-Rz2;pvalue=7.7e-05;qvalue=0.0299;sequence=LAALRTLSIVHCTKLQSVPDW;
SIKIC1	fimo	sequence_motif	854	874	93.6	+	.	Name=9_SIKIC1+;Alias=;ID=9-1-SIKIC1;pvalue=4.37e-10;qvalue=1.14e-06;sequence=STSIQELNLADTAIEQVPCFI;
SIKIC1	fimo	sequence_motif	811	831	73.7	+	.	Name=9_SIKIC1+;Alias=;ID=9-2-SIKIC1;pvalue=4.3e-08;qvalue=6.22e-05;sequence=SKSIAVLNLDDTAIEEVPCFE;
SIKIC1	fimo	sequence_motif	790	810	49.2	+	.	Name=9_SIKIC1+;Alias=;ID=9-3-SIKIC1;pvalue=1.21e-05;qvalue=0.00708;sequence=LSSLHTVHLKGCSSLRFIPQI;
SIKIC2	fimo	sequence_motif	985	1005	50	+	.	Name=9_SIKIC2+;Alias=;ID=9-1-SIKIC2;pvalue=9.95e-06;qvalue=0.00607;sequence=LSSLETLDLSGCSSLRTFPLI;
SIKIC2	fimo	sequence_motif	549	569	48.8	+	.	Name=9_SIKIC2+;Alias=;ID=9-2-SIKIC2;pvalue=1.3e-05;qvalue=0.00749;sequence=MRNLQYLKIGDWSDGGQPQSL;
SIKIC2	fimo	sequence_motif	641	661	47.9	+	.	Name=9_SIKIC2+;Alias=;ID=9-3-SIKIC2;pvalue=1.61e-05;qvalue=0.00887;sequence=ARNLEELDLEGCESLVTLPSS;
SIKIC2	fimo	sequence_motif	573	593	44.9	+	.	Name=9_SIKIC2+;Alias=;ID=9-4-SIKIC2;pvalue=3.23e-05;qvalue=0.0154;sequence=PLKLRLLDWDDCPLKSLPSTF;
SIKIC2	fimo	sequence_motif	1096	1116	43.4	+	.	Name=9_SIKIC2+;Alias=;ID=9-5-SIKIC2;pvalue=4.51e-05;qvalue=0.0201;sequence=STNIVWLYLENTAIGEVPCCI;
SIKIC2	fimo	sequence_motif	1006	1026	43.2	+	.	Name=9_SIKIC2+;Alias=;ID=9-6-SIKIC2;pvalue=4.74e-05;qvalue=0.0208;sequence=SKSIKWLYLENTAIEEILDLS;
SIKIC2	fimo	sequence_motif	1052	1072	42.3	+	.	Name=9_SIKIC2+;Alias=;ID=9-7-SIKIC2;pvalue=5.85e-05;qvalue=0.0243;sequence=LQNLRRLYMKRCTGLEVLPTD;
SIKIC2	fimo	sequence_motif	825	845	40.9	+	.	Name=9_SIKIC2+;Alias=;ID=9-8-SIKIC2;pvalue=8.1e-05;qvalue=0.031;sequence=LESLEYLNLTGCPNLRNFPAI;
SIKIC3	fimo	sequence_motif	896	916	93.6	+	.	Name=9_SIKIC3+;Alias=;ID=9-1-SIKIC3;pvalue=4.37e-10;qvalue=1.14e-06;sequence=STSIQELNLADTAIEQVPCFI;
SIKIC3	fimo	sequence_motif	853	873	73.7	+	.	Name=9_SIKIC3+;Alias=;ID=9-2-SIKIC3;pvalue=4.3e-08;qvalue=6.22e-05;sequence=SKSIAVLNLDDTAIEEVPCFE;
SIKIC3	fimo	sequence_motif	832	852	52	+	.	Name=9_SIKIC3+;Alias=;ID=9-3-SIKIC3;pvalue=6.25e-06;qvalue=0.0042;sequence=LSSLHTVNLKGCSSLRFFPQI;
SIKIC3	fimo	sequence_motif	875	895	40.5	+	.	Name=9_SIKIC3+;Alias=;ID=9-4-SIKIC3;pvalue=8.85e-05;qvalue=0.0326;sequence=FSRLIVLSMRGCKSLRRFPQI;
SLH1	fimo	sequence_motif	665	685	90.8	+	.	Name=9_SLH1+;Alias=;ID=9-1-SLH1;pvalue=8.34e-10;qvalue=2e-06;sequence=PPNIEKLHLQGTGILALPVST;
SLH1	fimo	sequence_motif	553	573	52.8	+	.	Name=9_SLH1+;Alias=;ID=9-2-SLH1;pvalue=5.22e-06;qvalue=0.00373;sequence=PNELRLLHWENYPLKSLPQNF;
SLH1	fimo	sequence_motif	831	851	51	+	.	Name=9_SLH1+;Alias=;ID=9-3-SLH1;pvalue=7.96e-06;qvalue=0.00507;sequence=PRNLKELYFAGTTLREVPQLP;
SLH1	fimo	sequence_motif	851	871	45.6	+	.	Name=9_SLH1+;Alias=;ID=9-4-SLH1;pvalue=2.73e-05;qvalue=0.0135;sequence=PLSLEVLNAHGSDSEKLPMHY;
SLH1	fimo	sequence_motif	768	788	41	+	.	Name=9_SLH1+;Alias=;ID=9-5-SLH1;pvalue=7.91e-05;qvalue=0.0304;sequence=PRFLKQLYLGGTAIREVPQLP;
SLH1	fimo	sequence_motif	788	808	40.4	+	.	Name=9_SLH1+;Alias=;ID=9-6-SLH1;pvalue=9.15e-05;qvalue=0.0333;sequence=PQSLEILNAHGSCLRSLPNMA;
SNC1	fimo	sequence_motif	872	892	55.7	+	.	Name=9_SNC1+;Alias=;ID=9-1-SNC1;pvalue=2.66e-06;qvalue=0.00222;sequence=STNIVWLYLENTAIEEIPSTI;
SNC1	fimo	sequence_motif	1029	1049	55.7	+	.	Name=9_SNC1+;Alias=;ID=9-2-SNC1;pvalue=2.66e-06;qvalue=0.00222;sequence=STNIVWLYLENTAIEEIPSTI;
SNC1	fimo	sequence_motif	1096	1116	52.3	+	.	Name=9_SNC1+;Alias=;ID=9-3-SNC1;pvalue=5.82e-06;qvalue=0.00395;sequence=STRIECLYLQNTAIEEVPCCI;
SNC1	fimo	sequence_motif	644	664	50.2	+	.	Name=9_SNC1+;Alias=;ID=9-4-SNC1;pvalue=9.61e-06;qvalue=0.00593;sequence=AINLEELDLVGCKSLVTLPSS;
SNC1	fimo	sequence_motif	851	871	50	+	.	Name=9_SNC1+;Alias=;ID=9-5-SNC1;pvalue=9.95e-06;qvalue=0.00607;sequence=LSSLETLDLSGCSSLRSFPLI;
SNC1	fimo	sequence_motif	918	938	50	+	.	Name=9_SNC1+;Alias=;ID=9-6-SNC1;pvalue=9.95e-06;qvalue=0.00607;sequence=LSSLETLDLSGCSSLRSFPLI;
SNC1	fimo	sequence_motif	576	596	44.9	+	.	Name=9_SNC1+;Alias=;ID=9-7-SNC1;pvalue=3.23e-05;qvalue=0.0154;sequence=PLKLRLLDWDDCPLKSLPSTF;
SNC1	fimo	sequence_motif	691	711	40.9	+	.	Name=9_SNC1+;Alias=;ID=9-8-SNC1;pvalue=8.1e-05;qvalue=0.031;sequence=LESLEYLNLTGCPNLRNFPAI;
SOC3	fimo	sequence_motif	818	838	80.9	+	.	Name=9_SOC3+;Alias=;ID=9-1-SOC3;pvalue=8.07e-09;qvalue=1.65e-05;sequence=LDLLEKLDLSGNDFENLPEAM;
SOC3	fimo	sequence_motif	795	815	48.1	+	.	Name=9_SOC3+;Alias=;ID=9-2-SOC3;pvalue=1.54e-05;qvalue=0.00854;sequence=FPDLKELKLVNLNIRKIPSGI;
SOC3	fimo	sequence_motif	580	600	46.8	+	.	Name=9_SOC3+;Alias=;ID=9-3-SOC3;pvalue=2.08e-05;qvalue=0.0111;sequence=PRSLRLFHWDAFPLRALPSGS;
SOC3	fimo	sequence_motif	914	934	45.9	+	.	Name=9_SOC3+;Alias=;ID=9-4-SOC3;pvalue=2.54e-05;qvalue=0.0128;sequence=FTKLTCLDLSNHDFETLPSSI;
SpNBS-LRR	fimo	sequence_motif	591	611	41.2	+	.	Name=9_SpNBS-LRR+;Alias=;ID=9-1-SpNBS-LRR;pvalue=7.65e-05;qvalue=0.0297;sequence=LVTLEILIIRDSTIDVLPVEI;
Sr13	fimo	sequence_motif	623	643	95.7	+	.	Name=9_Sr13+;Alias=;ID=9-1-Sr13;pvalue=2.66e-10;qvalue=7.3e-07;sequence=LQCLEMLDIRYTMVSELPASI;
Sr13	fimo	sequence_motif	600	620	84.5	+	.	Name=9_Sr13+;Alias=;ID=9-2-Sr13;pvalue=3.5e-09;qvalue=7.56e-06;sequence=LLQLRYLSIYMTAVSELPEQI;
Sr13	fimo	sequence_motif	695	715	55.9	+	.	Name=9_Sr13+;Alias=;ID=9-3-Sr13;pvalue=2.57e-06;qvalue=0.00216;sequence=LKNLRKLHIDYHDVAQEDKEV;
Sr21	fimo	sequence_motif	654	674	51.9	+	.	Name=9_Sr21+;Alias=;ID=9-1-Sr21;pvalue=6.39e-06;qvalue=0.00425;sequence=LFHLRYISAYRVSNPAFRQAL;
Sr21	fimo	sequence_motif	860	880	50.6	+	.	Name=9_Sr21+;Alias=;ID=9-2-Sr21;pvalue=8.78e-06;qvalue=0.00548;sequence=LTLIRMLNLMELSVPSLVELI;
Sr21	fimo	sequence_motif	632	652	48.8	+	.	Name=9_Sr21+;Alias=;ID=9-3-Sr21;pvalue=1.31e-05;qvalue=0.00756;sequence=AKCLRLLSVTGADISSIYNSS;
Sr21	fimo	sequence_motif	1564	1584	48.5	+	.	Name=9_Sr21+;Alias=;ID=9-4-Sr21;pvalue=1.42e-05;qvalue=0.00805;sequence=LTSLETLSIIHCKSITRLPDM;
Sr21	fimo	sequence_motif	677	697	44.7	+	.	Name=9_Sr21+;Alias=;ID=9-5-Sr21;pvalue=3.35e-05;qvalue=0.0159;sequence=CYHLQVLDVGISGNLDVPTDM;
Sr22	fimo	sequence_motif	597	617	135	+	.	Name=9_Sr22+;Alias=;ID=9-1-Sr22;pvalue=3.13e-14;qvalue=2.19e-10;sequence=LYQLRYLDISSTGITELPRQI;
Sr22	fimo	sequence_motif	662	682	41.7	+	.	Name=9_Sr22+;Alias=;ID=9-2-Sr22;pvalue=6.72e-05;qvalue=0.0271;sequence=LINLQELDCVDALHLKHVEEL;
Sr22	fimo	sequence_motif	769	789	41.1	+	.	Name=9_Sr22+;Alias=;ID=9-3-Sr22;pvalue=7.77e-05;qvalue=0.0301;sequence=LPNLHRLLLDDPKIEQQDIEM;
Sr22-PI190945	fimo	sequence_motif	595	615	135	+	.	Name=9_Sr22-PI190945+;Alias=;ID=9-1-Sr22-PI190945;pvalue=3.13e-14;qvalue=2.19e-10;sequence=LYQLRYLDISSTGITELPRQI;
Sr22-PI190945	fimo	sequence_motif	660	680	41.7	+	.	Name=9_Sr22-PI190945+;Alias=;ID=9-2-Sr22-PI190945;pvalue=6.72e-05;qvalue=0.0271;sequence=LINLQELDCVDALHLKHVEEL;
sr22-PI573523	fimo	sequence_motif	595	615	144	+	.	Name=9_sr22-PI573523+;Alias=;ID=9-1-sr22-PI573523;pvalue=3.74e-15;qvalue=3.08e-11;sequence=LYQLRYLDISFTGITELPRQI;
sr22-PI573523	fimo	sequence_motif	662	682	41.7	+	.	Name=9_sr22-PI573523+;Alias=;ID=9-2-sr22-PI573523;pvalue=6.72e-05;qvalue=0.0271;sequence=LINLQELDCVDALQLKHVEEL;
Sr33	fimo	sequence_motif	607	627	187	+	.	Name=9_Sr33+;Alias=;ID=9-1-Sr33;pvalue=2.03e-19;qvalue=5.71e-15;sequence=LIHLRYLGLSGTRISKLPAEI;
Sr35	fimo	sequence_motif	598	618	101	+	.	Name=9_Sr35+;Alias=;ID=9-1-Sr35;pvalue=7.3e-11;qvalue=2.3e-07;sequence=LLHLRYLGLKGTHVKDLPMEI;
Sr35	fimo	sequence_motif	621	641	61.6	+	.	Name=9_Sr35+;Alias=;ID=9-2-Sr35;pvalue=6.89e-07;qvalue=0.000678;sequence=LQFLLTLDLRGTKIEVLPWSV;
Sr45	fimo	sequence_motif	1138	1158	58.7	+	.	Name=9_Sr45+;Alias=;ID=9-1-Sr45;pvalue=1.34e-06;qvalue=0.00123;sequence=LPSLEYLYLMGCKHLASVPGS;
Sr45	fimo	sequence_motif	619	639	52.4	+	.	Name=9_Sr45+;Alias=;ID=9-2-Sr45;pvalue=5.7e-06;qvalue=0.00389;sequence=LYNLQTLNLCNCRRLDQLPED;
Sr46	fimo	sequence_motif	607	627	111	+	.	Name=9_Sr46+;Alias=;ID=9-1-Sr46;pvalue=8.75e-12;qvalue=3.28e-08;sequence=LFNLRYLGLRYSKVKLLPKSI;
Sr46	fimo	sequence_motif	630	650	97.2	+	.	Name=9_Sr46+;Alias=;ID=9-2-Sr46;pvalue=1.88e-10;qvalue=5.24e-07;sequence=LSNLLTLDLCGSDIHELPAGI;
Sr46	fimo	sequence_motif	715	735	51.4	+	.	Name=9_Sr46+;Alias=;ID=9-3-Sr46;pvalue=7.16e-06;qvalue=0.00466;sequence=LRSLRIWGMKGIYCEQLCKSL;
Sr50	fimo	sequence_motif	611	631	167	+	.	Name=9_Sr50+;Alias=;ID=9-1-Sr50;pvalue=1.86e-17;qvalue=3.8e-13;sequence=LIHLRYLDLQGTQISELPTEI;
SrTA1662	fimo	sequence_motif	610	630	199	+	.	Name=9_SrTA1662+;Alias=;ID=9-1-SrTA1662;pvalue=1.13e-20;qvalue=5.28e-15;sequence=LIHLRYLGLSGTGISKLPAEI;
SrTm5	fimo	sequence_motif	595	615	135	+	.	Name=9_SrTm5+;Alias=;ID=9-1-SrTm5;pvalue=3.13e-14;qvalue=2.19e-10;sequence=LYQLRYLDISSTGITELPRQI;
SrTm5	fimo	sequence_motif	660	680	41.7	+	.	Name=9_SrTm5+;Alias=;ID=9-2-SrTm5;pvalue=6.72e-05;qvalue=0.0271;sequence=LINLQELDCVDALHLKHVEEL;
SSI4	fimo	sequence_motif	714	734	96.2	+	.	Name=9_SSI4+;Alias=;ID=9-1-SSI4;pvalue=2.41e-10;qvalue=6.66e-07;sequence=SSNIDTLNLGDTKIEDVPPSV;
SSI4	fimo	sequence_motif	757	777	52.3	+	.	Name=9_SSI4+;Alias=;ID=9-2-SSI4;pvalue=5.93e-06;qvalue=0.00401;sequence=PPCITILILKGSDIERIPESI;
SSI4	fimo	sequence_motif	623	643	51.5	+	.	Name=9_SSI4+;Alias=;ID=9-3-SSI4;pvalue=7.03e-06;qvalue=0.00459;sequence=LPNIKSIDLSFSIRLKEIPNL;
SSI4	fimo	sequence_motif	693	713	46.7	+	.	Name=9_SSI4+;Alias=;ID=9-4-SSI4;pvalue=2.14e-05;qvalue=0.0114;sequence=LASLERLDMSGCSRLRTFPDI;
StrPtr1	fimo	sequence_motif	591	611	49.1	+	.	Name=9_StrPtr1+;Alias=;ID=9-1-StrPtr1;pvalue=1.22e-05;qvalue=0.0071;sequence=LKELRYLNLSNSGNIKFLPRS;
StrPtr1	fimo	sequence_motif	568	588	46.6	+	.	Name=9_StrPtr1+;Alias=;ID=9-2-StrPtr1;pvalue=2.2e-05;qvalue=0.0116;sequence=FKCLRMLVLNNLDLEELPTSI;
StrPtr1	fimo	sequence_motif	662	682	42.9	+	.	Name=9_StrPtr1+;Alias=;ID=9-3-StrPtr1;pvalue=5.06e-05;qvalue=0.0219;sequence=FTSLQFLLLFKCCFPKLQPEL;
StrPtr1	fimo	sequence_motif	686	706	40.6	+	.	Name=9_StrPtr1+;Alias=;ID=9-4-StrPtr1;pvalue=8.6e-05;qvalue=0.0323;sequence=FTALRVLRIYECPSLCSLPSS;
SUMM2	fimo	sequence_motif	586	606	106	+	.	Name=9_SUMM2+;Alias=;ID=9-1-SUMM2;pvalue=2.5e-11;qvalue=8.49e-08;sequence=LVSLRYLDLSWTYIKRLPVGL;
SUMM2	fimo	sequence_motif	609	629	46.2	+	.	Name=9_SUMM2+;Alias=;ID=9-2-SUMM2;pvalue=2.41e-05;qvalue=0.0123;sequence=LKKLRYLRLDYMKRLKSISGI;
SUT1	fimo	sequence_motif	580	600	55.1	+	.	Name=9_SUT1+;Alias=;ID=9-1-SUT1;pvalue=3.07e-06;qvalue=0.00252;sequence=CVSLQYLSLSRTRIRIWPAGL;
SUT1	fimo	sequence_motif	532	552	46.7	+	.	Name=9_SUT1+;Alias=;ID=9-2-SUT1;pvalue=2.13e-05;qvalue=0.0114;sequence=SPQLITLLLRKNFLGHISSSF;
SUT1	fimo	sequence_motif	603	623	42.6	+	.	Name=9_SUT1+;Alias=;ID=9-3-SUT1;pvalue=5.45e-05;qvalue=0.0233;sequence=LRKLLYLNLEYTRMVESICGI;
Sw5-b	fimo	sequence_motif	942	962	61.3	+	.	Name=9_Sw5-b+;Alias=;ID=9-1-Sw5-b;pvalue=7.45e-07;qvalue=0.000719;sequence=LRLLKVLDLSSYIVEFLSLAT;
Ta4ANPR1	fimo	sequence_motif	956	976	56.4	+	.	Name=9_Ta4ANPR1+;Alias=;ID=9-1-Ta4ANPR1;pvalue=2.26e-06;qvalue=0.00192;sequence=LFQLRYLKITSDVCIKLPNQM;
Ta4ANPR1-RGA4	fimo	sequence_motif	573	593	61.5	+	.	Name=9_Ta4ANPR1-RGA4+;Alias=;ID=9-1-Ta4ANPR1-RGA4;pvalue=7.01e-07;qvalue=0.000679;sequence=LQLLETLDVRRTRIEILPTQV;
Ta4ANPR1-RGA4	fimo	sequence_motif	780	800	44.1	+	.	Name=9_Ta4ANPR1-RGA4+;Alias=;ID=9-2-Ta4ANPR1-RGA4;pvalue=3.9e-05;qvalue=0.0181;sequence=VRCLAYLKLIASQLGKLVIVK;
Ta7ANPR1	fimo	sequence_motif	922	942	72.4	+	.	Name=9_Ta7ANPR1+;Alias=;ID=9-1-Ta7ANPR1;pvalue=5.73e-08;qvalue=7.95e-05;sequence=LFQLRYLKITSDICIKLPNSI;
Ta7ANPR1-RGA4	fimo	sequence_motif	621	641	72	+	.	Name=9_Ta7ANPR1-RGA4+;Alias=;ID=9-1-Ta7ANPR1-RGA4;pvalue=6.22e-08;qvalue=8.61e-05;sequence=LQLLETLDVRKTKIEVLPTQV;
Ta7ANPR1-RGA4	fimo	sequence_motif	781	801	44	+	.	Name=9_Ta7ANPR1-RGA4+;Alias=;ID=9-2-Ta7ANPR1-RGA4;pvalue=3.93e-05;qvalue=0.0181;sequence=SCYLSSLKLQGGNICSLPPFV;
Ta7DNPR1	fimo	sequence_motif	953	973	56.4	+	.	Name=9_Ta7DNPR1+;Alias=;ID=9-1-Ta7DNPR1;pvalue=2.26e-06;qvalue=0.00192;sequence=LFQLRYLKITSDVCIKLPNQM;
Ta7DNPR1-RGA4	fimo	sequence_motif	624	644	61.5	+	.	Name=9_Ta7DNPR1-RGA4+;Alias=;ID=9-1-Ta7DNPR1-RGA4;pvalue=7.01e-07;qvalue=0.000679;sequence=LQLLETLDVRRTRIEILPTQV;
Ta7DNPR1-RGA4	fimo	sequence_motif	831	851	46.3	+	.	Name=9_Ta7DNPR1-RGA4+;Alias=;ID=9-2-Ta7DNPR1-RGA4;pvalue=2.32e-05;qvalue=0.012;sequence=VRCLAYLRLIASQLGKLVIVR;
TAO1	fimo	sequence_motif	704	724	53.7	+	.	Name=9_TAO1+;Alias=;ID=9-1-TAO1;pvalue=4.23e-06;qvalue=0.00326;sequence=TNLLELDLIDCSSLVKLPSSI;
TAO1	fimo	sequence_motif	775	795	46.2	+	.	Name=9_TAO1+;Alias=;ID=9-2-TAO1;pvalue=2.38e-05;qvalue=0.0122;sequence=IVNLKKVYADGCSSLVQLPSS;
TAO1	fimo	sequence_motif	823	843	45.9	+	.	Name=9_TAO1+;Alias=;ID=9-3-TAO1;pvalue=2.59e-05;qvalue=0.013;sequence=LTRLEDLNLSGCLSLVKLPSI;
TAO1	fimo	sequence_motif	918	938	45.2	+	.	Name=9_TAO1+;Alias=;ID=9-4-TAO1;pvalue=3.01e-05;qvalue=0.0146;sequence=AINLQSLSLMKCSSLVELPSS;
TAO1	fimo	sequence_motif	846	866	44.3	+	.	Name=9_TAO1+;Alias=;ID=9-5-TAO1;pvalue=3.67e-05;qvalue=0.0173;sequence=VINLQSLYLSDCSSLMELPFT;
TAO1	fimo	sequence_motif	751	771	43.7	+	.	Name=9_TAO1+;Alias=;ID=9-6-TAO1;pvalue=4.25e-05;qvalue=0.0191;sequence=VTSLKELNLSGCSSLLEIPSS;
TAO1	fimo	sequence_motif	894	914	41.9	+	.	Name=9_TAO1+;Alias=;ID=9-7-TAO1;pvalue=6.45e-05;qvalue=0.0263;sequence=ITNLQSLYLNGCSSLKELPSL;
TAO1	fimo	sequence_motif	870	890	41.4	+	.	Name=9_TAO1+;Alias=;ID=9-8-TAO1;pvalue=7.25e-05;qvalue=0.0284;sequence=ATNLDTLYLDGCSNLLELPSS;
TaRCR1	fimo	sequence_motif	638	658	76.2	+	.	Name=9_TaRCR1+;Alias=;ID=9-1-TaRCR1;pvalue=2.4e-08;qvalue=3.85e-05;sequence=LEYLETLDLRETNVTELPKSA;
TaRCR1	fimo	sequence_motif	615	635	63	+	.	Name=9_TaRCR1+;Alias=;ID=9-2-TaRCR1;pvalue=5e-07;qvalue=0.000525;sequence=MLVLKYLSLRQTDISKIPSKI;
TaRPP13-3	fimo	sequence_motif	626	646	66.5	+	.	Name=9_TaRPP13-3+;Alias=;ID=9-1-TaRPP13-3;pvalue=2.26e-07;qvalue=0.000258;sequence=LKGLQTLEIRMTDISTIPNEI;
Tm2	fimo	sequence_motif	585	605	135	+	.	Name=9_Tm2+;Alias=;ID=9-1-Tm2;pvalue=3.35e-14;qvalue=2.24e-10;sequence=MTCLRYLRLEGNICGKLPNSI;
Tm2	fimo	sequence_motif	608	628	51.4	+	.	Name=9_Tm2+;Alias=;ID=9-2-Tm2;pvalue=7.26e-06;qvalue=0.0047;sequence=LTRLETIDIDRRSLIQPPSGV;
Tm2	fimo	sequence_motif	686	706	48	+	.	Name=9_Tm2+;Alias=;ID=9-3-Tm2;pvalue=1.58e-05;qvalue=0.00874;sequence=LINLRKLGILGVSNSTVKMLS;
tm2_sus	fimo	sequence_motif	585	605	127	+	.	Name=9_tm2_sus+;Alias=;ID=9-1-tm2_sus;pvalue=1.87e-13;qvalue=1.09e-09;sequence=MTCLRYLKLEGNICGKLPNSI;
tm2_sus	fimo	sequence_motif	608	628	56.2	+	.	Name=9_tm2_sus+;Alias=;ID=9-2-tm2_sus;pvalue=2.4e-06;qvalue=0.00202;sequence=LTRLETIDIDRRSLIQLPSGV;
tm2_sus	fimo	sequence_motif	686	706	46.6	+	.	Name=9_tm2_sus+;Alias=;ID=9-3-tm2_sus;pvalue=2.16e-05;qvalue=0.0114;sequence=LINLRKLGILGVSNSTVKILS;
Tm2^2	fimo	sequence_motif	585	605	135	+	.	Name=9_Tm2^2+;Alias=;ID=9-1-Tm2^2;pvalue=3.35e-14;qvalue=2.24e-10;sequence=MTCLRYLRLEGNICGKLPNSI;
Tm2^2	fimo	sequence_motif	608	628	51.4	+	.	Name=9_Tm2^2+;Alias=;ID=9-2-Tm2^2;pvalue=7.26e-06;qvalue=0.0047;sequence=LTRLETIDIDRRSLIQPPSGV;
Tm2^2	fimo	sequence_motif	686	706	48	+	.	Name=9_Tm2^2+;Alias=;ID=9-3-Tm2^2;pvalue=1.58e-05;qvalue=0.00874;sequence=LINLRKLGILGVSNSTVKMLS;
Tm2-nv	fimo	sequence_motif	585	605	135	+	.	Name=9_Tm2-nv+;Alias=;ID=9-1-Tm2-nv;pvalue=3.35e-14;qvalue=2.24e-10;sequence=MTCLRYLRLEGNICGKLPNSI;
Tm2-nv	fimo	sequence_motif	608	628	51.4	+	.	Name=9_Tm2-nv+;Alias=;ID=9-2-Tm2-nv;pvalue=7.26e-06;qvalue=0.0047;sequence=LTRLETIDIDRRSLIQPPSGV;
Tm2-nv	fimo	sequence_motif	686	706	48	+	.	Name=9_Tm2-nv+;Alias=;ID=9-3-Tm2-nv;pvalue=1.58e-05;qvalue=0.00874;sequence=LINLRKLGILGVSNSTVKMLS;
TmMLA1	fimo	sequence_motif	615	635	159	+	.	Name=9_TmMLA1+;Alias=;ID=9-1-TmMLA1;pvalue=1.31e-16;qvalue=1.8e-12;sequence=LIHLRYLGLAGTGIRELPTEI;
TmPm3	fimo	sequence_motif	612	632	87.6	+	.	Name=9_TmPm3+;Alias=;ID=9-1-TmPm3;pvalue=1.71e-09;qvalue=3.95e-06;sequence=LRYLRYLDLSNSYIKALPEDI;
TmPm3	fimo	sequence_motif	906	926	44.6	+	.	Name=9_TmPm3+;Alias=;ID=9-2-TmPm3;pvalue=3.43e-05;qvalue=0.0162;sequence=FPWLEELSIKECPELTALPEA;
TNL2-PN40024	fimo	sequence_motif	612	632	62.3	+	.	Name=9_TNL2-PN40024+;Alias=;ID=9-1-TNL2-PN40024;pvalue=5.94e-07;qvalue=0.000591;sequence=LEMLKKLYADGTALRELPSSL;
TNL2-PN40024	fimo	sequence_motif	699	719	61	+	.	Name=9_TNL2-PN40024+;Alias=;ID=9-2-TNL2-PN40024;pvalue=7.96e-07;qvalue=0.000757;sequence=LSSLKDLYLCENNFVTLPNLS;
TNL2-PN40024	fimo	sequence_motif	674	694	40.3	+	.	Name=9_TNL2-PN40024+;Alias=;ID=9-3-TNL2-PN40024;pvalue=9.28e-05;qvalue=0.0336;sequence=LCSLRKLDLSDCNLSDETNLS;
Tsn1	fimo	sequence_motif	838	858	53.3	+	.	Name=9_Tsn1+;Alias=;ID=9-1-Tsn1;pvalue=4.7e-06;qvalue=0.00349;sequence=LRHLRYLCAPRVNDYTIPNCI;
Tsn1	fimo	sequence_motif	861	881	47.9	+	.	Name=9_Tsn1+;Alias=;ID=9-2-Tsn1;pvalue=1.61e-05;qvalue=0.00887;sequence=LSELTYLNLRGSCRISALPES;
Tsn1	fimo	sequence_motif	362	382	42.9	+	.	Name=9_Tsn1+;Alias=;ID=9-3-Tsn1;pvalue=5.14e-05;qvalue=0.0222;sequence=NKHQQFNCMPGDSSKTIVQQV;
Tsn1	fimo	sequence_motif	1261	1281	42.5	+	.	Name=9_Tsn1+;Alias=;ID=9-4-Tsn1;pvalue=5.62e-05;qvalue=0.0236;sequence=NNVLSSLNTREQAESTLPSDI;
Tsw	fimo	sequence_motif	605	625	55.5	+	.	Name=9_Tsw+;Alias=;ID=9-1-Tsw;pvalue=2.82e-06;qvalue=0.00233;sequence=LVTLEILSIRGSDLQELPVEI;
Tsw	fimo	sequence_motif	557	577	51.6	+	.	Name=9_Tsw+;Alias=;ID=9-2-Tsw;pvalue=6.84e-06;qvalue=0.00448;sequence=MSELSVIKLSGYDRNSILPFP;
Tsw	fimo	sequence_motif	560	580	44.1	+	.	Name=9_Tsw+;Alias=;ID=9-3-Tsw;pvalue=3.92e-05;qvalue=0.0181;sequence=LSVIKLSGYDRNSILPFPSSI;
Tsw	fimo	sequence_motif	21	41	40.9	+	.	Name=9_Tsw+;Alias=;ID=9-4-Tsw;pvalue=8.17e-05;qvalue=0.0312;sequence=VRQIGYLFYYRRNIRSLDEES;
TuNI	fimo	sequence_motif	611	631	102	+	.	Name=9_TuNI+;Alias=;ID=9-1-TuNI;pvalue=6.68e-11;qvalue=2.12e-07;sequence=LIHLRYLSLEYAEVTHIPYSL;
TuNI	fimo	sequence_motif	779	799	50	+	.	Name=9_TuNI+;Alias=;ID=9-2-TuNI;pvalue=9.92e-06;qvalue=0.00607;sequence=PSHLTTLCLESCRLEEDPMPI;
Ty-2	fimo	sequence_motif	600	620	108	+	.	Name=9_Ty-2+;Alias=;ID=9-1-Ty-2;pvalue=1.49e-11;qvalue=5.46e-08;sequence=LKILRFLDLSRTEIEKLPDSI;
Ty-2	fimo	sequence_motif	576	596	93.6	+	.	Name=9_Ty-2+;Alias=;ID=9-2-Ty-2;pvalue=4.39e-10;qvalue=1.14e-06;sequence=LTSLRALSLSCYRIKELPNDL;
Ty-2	fimo	sequence_motif	647	667	64.4	+	.	Name=9_Ty-2+;Alias=;ID=9-3-Ty-2;pvalue=3.59e-07;qvalue=0.000383;sequence=LINLRHLDLSNTSRLKMPLHL;
Ty-2	fimo	sequence_motif	1290	1310	52.4	+	.	Name=9_Ty-2+;Alias=;ID=9-4-Ty-2;pvalue=5.78e-06;qvalue=0.00392;sequence=PSSLSILHISRCPLLKPLLEF;
Ty-2	fimo	sequence_motif	1152	1172	51.3	+	.	Name=9_Ty-2+;Alias=;ID=9-5-Ty-2;pvalue=7.47e-06;qvalue=0.00481;sequence=LTSLICLHISHCHNLQSLSES;
Ty-2	fimo	sequence_motif	1107	1127	48.2	+	.	Name=9_Ty-2+;Alias=;ID=9-6-Ty-2;pvalue=1.53e-05;qvalue=0.00854;sequence=LTSLQYLHVEGNIPSSLVEQG;
UNI	fimo	sequence_motif	582	602	113	+	.	Name=9_UNI+;Alias=;ID=9-1-UNI;pvalue=5.06e-12;qvalue=1.93e-08;sequence=LVSLQFLDLSFTRIEQLPVGL;
Vat	fimo	sequence_motif	1177	1197	65	+	.	Name=9_Vat+;Alias=;ID=9-1-Vat;pvalue=3.15e-07;qvalue=0.000347;sequence=LKSLKLYGFVDYNSTHLPMEM;
Vat	fimo	sequence_motif	607	627	65	+	.	Name=9_Vat+;Alias=;ID=9-2-Vat;pvalue=3.18e-07;qvalue=0.00035;sequence=LKKLEILDFSESNITQIPTTM;
Vat	fimo	sequence_motif	1258	1278	63	+	.	Name=9_Vat+;Alias=;ID=9-3-Vat;pvalue=4.96e-07;qvalue=0.000521;sequence=LQHLISLRISECGRLSSLLSS;
Vat	fimo	sequence_motif	906	926	46.8	+	.	Name=9_Vat+;Alias=;ID=9-4-Vat;pvalue=2.11e-05;qvalue=0.0113;sequence=LPCLKVLDIRGCELLEGIFEV;
VICTR	fimo	sequence_motif	839	859	73.8	+	.	Name=9_VICTR+;Alias=;ID=9-1-VICTR;pvalue=4.17e-08;qvalue=6.12e-05;sequence=STNIKYLDLDQTGIEEVPWQI;
VICTR	fimo	sequence_motif	652	672	41.1	+	.	Name=9_VICTR+;Alias=;ID=9-2-VICTR;pvalue=7.77e-05;qvalue=0.0301;sequence=ATNIEKLDFGHCWSLVELPSS;
VICTR	fimo	sequence_motif	629	649	41.1	+	.	Name=9_VICTR+;Alias=;ID=9-3-VICTR;pvalue=7.79e-05;qvalue=0.0301;sequence=FTCLKELDMWASKYLKEIPDL;
VICTR	fimo	sequence_motif	720	740	40.6	+	.	Name=9_VICTR+;Alias=;ID=9-4-VICTR;pvalue=8.7e-05;qvalue=0.0325;sequence=ATNISNLILAETSIEEYPSNL;
Wed	fimo	sequence_motif	962	982	92.5	+	.	Name=9_Wed+;Alias=;ID=9-1-Wed;pvalue=5.58e-10;qvalue=1.4e-06;sequence=VFQLKYLSLRNTDIAELPKEI;
Wed	fimo	sequence_motif	985	1005	61	+	.	Name=9_Wed+;Alias=;ID=9-2-Wed;pvalue=7.99e-07;qvalue=0.000759;sequence=LQDLETFDMRGTNIESFPAKS;
WRKY19	fimo	sequence_motif	1419	1439	158	+	.	Name=9_WRKY19+;Alias=;ID=9-1-WRKY19;pvalue=1.73e-16;qvalue=2.11e-12;sequence=MKCLRFLDLSRTDIKELPSSI;
WRKY19	fimo	sequence_motif	1395	1415	62.7	+	.	Name=9_WRKY19+;Alias=;ID=9-2-WRKY19;pvalue=5.32e-07;qvalue=0.000555;sequence=LKHLETLNLSGCISLERFPDS;
WRKY19	fimo	sequence_motif	1204	1224	55.9	+	.	Name=9_WRKY19+;Alias=;ID=9-3-WRKY19;pvalue=2.56e-06;qvalue=0.00215;sequence=PSKLRLLHWEYYPLSSLPKSF;
WRKY19	fimo	sequence_motif	1348	1368	54.6	+	.	Name=9_WRKY19+;Alias=;ID=9-4-WRKY19;pvalue=3.44e-06;qvalue=0.00274;sequence=SPNVKELYMGGTMIQEIPSSI;
WRKY19	fimo	sequence_motif	1012	1032	52.7	+	.	Name=9_WRKY19+;Alias=;ID=9-5-WRKY19;pvalue=5.38e-06;qvalue=0.00382;sequence=PQVLQFLSSIDREWNKLSQEV;
WRR4A^Col-0	fimo	sequence_motif	623	643	56.4	+	.	Name=9_WRR4A^Col-0+;Alias=;ID=9-1-WRR4A^Col-0;pvalue=2.26e-06;qvalue=0.00192;sequence=LANLKKIDLSRSSCLTELPDL;
WRR4A^Col-0	fimo	sequence_motif	783	803	44.5	+	.	Name=9_WRR4A^Col-0+;Alias=;ID=9-2-WRR4A^Col-0;pvalue=3.53e-05;qvalue=0.0167;sequence=LHNLHDLCLSGCKRLVSLPEL;
WRR4B^Col-0	fimo	sequence_motif	716	736	51.9	+	.	Name=9_WRR4B^Col-0+;Alias=;ID=9-1-WRR4B^Col-0;pvalue=6.48e-06;qvalue=0.00429;sequence=PANIIRLSVMETTIAEFPASL;
WRR4B^Col-0	fimo	sequence_motif	625	645	49.6	+	.	Name=9_WRR4B^Col-0+;Alias=;ID=9-2-WRR4B^Col-0;pvalue=1.09e-05;qvalue=0.00648;sequence=LANLKTMKLSRSSRLKELPNL;
WRR4B^Col-0	fimo	sequence_motif	739	759	41.5	+	.	Name=9_WRR4B^Col-0+;Alias=;ID=9-3-WRR4B^Col-0;pvalue=7.12e-05;qvalue=0.0281;sequence=FSHIESFDISGSVNLKTFSTL;
WRR4B^Col-0	fimo	sequence_motif	580	600	40.1	+	.	Name=9_WRR4B^Col-0+;Alias=;ID=9-4-WRR4B^Col-0;pvalue=9.73e-05;qvalue=0.0349;sequence=LPRLSLLRWDAYTRKTLPRRF;
WRR4B^Ws-2	fimo	sequence_motif	717	737	51.9	+	.	Name=9_WRR4B^Ws-2+;Alias=;ID=9-1-WRR4B^Ws-2;pvalue=6.48e-06;qvalue=0.00429;sequence=PANIIRLSVMETTIAEFPASL;
WRR4B^Ws-2	fimo	sequence_motif	626	646	49.6	+	.	Name=9_WRR4B^Ws-2+;Alias=;ID=9-2-WRR4B^Ws-2;pvalue=1.09e-05;qvalue=0.00648;sequence=LANLKTMKLSRSSRLKELPNL;
WRR4B^Ws-2	fimo	sequence_motif	740	760	41.5	+	.	Name=9_WRR4B^Ws-2+;Alias=;ID=9-3-WRR4B^Ws-2;pvalue=7.12e-05;qvalue=0.0281;sequence=FSHIESFDISGSVNLKTFSTL;
WRR4B^Ws-2	fimo	sequence_motif	581	601	40.1	+	.	Name=9_WRR4B^Ws-2+;Alias=;ID=9-4-WRR4B^Ws-2;pvalue=9.73e-05;qvalue=0.0349;sequence=LPRLSLLRWDAYTRKTLPRRF;
WRR8^Sf-2	fimo	sequence_motif	836	856	83.8	+	.	Name=9_WRR8^Sf-2+;Alias=;ID=9-1-WRR8^Sf-2;pvalue=4.16e-09;qvalue=8.86e-06;sequence=STNISVLNLEETGIEEVPWQI;
WRR8^Sf-2	fimo	sequence_motif	717	737	49.6	+	.	Name=9_WRR8^Sf-2+;Alias=;ID=9-2-WRR8^Sf-2;pvalue=1.09e-05;qvalue=0.00649;sequence=STNISVLMLFGTNIEEFPNLE;
WRR8^Sf-2	fimo	sequence_motif	815	835	46.7	+	.	Name=9_WRR8^Sf-2+;Alias=;ID=9-3-WRR8^Sf-2;pvalue=2.11e-05;qvalue=0.0113;sequence=LKSLSYLCFKGCSQLRSFPEI;
WRR8^Sf-2	fimo	sequence_motif	626	646	40.9	+	.	Name=9_WRR8^Sf-2+;Alias=;ID=9-4-WRR8^Sf-2;pvalue=8.1e-05;qvalue=0.031;sequence=LTCLKEMDMIGSSNLKEIPDL;
WRR9^Hi-0	fimo	sequence_motif	765	785	71.2	+	.	Name=9_WRR9^Hi-0+;Alias=;ID=9-1-WRR9^Hi-0;pvalue=7.53e-08;qvalue=0.0001;sequence=PTSLRHLNLSYTDIESIPDCI;
WRR9^Hi-0	fimo	sequence_motif	788	808	63.2	+	.	Name=9_WRR9^Hi-0+;Alias=;ID=9-2-WRR9^Hi-0;pvalue=4.75e-07;qvalue=0.000501;sequence=LHQLEELCLSGCTRLASLPDL;
WRR9^Hi-0	fimo	sequence_motif	606	626	48.2	+	.	Name=9_WRR9^Hi-0+;Alias=;ID=9-3-WRR9^Hi-0;pvalue=1.53e-05;qvalue=0.00854;sequence=LECLVELNMRESLVEKLWEGT;
WRR9^Hi-0	fimo	sequence_motif	584	604	47.1	+	.	Name=9_WRR9^Hi-0+;Alias=;ID=9-4-WRR9^Hi-0;pvalue=1.94e-05;qvalue=0.0105;sequence=PPRLRLLHWAAYPSKSLPPTF;
WRR9^Hi-0	fimo	sequence_motif	629	649	44.1	+	.	Name=9_WRR9^Hi-0+;Alias=;ID=9-5-WRR9^Hi-0;pvalue=3.92e-05;qvalue=0.0181;sequence=LKNLKYMDLTESKNLKELPDL;
WRR12^Ler-0	fimo	sequence_motif	818	838	80.9	+	.	Name=9_WRR12^Ler-0+;Alias=;ID=9-1-WRR12^Ler-0;pvalue=8.07e-09;qvalue=1.65e-05;sequence=LDLLEKLDLSGNDFENLPEAM;
WRR12^Ler-0	fimo	sequence_motif	914	934	55	+	.	Name=9_WRR12^Ler-0+;Alias=;ID=9-2-WRR12^Ler-0;pvalue=3.16e-06;qvalue=0.00258;sequence=FTKLTCLDLSSHDFETLPSSI;
WRR12^Ler-0	fimo	sequence_motif	795	815	48.1	+	.	Name=9_WRR12^Ler-0+;Alias=;ID=9-3-WRR12^Ler-0;pvalue=1.54e-05;qvalue=0.00854;sequence=FPDLKELKLVNLNIRKIPSGI;
WRR12^Ler-0	fimo	sequence_motif	580	600	46.8	+	.	Name=9_WRR12^Ler-0+;Alias=;ID=9-4-WRR12^Ler-0;pvalue=2.08e-05;qvalue=0.0111;sequence=PRSLRLFHWDAFPLRALPSGS;
Y-1	fimo	sequence_motif	872	892	125	+	.	Name=9_Y-1+;Alias=;ID=9-1-Y-1;pvalue=3.01e-13;qvalue=1.66e-09;sequence=LSSLEVLNLRGNNFEHLPQSL;
Y-1	fimo	sequence_motif	792	812	62.4	+	.	Name=9_Y-1+;Alias=;ID=9-2-Y-1;pvalue=5.77e-07;qvalue=0.000588;sequence=LENLEILKAGYTLISQPPSSI;
Y-1	fimo	sequence_motif	650	670	58.3	+	.	Name=9_Y-1+;Alias=;ID=9-3-Y-1;pvalue=1.48e-06;qvalue=0.00133;sequence=MPNLEYLGLEECSNLKEVHHS;
Y-1	fimo	sequence_motif	895	915	57.4	+	.	Name=9_Y-1+;Alias=;ID=9-4-Y-1;pvalue=1.82e-06;qvalue=0.0016;sequence=LSSLQSLDLLDCKSLTQLPEF;
Y-1	fimo	sequence_motif	582	602	42.8	+	.	Name=9_Y-1+;Alias=;ID=9-5-Y-1;pvalue=5.24e-05;qvalue=0.0226;sequence=PSNLRWFDCCKYPWESLPAKF;
Y-1	fimo	sequence_motif	720	740	40.6	+	.	Name=9_Y-1+;Alias=;ID=9-6-Y-1;pvalue=8.7e-05;qvalue=0.0325;sequence=LKPEIEIQVQRSGIRKLPSAI;
Yr5	fimo	sequence_motif	1156	1176	42.7	+	.	Name=9_Yr5+;Alias=;ID=9-1-Yr5;pvalue=5.32e-05;qvalue=0.0228;sequence=FPSLECLSIDSCGIVGKWLSL;
Yr7	fimo	sequence_motif	769	789	49	+	.	Name=9_Yr7+;Alias=;ID=9-1-Yr7;pvalue=1.26e-05;qvalue=0.00729;sequence=PLHLRYLKLELDGIVPQVLST;
Yr7	fimo	sequence_motif	957	977	47.5	+	.	Name=9_Yr7+;Alias=;ID=9-2-Yr7;pvalue=1.76e-05;qvalue=0.0096;sequence=VTSLQTLHLDDCGGWRILPSL;
Yr7	fimo	sequence_motif	790	810	47.3	+	.	Name=9_Yr7+;Alias=;ID=9-3-Yr7;pvalue=1.87e-05;qvalue=0.0101;sequence=FFHLQVLDVGSSMDTSLPNGL;
Yr-10	fimo	sequence_motif	602	622	166	+	.	Name=9_Yr-10+;Alias=;ID=9-1-Yr-10;pvalue=2.77e-17;qvalue=5.2e-13;sequence=LFHLRYLSLEGTSITEIPKEI;
Yr-10	fimo	sequence_motif	625	645	66.9	+	.	Name=9_Yr-10+;Alias=;ID=9-2-Yr-10;pvalue=2.05e-07;qvalue=0.000238;sequence=LRLLQLLVIRSTKMKKFPSTF;
Yr-10	fimo	sequence_motif	335	355	41.9	+	.	Name=9_Yr-10+;Alias=;ID=9-3-Yr-10;pvalue=6.41e-05;qvalue=0.0261;sequence=SRQLFYQRIFGIGDKRPPIQL;
YrAS2388R	fimo	sequence_motif	603	623	130	+	.	Name=9_YrAS2388R+;Alias=;ID=9-1-YrAS2388R;pvalue=9.48e-14;qvalue=5.78e-10;sequence=LKHLRYLALKRTDMCRLPENI;
YrAS2388R	fimo	sequence_motif	650	670	94.4	+	.	Name=9_YrAS2388R+;Alias=;ID=9-2-YrAS2388R;pvalue=3.64e-10;qvalue=9.65e-07;sequence=LQGLRYLDMGDTRVSSIPRGF;
YrAS2388R	fimo	sequence_motif	580	600	86.7	+	.	Name=9_YrAS2388R+;Alias=;ID=9-3-YrAS2388R;pvalue=2.12e-09;qvalue=4.79e-06;sequence=FPSLRLLHIESANIAALVESM;
YrAS2388R	fimo	sequence_motif	887	907	51.3	+	.	Name=9_YrAS2388R+;Alias=;ID=9-4-YrAS2388R;pvalue=7.31e-06;qvalue=0.00472;sequence=MPLLEELRITSCRLSRMPPGL;
YrU1-RGA4	fimo	sequence_motif	630	650	105	+	.	Name=9_YrU1-RGA4+;Alias=;ID=9-1-YrU1-RGA4;pvalue=3.02e-11;qvalue=1.01e-07;sequence=LHCLETLDLRRTKIKTVPIEA;
YrU1-RGA4	fimo	sequence_motif	825	845	40.4	+	.	Name=9_YrU1-RGA4+;Alias=;ID=9-2-YrU1-RGA4;pvalue=9.07e-05;qvalue=0.0331;sequence=LRNLLYLKLIANELERFEMKS;
ZAR1	fimo	sequence_motif	558	578	45.2	+	.	Name=9_ZAR1+;Alias=;ID=9-1-ZAR1;pvalue=3e-05;qvalue=0.0146;sequence=CKYLRVLDISKSIFDAPLSEI;
AfsR	fimo	sequence_motif	455	469	60.1	+	.	Name=10_AfsR+;Alias=;ID=10-1-AfsR;pvalue=9.75e-07;qvalue=0.00124;sequence=MAPEEALALFTKIVG;
AfsR_STRGR	fimo	sequence_motif	449	463	85	+	.	Name=10_AfsR_STRGR+;Alias=;ID=10-1-AfsR_STRGR;pvalue=3.18e-09;qvalue=8.39e-06;sequence=MSPEEALQLFTRIVG;
apaf1_DANRE	fimo	sequence_motif	288	302	52.3	+	.	Name=10_apaf1_DANRE+;Alias=;ID=10-1-apaf1_DANRE;pvalue=5.89e-06;qvalue=0.00698;sequence=LDEEKALEILALYVN;
ced-4_CAEBR	fimo	sequence_motif	302	316	44.2	+	.	Name=10_ced-4_CAEBR+;Alias=;ID=10-1-ced-4_CAEBR;pvalue=3.79e-05;qvalue=0.0405;sequence=LESYECFELLESYGM;
Dark	fimo	sequence_motif	292	306	52.6	+	.	Name=10_Dark+;Alias=;ID=10-1-Dark;pvalue=5.46e-06;qvalue=0.0065;sequence=LTPDEVKSLLLKYLD;
Y2800_NOSS1	fimo	sequence_motif	494	508	40.4	+	.	Name=10_Y2800_NOSS1+;Alias=;ID=10-1-Y2800_NOSS1;pvalue=9e-05;qvalue=0.0845;sequence=PLTALSTPLFTTHAL;
Rvi15	fimo	sequence_motif	404	418	69.4	+	.	Name=10_Rvi15+;Alias=;ID=10-1-Rvi15;pvalue=1.14e-07;qvalue=0.000174;sequence=MKKKEALELFSWHAF;
3gG2	fimo	sequence_motif	341	355	117	+	.	Name=10_3gG2+;Alias=;ID=10-1-3gG2;pvalue=1.77e-12;qvalue=1.63e-08;sequence=LQDDHCWRLFTKHAF;
Adnr1-RGA4	fimo	sequence_motif	429	443	43.3	+	.	Name=10_Adnr1-RGA4+;Alias=;ID=10-1-Adnr1-RGA4;pvalue=4.7e-05;qvalue=0.0488;sequence=LSVYAMTCLLYLGVF;
ADR1	fimo	sequence_motif	295	309	63.5	+	.	Name=10_ADR1+;Alias=;ID=10-1-ADR1;pvalue=4.46e-07;qvalue=0.000595;sequence=LKKDEAMSLLCLCAF;
ADR1	fimo	sequence_motif	207	221	46.9	+	.	Name=10_ADR1+;Alias=;ID=10-2-ADR1;pvalue=2.03e-05;qvalue=0.0227;sequence=SKDDDVRGLFKNKVL;
ADR1	fimo	sequence_motif	671	685	44.9	+	.	Name=10_ADR1+;Alias=;ID=10-3-ADR1;pvalue=3.25e-05;qvalue=0.0354;sequence=LSNVQSLERLRLYAC;
ADR1-L1	fimo	sequence_motif	323	337	76	+	.	Name=10_ADR1-L1+;Alias=;ID=10-1-ADR1-L1;pvalue=2.48e-08;qvalue=4.48e-05;sequence=LSEDEAISLFCLCAF;
ADR1-L1	fimo	sequence_motif	700	714	40.9	+	.	Name=10_ADR1-L1+;Alias=;ID=10-2-ADR1-L1;pvalue=8.1e-05;qvalue=0.0791;sequence=LSKLQALEILRLYAC;
ADR1-L1	fimo	sequence_motif	485	499	40.8	+	.	Name=10_ADR1-L1+;Alias=;ID=10-3-ADR1-L1;pvalue=8.24e-05;qvalue=0.0801;sequence=VTQHDVLRDLALHLS;
ADR1-L2	fimo	sequence_motif	318	332	79	+	.	Name=10_ADR1-L2+;Alias=;ID=10-1-ADR1-L2;pvalue=1.25e-08;qvalue=2.58e-05;sequence=LNEHEATALFCLSVF;
ADR1-L2	fimo	sequence_motif	695	709	57.5	+	.	Name=10_ADR1-L2+;Alias=;ID=10-2-ADR1-L2;pvalue=1.77e-06;qvalue=0.00218;sequence=LSKLKALQLLRLYAC;
ADR1-L3	fimo	sequence_motif	130	144	87.7	+	.	Name=10_ADR1-L3+;Alias=;ID=10-1-ADR1-L3;pvalue=1.68e-09;qvalue=4.81e-06;sequence=LNEHDATSLFCLSAF;
AhRRS5	fimo	sequence_motif	326	340	92.1	+	.	Name=10_AhRRS5+;Alias=;ID=10-1-AhRRS5;pvalue=6.21e-10;qvalue=1.88e-06;sequence=LKEDEVWDLFTRKTF;
alpha-CMV	fimo	sequence_motif	330	344	84.3	+	.	Name=10_alpha-CMV+;Alias=;ID=10-1-alpha-CMV;pvalue=3.66e-09;qvalue=8.75e-06;sequence=LSPDYSWSLFEMSAF;
alpha-WOLF2	fimo	sequence_motif	330	344	84.3	+	.	Name=10_alpha-WOLF2+;Alias=;ID=10-1-alpha-WOLF2;pvalue=3.66e-09;qvalue=8.75e-06;sequence=LSPDYSWSLFEMSAF;
alpha-WOLF2a	fimo	sequence_motif	330	344	84.3	+	.	Name=10_alpha-WOLF2a+;Alias=;ID=10-1-alpha-WOLF2a;pvalue=3.66e-09;qvalue=8.75e-06;sequence=LSPDYSWSLFEMSAF;
alpha-WOLF4	fimo	sequence_motif	330	344	84.3	+	.	Name=10_alpha-WOLF4+;Alias=;ID=10-1-alpha-WOLF4;pvalue=3.66e-09;qvalue=8.75e-06;sequence=LSPDYSWSLFEMSAF;
alpha-WOLF4a	fimo	sequence_motif	330	344	84.3	+	.	Name=10_alpha-WOLF4a+;Alias=;ID=10-1-alpha-WOLF4a;pvalue=3.66e-09;qvalue=8.75e-06;sequence=LSPDYSWSLFEMSAF;
alpha-WOLF6	fimo	sequence_motif	330	344	84.3	+	.	Name=10_alpha-WOLF6+;Alias=;ID=10-1-alpha-WOLF6;pvalue=3.66e-09;qvalue=8.75e-06;sequence=LSPDYSWSLFEMSAF;
alpha-WOLF6b	fimo	sequence_motif	330	344	84.3	+	.	Name=10_alpha-WOLF6b+;Alias=;ID=10-1-alpha-WOLF6b;pvalue=3.66e-09;qvalue=8.75e-06;sequence=LSPDYSWSLFEMSAF;
alpha-WOLF6c	fimo	sequence_motif	330	344	84.3	+	.	Name=10_alpha-WOLF6c+;Alias=;ID=10-1-alpha-WOLF6c;pvalue=3.66e-09;qvalue=8.75e-06;sequence=LSPDYSWSLFEMSAF;
alpha-WOLF7	fimo	sequence_motif	330	344	84.3	+	.	Name=10_alpha-WOLF7+;Alias=;ID=10-1-alpha-WOLF7;pvalue=3.66e-09;qvalue=8.75e-06;sequence=LSPDYSWSLFEMSAF;
alpha-WOLF8	fimo	sequence_motif	330	344	84.3	+	.	Name=10_alpha-WOLF8+;Alias=;ID=10-1-alpha-WOLF8;pvalue=3.66e-09;qvalue=8.75e-06;sequence=LSPDYSWSLFEMSAF;
alpha-WOLF9	fimo	sequence_motif	330	344	84.3	+	.	Name=10_alpha-WOLF9+;Alias=;ID=10-1-alpha-WOLF9;pvalue=3.66e-09;qvalue=8.75e-06;sequence=LSPDYSWSLFEMSAF;
alpha-WOLF10	fimo	sequence_motif	330	344	84.3	+	.	Name=10_alpha-WOLF10+;Alias=;ID=10-1-alpha-WOLF10;pvalue=3.66e-09;qvalue=8.75e-06;sequence=LSPDYSWSLFEMSAF;
alpha-WOLF11	fimo	sequence_motif	330	344	84.3	+	.	Name=10_alpha-WOLF11+;Alias=;ID=10-1-alpha-WOLF11;pvalue=3.66e-09;qvalue=8.75e-06;sequence=LSPDYSWSLFEMSAF;
alpha-WOLF12	fimo	sequence_motif	330	344	84.3	+	.	Name=10_alpha-WOLF12+;Alias=;ID=10-1-alpha-WOLF12;pvalue=3.66e-09;qvalue=8.75e-06;sequence=LSPDYSWSLFEMSAF;
alpha-WOLF15	fimo	sequence_motif	330	344	84.3	+	.	Name=10_alpha-WOLF15+;Alias=;ID=10-1-alpha-WOLF15;pvalue=3.66e-09;qvalue=8.75e-06;sequence=LSPDYSWSLFEMSAF;
alpha-WOLF16	fimo	sequence_motif	330	344	84.3	+	.	Name=10_alpha-WOLF16+;Alias=;ID=10-1-alpha-WOLF16;pvalue=3.66e-09;qvalue=8.75e-06;sequence=LSPDYSWSLFEMSAF;
alpha-WOLF18	fimo	sequence_motif	330	344	84.3	+	.	Name=10_alpha-WOLF18+;Alias=;ID=10-1-alpha-WOLF18;pvalue=3.66e-09;qvalue=8.75e-06;sequence=LSPDYSWSLFEMSAF;
AtNRG1.1	fimo	sequence_motif	319	333	44.8	+	.	Name=10_AtNRG1.1+;Alias=;ID=10-1-AtNRG1.1;pvalue=3.31e-05;qvalue=0.0359;sequence=LEDDDARALLIHWAS;
BAR1	fimo	sequence_motif	346	360	55	+	.	Name=10_BAR1+;Alias=;ID=10-1-BAR1;pvalue=3.16e-06;qvalue=0.00381;sequence=PSRSDSLQIFCQYAF;
beta-WOLF0	fimo	sequence_motif	332	346	87	+	.	Name=10_beta-WOLF0+;Alias=;ID=10-1-beta-WOLF0;pvalue=1.98e-09;qvalue=5.31e-06;sequence=LSAEDSWRLFEMSAF;
beta-WOLF3	fimo	sequence_motif	332	346	87	+	.	Name=10_beta-WOLF3+;Alias=;ID=10-1-beta-WOLF3;pvalue=1.98e-09;qvalue=5.31e-06;sequence=LSAEDSWRLFEMSAF;
beta-WOLF5a	fimo	sequence_motif	332	346	87	+	.	Name=10_beta-WOLF5a+;Alias=;ID=10-1-beta-WOLF5a;pvalue=1.98e-09;qvalue=5.31e-06;sequence=LSAEDSWRLFEMSAF;
beta-WOLF5b	fimo	sequence_motif	331	345	87	+	.	Name=10_beta-WOLF5b+;Alias=;ID=10-1-beta-WOLF5b;pvalue=1.98e-09;qvalue=5.31e-06;sequence=LSAEDSWRLFEMSAF;
beta-WOLF6b	fimo	sequence_motif	331	345	87	+	.	Name=10_beta-WOLF6b+;Alias=;ID=10-1-beta-WOLF6b;pvalue=1.98e-09;qvalue=5.31e-06;sequence=LSAEDSWRLFEMSAF;
beta-WOLF9	fimo	sequence_motif	332	346	87	+	.	Name=10_beta-WOLF9+;Alias=;ID=10-1-beta-WOLF9;pvalue=1.98e-09;qvalue=5.31e-06;sequence=LSAEDSWRLFEMSAF;
beta-WOLF11	fimo	sequence_motif	332	346	87	+	.	Name=10_beta-WOLF11+;Alias=;ID=10-1-beta-WOLF11;pvalue=1.98e-09;qvalue=5.31e-06;sequence=LSAEDSWRLFEMSAF;
BjuWRR1	fimo	sequence_motif	316	330	97.7	+	.	Name=10_BjuWRR1+;Alias=;ID=10-1-BjuWRR1;pvalue=1.69e-10;qvalue=5.95e-07;sequence=LTPEESWKLCESIVF;
Bph1/9-1	fimo	sequence_motif	559	573	68	+	.	Name=10_Bph1/9-1+;Alias=;ID=10-1-Bph1/9-1;pvalue=1.57e-07;qvalue=0.000234;sequence=LGDNDAKNLFAKKVF;
Bph1/9-2	fimo	sequence_motif	559	573	68	+	.	Name=10_Bph1/9-2+;Alias=;ID=10-1-Bph1/9-2;pvalue=1.57e-07;qvalue=0.000234;sequence=LGDNDAKNLFAKKVF;
Bph1/9-7	fimo	sequence_motif	559	573	68	+	.	Name=10_Bph1/9-7+;Alias=;ID=10-1-Bph1/9-7;pvalue=1.57e-07;qvalue=0.000234;sequence=LGDNDAKNLFAKKVF;
Bph1/9-9	fimo	sequence_motif	545	559	68	+	.	Name=10_Bph1/9-9+;Alias=;ID=10-1-Bph1/9-9;pvalue=1.57e-07;qvalue=0.000234;sequence=LGDNDAKNLFAKKVF;
Bs2	fimo	sequence_motif	312	326	105	+	.	Name=10_Bs2+;Alias=;ID=10-1-Bs2;pvalue=3.1e-11;qvalue=1.68e-07;sequence=MDQDESWSLFKSAAF;
Bs4	fimo	sequence_motif	357	371	117	+	.	Name=10_Bs4+;Alias=;ID=10-1-Bs4;pvalue=2.13e-12;qvalue=1.81e-08;sequence=LPDHEAMQLFNMHAF;
CaMi	fimo	sequence_motif	678	692	111	+	.	Name=10_CaMi+;Alias=;ID=10-1-CaMi;pvalue=8.83e-12;qvalue=6.37e-08;sequence=LRPDESWELLEKRTF;
CaPtr1	fimo	sequence_motif	325	339	59.7	+	.	Name=10_CaPtr1+;Alias=;ID=10-1-CaPtr1;pvalue=1.07e-06;qvalue=0.00135;sequence=LASDDCLSLFLKCAF;
CAR1	fimo	sequence_motif	323	337	59.3	+	.	Name=10_CAR1+;Alias=;ID=10-1-CAR1;pvalue=1.18e-06;qvalue=0.00147;sequence=LTCEESWELLEKISL;
CcRpp1	fimo	sequence_motif	338	352	134	+	.	Name=10_CcRpp1+;Alias=;ID=10-1-CcRpp1;pvalue=3.86e-14;qvalue=1.89e-09;sequence=LSQEESWELFRRKVF;
CD3.1	fimo	sequence_motif	361	375	71.5	+	.	Name=10_CD3.1+;Alias=;ID=10-1-CD3.1;pvalue=7.1e-08;qvalue=0.000112;sequence=VDDTAFFELFMHYAL;
CHS1	fimo	sequence_motif	328	342	61.3	+	.	Name=10_CHS1+;Alias=;ID=10-1-CHS1;pvalue=7.44e-07;qvalue=0.000956;sequence=LRYDEALQLFSRFAF;
CHS3	fimo	sequence_motif	326	340	97	+	.	Name=10_CHS3+;Alias=;ID=10-1-CHS3;pvalue=2e-10;qvalue=6.86e-07;sequence=LNVHEALQLFSQSVF;
CNL-11990	fimo	sequence_motif	306	320	55	+	.	Name=10_CNL-11990+;Alias=;ID=10-1-CNL-11990;pvalue=3.15e-06;qvalue=0.0038;sequence=LSLENGWRLLCDKVF;
CSA1	fimo	sequence_motif	363	377	56.3	+	.	Name=10_CSA1+;Alias=;ID=10-1-CSA1;pvalue=2.32e-06;qvalue=0.00283;sequence=LSDKDAIKHFIRYAF;
CW9	fimo	sequence_motif	319	333	73.2	+	.	Name=10_CW9+;Alias=;ID=10-1-CW9;pvalue=4.81e-08;qvalue=7.98e-05;sequence=LTPEESWTIFRRIVF;
CW9	fimo	sequence_motif	253	267	40.8	+	.	Name=10_CW9+;Alias=;ID=10-2-CW9;pvalue=8.29e-05;qvalue=0.0805;sequence=LQEKLFRLLGTRKAL;
Dm1^Uk-3	fimo	sequence_motif	348	362	70.4	+	.	Name=10_Dm1^Uk-3+;Alias=;ID=10-1-Dm1^Uk-3;pvalue=9.12e-08;qvalue=0.000143;sequence=PSEEEALEILCLSAF;
Dm2d^Uk-1	fimo	sequence_motif	386	400	82	+	.	Name=10_Dm2d^Uk-1+;Alias=;ID=10-1-Dm2d^Uk-1;pvalue=6.34e-09;qvalue=1.36e-05;sequence=PSNDEAFQIFCMNAF;
Dm2h^Bla-1	fimo	sequence_motif	428	442	82	+	.	Name=10_Dm2h^Bla-1+;Alias=;ID=10-1-Dm2h^Bla-1;pvalue=6.34e-09;qvalue=1.36e-05;sequence=PSNDEAFQIFCMNAF;
DM2h^Ler	fimo	sequence_motif	428	442	82	+	.	Name=10_DM2h^Ler+;Alias=;ID=10-1-DM2h^Ler;pvalue=6.34e-09;qvalue=1.36e-05;sequence=PSNDEAFQIFCMNAF;
Dm2h^Uk-1	fimo	sequence_motif	386	400	82	+	.	Name=10_Dm2h^Uk-1+;Alias=;ID=10-1-Dm2h^Uk-1;pvalue=6.34e-09;qvalue=1.36e-05;sequence=PSNDEAFQIFCMNAF;
DM10^Col-0	fimo	sequence_motif	348	362	59.6	+	.	Name=10_DM10^Col-0+;Alias=;ID=10-1-DM10^Col-0;pvalue=1.08e-06;qvalue=0.00135;sequence=PTREEACKIFCTYAF;
DM10^Tuescha9	fimo	sequence_motif	348	362	59.6	+	.	Name=10_DM10^Tuescha9+;Alias=;ID=10-1-DM10^Tuescha9;pvalue=1.08e-06;qvalue=0.00135;sequence=PTREEACKIFCTYAF;
DSC1	fimo	sequence_motif	345	359	85.8	+	.	Name=10_DSC1+;Alias=;ID=10-1-DSC1;pvalue=2.62e-09;qvalue=7e-06;sequence=LNDREALKLFSLNAF;
DSC1	fimo	sequence_motif	1087	1101	40.3	+	.	Name=10_DSC1+;Alias=;ID=10-2-DSC1;pvalue=9.28e-05;qvalue=0.0866;sequence=SLSHESRKLTSDHVF;
DSC2	fimo	sequence_motif	407	421	61.7	+	.	Name=10_DSC2+;Alias=;ID=10-1-DSC2;pvalue=6.79e-07;qvalue=0.000878;sequence=PATDEALQIFCLYAF;
DSC2	fimo	sequence_motif	1024	1038	49.9	+	.	Name=10_DSC2+;Alias=;ID=10-2-DSC2;pvalue=1.01e-05;qvalue=0.0117;sequence=NLNQEARELIQKSVC;
DSC2	fimo	sequence_motif	488	502	47.2	+	.	Name=10_DSC2+;Alias=;ID=10-3-DSC2;pvalue=1.9e-05;qvalue=0.0214;sequence=VLSDKDKSLFLHIAC;
DSC2	fimo	sequence_motif	521	535	41	+	.	Name=10_DSC2+;Alias=;ID=10-4-DSC2;pvalue=8.01e-05;qvalue=0.0785;sequence=LDVNHGFEVLSNKSL;
FB_MR5	fimo	sequence_motif	331	345	53.8	+	.	Name=10_FB_MR5+;Alias=;ID=10-1-FB_MR5;pvalue=4.19e-06;qvalue=0.00503;sequence=MESSVCLQVFEQHAF;
Fom-1	fimo	sequence_motif	346	360	72	+	.	Name=10_Fom-1+;Alias=;ID=10-1-Fom-1;pvalue=6.23e-08;qvalue=0.000101;sequence=LDTKSAMTLFCKHAF;
Fom-2	fimo	sequence_motif	330	344	71.7	+	.	Name=10_Fom-2+;Alias=;ID=10-1-Fom-2;pvalue=6.71e-08;qvalue=0.000107;sequence=LSDDHCWSLFKESAN;
GbaNA1	fimo	sequence_motif	299	313	61.8	+	.	Name=10_GbaNA1+;Alias=;ID=10-1-GbaNA1;pvalue=6.6e-07;qvalue=0.000855;sequence=LSMHEAIDLFLSKVG;
GhDSC1	fimo	sequence_motif	347	361	59.1	+	.	Name=10_GhDSC1+;Alias=;ID=10-1-GhDSC1;pvalue=1.23e-06;qvalue=0.00153;sequence=LNANDSLQLFSTFAF;
GmKR3	fimo	sequence_motif	373	387	88.6	+	.	Name=10_GmKR3+;Alias=;ID=10-1-GmKR3;pvalue=1.37e-09;qvalue=3.97e-06;sequence=LSKKDAIQLLKRKAF;
Gpa2	fimo	sequence_motif	293	307	123	+	.	Name=10_Gpa2+;Alias=;ID=10-1-Gpa2;pvalue=4.47e-13;qvalue=1.03e-08;sequence=MNFDESWNLLHKKIF;
Gro1-4	fimo	sequence_motif	353	367	117	+	.	Name=10_Gro1-4+;Alias=;ID=10-1-Gro1-4;pvalue=2.18e-12;qvalue=1.82e-08;sequence=LNNYESLQLFKQHAF;
HcMLA1	fimo	sequence_motif	327	341	116	+	.	Name=10_HcMLA1+;Alias=;ID=10-1-HcMLA1;pvalue=2.44e-12;qvalue=1.92e-08;sequence=LSTDDSRRLFHKRIF;
Hero-A	fimo	sequence_motif	676	690	124	+	.	Name=10_Hero-A+;Alias=;ID=10-1-Hero-A;pvalue=4.3e-13;qvalue=1.03e-08;sequence=LTDEKSWELFEKRVF;
HRG1	fimo	sequence_motif	385	399	63	+	.	Name=10_HRG1+;Alias=;ID=10-1-HRG1;pvalue=4.95e-07;qvalue=0.000657;sequence=PSAYEACQIFCMYAF;
Hrt1	fimo	sequence_motif	322	336	109	+	.	Name=10_Hrt1+;Alias=;ID=10-1-Hrt1;pvalue=1.12e-11;qvalue=7.12e-08;sequence=LNPEESWKLCERIVF;
HvPm3	fimo	sequence_motif	456	470	42	+	.	Name=10_HvPm3+;Alias=;ID=10-1-HvPm3;pvalue=6.26e-05;qvalue=0.0632;sequence=EHEEDSLETIGKHIF;
I2	fimo	sequence_motif	331	345	123	+	.	Name=10_I2+;Alias=;ID=10-1-I2;pvalue=4.92e-13;qvalue=1.03e-08;sequence=LSTEASWSLFQRHAF;
I2	fimo	sequence_motif	482	496	46.8	+	.	Name=10_I2+;Alias=;ID=10-2-I2;pvalue=2.07e-05;qvalue=0.0231;sequence=PSKRNIEELFLMHDL;
KR1	fimo	sequence_motif	353	367	60.5	+	.	Name=10_KR1+;Alias=;ID=10-1-KR1;pvalue=8.79e-07;qvalue=0.00112;sequence=LNEEYALELLNWKAF;
L	fimo	sequence_motif	400	414	76.7	+	.	Name=10_L+;Alias=;ID=10-1-L;pvalue=2.11e-08;qvalue=3.98e-05;sequence=MSKPRSLELFSKHAF;
L1	fimo	sequence_motif	400	414	104	+	.	Name=10_L1+;Alias=;ID=10-1-L1;pvalue=3.7e-11;qvalue=1.89e-07;sequence=LSKPHSLELFSKHAF;
L2	fimo	sequence_motif	400	414	76.7	+	.	Name=10_L2+;Alias=;ID=10-1-L2;pvalue=2.11e-08;qvalue=3.98e-05;sequence=MSKPRSLELFSKHAF;
L3	fimo	sequence_motif	400	414	102	+	.	Name=10_L3+;Alias=;ID=10-1-L3;pvalue=6.62e-11;qvalue=2.61e-07;sequence=MSKPHSLELFSKHAF;
L4	fimo	sequence_motif	400	414	102	+	.	Name=10_L4+;Alias=;ID=10-1-L4;pvalue=6.62e-11;qvalue=2.61e-07;sequence=MSKPHSLELFSKHAF;
L5	fimo	sequence_motif	400	414	76.7	+	.	Name=10_L5+;Alias=;ID=10-1-L5;pvalue=2.11e-08;qvalue=3.98e-05;sequence=MSKPRSLELFSKHAF;
L6	fimo	sequence_motif	399	413	76.7	+	.	Name=10_L6+;Alias=;ID=10-1-L6;pvalue=2.11e-08;qvalue=3.98e-05;sequence=MSKPRSLELFSKHAF;
L7	fimo	sequence_motif	399	413	76.7	+	.	Name=10_L7+;Alias=;ID=10-1-L7;pvalue=2.11e-08;qvalue=3.98e-05;sequence=MSKPRSLELFSKHAF;
L8	fimo	sequence_motif	400	414	76.7	+	.	Name=10_L8+;Alias=;ID=10-1-L8;pvalue=2.11e-08;qvalue=3.98e-05;sequence=MSKPRSLELFSKHAF;
L9	fimo	sequence_motif	400	414	104	+	.	Name=10_L9+;Alias=;ID=10-1-L9;pvalue=3.7e-11;qvalue=1.89e-07;sequence=LSKPHSLELFSKHAF;
L10	fimo	sequence_motif	400	414	102	+	.	Name=10_L10+;Alias=;ID=10-1-L10;pvalue=6.62e-11;qvalue=2.61e-07;sequence=MSKPHSLELFSKHAF;
L11	fimo	sequence_motif	399	413	76.7	+	.	Name=10_L11+;Alias=;ID=10-1-L11;pvalue=2.11e-08;qvalue=3.98e-05;sequence=MSKPRSLELFSKHAF;
L^1	fimo	sequence_motif	331	345	65.8	+	.	Name=10_L^1+;Alias=;ID=10-1-L^1;pvalue=2.65e-07;qvalue=0.000374;sequence=LSDEVSWDLFKQHSL;
L^1a	fimo	sequence_motif	331	345	65.8	+	.	Name=10_L^1a+;Alias=;ID=10-1-L^1a;pvalue=2.65e-07;qvalue=0.000374;sequence=LSDEVSWDLFKQHSL;
L^1c	fimo	sequence_motif	331	345	65.8	+	.	Name=10_L^1c+;Alias=;ID=10-1-L^1c;pvalue=2.65e-07;qvalue=0.000374;sequence=LSDEVSWDLFKQHSL;
L^2	fimo	sequence_motif	331	345	65.8	+	.	Name=10_L^2+;Alias=;ID=10-1-L^2;pvalue=2.65e-07;qvalue=0.000374;sequence=LSDEVSWDLFKQHSL;
L^2b	fimo	sequence_motif	331	345	65.8	+	.	Name=10_L^2b+;Alias=;ID=10-1-L^2b;pvalue=2.65e-07;qvalue=0.000374;sequence=LSDEVSWDLFKQHSL;
L^3	fimo	sequence_motif	338	352	65.8	+	.	Name=10_L^3+;Alias=;ID=10-1-L^3;pvalue=2.65e-07;qvalue=0.000374;sequence=LSDEVSWDLFKQHSL;
L^4	fimo	sequence_motif	331	345	65.8	+	.	Name=10_L^4+;Alias=;ID=10-1-L^4;pvalue=2.65e-07;qvalue=0.000374;sequence=LSDEVSWDLFKQHSL;
LAZ5	fimo	sequence_motif	412	426	69.7	+	.	Name=10_LAZ5+;Alias=;ID=10-1-LAZ5;pvalue=1.07e-07;qvalue=0.000165;sequence=LNSRDSLLWFTNHAF;
Le4	fimo	sequence_motif	322	336	65.9	+	.	Name=10_Le4+;Alias=;ID=10-1-Le4;pvalue=2.54e-07;qvalue=0.000369;sequence=LNYKQSWELFQKIAF;
LH	fimo	sequence_motif	400	414	76.7	+	.	Name=10_LH+;Alias=;ID=10-1-LH;pvalue=2.11e-08;qvalue=3.98e-05;sequence=MSKPRSLELFSKHAF;
LOV1	fimo	sequence_motif	321	335	108	+	.	Name=10_LOV1+;Alias=;ID=10-1-LOV1;pvalue=1.48e-11;qvalue=9.1e-08;sequence=LTPEESWKLCEKIVF;
Lr10	fimo	sequence_motif	328	342	87.3	+	.	Name=10_Lr10+;Alias=;ID=10-1-Lr10;pvalue=1.86e-09;qvalue=5.25e-06;sequence=LSVADSEELFLNRVF;
Lr10	fimo	sequence_motif	569	583	41.6	+	.	Name=10_Lr10+;Alias=;ID=10-2-Lr10;pvalue=6.98e-05;qvalue=0.0696;sequence=LDVQDCSELGNHHVK;
Lr22a	fimo	sequence_motif	338	352	102	+	.	Name=10_Lr22a+;Alias=;ID=10-1-Lr22a;pvalue=5.63e-11;qvalue=2.61e-07;sequence=LEKEDAWRLFCRKAF;
Lr22a_sus	fimo	sequence_motif	338	352	102	+	.	Name=10_Lr22a_sus+;Alias=;ID=10-1-Lr22a_sus;pvalue=5.63e-11;qvalue=2.61e-07;sequence=LEKEDAWRLFCRKAF;
M	fimo	sequence_motif	413	427	108	+	.	Name=10_M+;Alias=;ID=10-1-M;pvalue=1.49e-11;qvalue=9.1e-08;sequence=MSEQHSLELFSKHAF;
Ma	fimo	sequence_motif	362	376	65.2	+	.	Name=10_Ma+;Alias=;ID=10-1-Ma;pvalue=3.01e-07;qvalue=0.000407;sequence=LTPDQALLLFCRKAL;
Mal-R	fimo	sequence_motif	322	336	76.2	+	.	Name=10_Mal-R+;Alias=;ID=10-1-Mal-R;pvalue=2.42e-08;qvalue=4.41e-05;sequence=LTEDDSWSLIESHSF;
Mi-1	fimo	sequence_motif	678	692	111	+	.	Name=10_Mi-1+;Alias=;ID=10-1-Mi-1;pvalue=8.83e-12;qvalue=6.37e-08;sequence=LRPDESWELLEKRTF;
MLA1	fimo	sequence_motif	332	346	82	+	.	Name=10_MLA1+;Alias=;ID=10-1-MLA1;pvalue=6.34e-09;qvalue=1.36e-05;sequence=LSVDDSRILFWKRIF;
MLA2	fimo	sequence_motif	332	346	120	+	.	Name=10_MLA2+;Alias=;ID=10-1-MLA2;pvalue=9.5e-13;qvalue=1.03e-08;sequence=LSVDDSRMLFYKRIF;
MLA3	fimo	sequence_motif	332	346	120	+	.	Name=10_MLA3+;Alias=;ID=10-1-MLA3;pvalue=9.5e-13;qvalue=1.03e-08;sequence=LSVDDSRMLFYKRIF;
MLA6	fimo	sequence_motif	332	346	117	+	.	Name=10_MLA6+;Alias=;ID=10-1-MLA6;pvalue=2e-12;qvalue=1.81e-08;sequence=LSVDDSRMLFSKRIF;
MLA7	fimo	sequence_motif	334	348	120	+	.	Name=10_MLA7+;Alias=;ID=10-1-MLA7;pvalue=9.5e-13;qvalue=1.03e-08;sequence=LSVDDSRMLFYKRIF;
MLA8	fimo	sequence_motif	332	346	82	+	.	Name=10_MLA8+;Alias=;ID=10-1-MLA8;pvalue=6.34e-09;qvalue=1.36e-05;sequence=LSVDDSRILFWKRIF;
MLA9	fimo	sequence_motif	332	346	120	+	.	Name=10_MLA9+;Alias=;ID=10-1-MLA9;pvalue=9.5e-13;qvalue=1.03e-08;sequence=LSVDDSRMLFYKRIF;
MLA10	fimo	sequence_motif	332	346	120	+	.	Name=10_MLA10+;Alias=;ID=10-1-MLA10;pvalue=9.5e-13;qvalue=1.03e-08;sequence=LSVDDSRMLFYKRIF;
MLA12	fimo	sequence_motif	332	346	120	+	.	Name=10_MLA12+;Alias=;ID=10-1-MLA12;pvalue=9.5e-13;qvalue=1.03e-08;sequence=LSVDDSRMLFYKRIF;
MLA13	fimo	sequence_motif	332	346	120	+	.	Name=10_MLA13+;Alias=;ID=10-1-MLA13;pvalue=9.5e-13;qvalue=1.03e-08;sequence=LSVDDSRMLFYKRIF;
MLA16-1	fimo	sequence_motif	333	347	117	+	.	Name=10_MLA16-1+;Alias=;ID=10-1-MLA16-1;pvalue=2.13e-12;qvalue=1.81e-08;sequence=LSVDDSRKLFYKRIF;
MLA18-1	fimo	sequence_motif	333	347	117	+	.	Name=10_MLA18-1+;Alias=;ID=10-1-MLA18-1;pvalue=2.13e-12;qvalue=1.81e-08;sequence=LSVDDSRKLFYKRIF;
MLA18-2	fimo	sequence_motif	332	346	122	+	.	Name=10_MLA18-2+;Alias=;ID=10-1-MLA18-2;pvalue=6.85e-13;qvalue=1.03e-08;sequence=LSFDDSRMLFYKRIF;
MLA19-1	fimo	sequence_motif	332	346	77	+	.	Name=10_MLA19-1+;Alias=;ID=10-1-MLA19-1;pvalue=2e-08;qvalue=3.96e-05;sequence=LSVDDSKILFWKRIF;
MLA22	fimo	sequence_motif	332	346	120	+	.	Name=10_MLA22+;Alias=;ID=10-1-MLA22;pvalue=9.5e-13;qvalue=1.03e-08;sequence=LSVDDSRMLFYKRIF;
MLA23	fimo	sequence_motif	332	346	120	+	.	Name=10_MLA23+;Alias=;ID=10-1-MLA23;pvalue=9.5e-13;qvalue=1.03e-08;sequence=LSVDDSRMLFYKRIF;
MLA25-1	fimo	sequence_motif	335	349	120	+	.	Name=10_MLA25-1+;Alias=;ID=10-1-MLA25-1;pvalue=1.08e-12;qvalue=1.09e-08;sequence=LSVDDSRMLFCKRIF;
MLA27-1	fimo	sequence_motif	332	346	120	+	.	Name=10_MLA27-1+;Alias=;ID=10-1-MLA27-1;pvalue=9.5e-13;qvalue=1.03e-08;sequence=LSVDDSRMLFYKRIF;
MLA27-2	fimo	sequence_motif	332	346	120	+	.	Name=10_MLA27-2+;Alias=;ID=10-1-MLA27-2;pvalue=9.5e-13;qvalue=1.03e-08;sequence=LSVDDSRMLFYKRIF;
MLA28-1	fimo	sequence_motif	332	346	82	+	.	Name=10_MLA28-1+;Alias=;ID=10-1-MLA28-1;pvalue=6.34e-09;qvalue=1.36e-05;sequence=LSVDDSRILFWKRIF;
MLA30-1	fimo	sequence_motif	332	346	120	+	.	Name=10_MLA30-1+;Alias=;ID=10-1-MLA30-1;pvalue=9.5e-13;qvalue=1.03e-08;sequence=LSVDDSRMLFYKRIF;
MLA31-1	fimo	sequence_motif	332	346	120	+	.	Name=10_MLA31-1+;Alias=;ID=10-1-MLA31-1;pvalue=1.08e-12;qvalue=1.09e-08;sequence=LSVDDSRMLFCKRIF;
MLA32	fimo	sequence_motif	332	346	120	+	.	Name=10_MLA32+;Alias=;ID=10-1-MLA32;pvalue=1.08e-12;qvalue=1.09e-08;sequence=LSVDDSRMLFCKRIF;
MLA34	fimo	sequence_motif	332	346	120	+	.	Name=10_MLA34+;Alias=;ID=10-1-MLA34;pvalue=9.5e-13;qvalue=1.03e-08;sequence=LSVDDSRMLFYKRIF;
MLA35-1	fimo	sequence_motif	332	346	120	+	.	Name=10_MLA35-1+;Alias=;ID=10-1-MLA35-1;pvalue=9.5e-13;qvalue=1.03e-08;sequence=LSVDDSRMLFYKRIF;
MLA36-1	fimo	sequence_motif	332	346	120	+	.	Name=10_MLA36-1+;Alias=;ID=10-1-MLA36-1;pvalue=9.5e-13;qvalue=1.03e-08;sequence=LSVDDSRMLFYKRIF;
MLA37-1	fimo	sequence_motif	332	346	120	+	.	Name=10_MLA37-1+;Alias=;ID=10-1-MLA37-1;pvalue=9.5e-13;qvalue=1.03e-08;sequence=LSVDDSRMLFYKRIF;
MLA39-1	fimo	sequence_motif	332	346	120	+	.	Name=10_MLA39-1+;Alias=;ID=10-1-MLA39-1;pvalue=9.5e-13;qvalue=1.03e-08;sequence=LSVDDSRMLFYKRIF;
MrRPV1	fimo	sequence_motif	355	369	102	+	.	Name=10_MrRPV1+;Alias=;ID=10-1-MrRPV1;pvalue=6.05e-11;qvalue=2.61e-07;sequence=LNFEEACELFSLYAF;
MrRUN1	fimo	sequence_motif	360	374	102	+	.	Name=10_MrRUN1+;Alias=;ID=10-1-MrRUN1;pvalue=6.05e-11;qvalue=2.61e-07;sequence=LNFEEACELFSLYAF;
muRdr1A	fimo	sequence_motif	354	368	65.1	+	.	Name=10_muRdr1A+;Alias=;ID=10-1-muRdr1A;pvalue=3.05e-07;qvalue=0.000412;sequence=LGEDEALQLFSWKAF;
muRdr1H	fimo	sequence_motif	355	369	73.1	+	.	Name=10_muRdr1H+;Alias=;ID=10-1-muRdr1H;pvalue=4.89e-08;qvalue=8.09e-05;sequence=LNKNEALQLFSWKAF;
N	fimo	sequence_motif	348	362	120	+	.	Name=10_N+;Alias=;ID=10-1-N;pvalue=9.38e-13;qvalue=1.03e-08;sequence=LPDHESIQLFKQHAF;
Napostrophe	fimo	sequence_motif	337	351	92.5	+	.	Name=10_Napostrophe+;Alias=;ID=10-1-Napostrophe;pvalue=5.6e-10;qvalue=1.73e-06;sequence=LSSDVSWSLFKRHAF;
NbADR1	fimo	sequence_motif	334	348	77.3	+	.	Name=10_NbADR1+;Alias=;ID=10-1-NbADR1;pvalue=1.85e-08;qvalue=3.68e-05;sequence=LREDEAMSLFCHFAF;
NbNRC2a	fimo	sequence_motif	314	328	110	+	.	Name=10_NbNRC2a+;Alias=;ID=10-1-NbNRC2a;pvalue=9.56e-12;qvalue=6.57e-08;sequence=LTEDESWILLEKKVF;
NbNRC2b	fimo	sequence_motif	314	328	110	+	.	Name=10_NbNRC2b+;Alias=;ID=10-1-NbNRC2b;pvalue=9.56e-12;qvalue=6.57e-08;sequence=LTEDESWILLEKKVF;
NbNRC3	fimo	sequence_motif	314	328	110	+	.	Name=10_NbNRC3+;Alias=;ID=10-1-NbNRC3;pvalue=1e-11;qvalue=6.76e-08;sequence=LTENESWELLEKRVF;
NbNRC4a	fimo	sequence_motif	313	327	74.1	+	.	Name=10_NbNRC4a+;Alias=;ID=10-1-NbNRC4a;pvalue=3.89e-08;qvalue=6.66e-05;sequence=LTPKESFELLVKRVF;
NbNRC4b	fimo	sequence_motif	313	327	74.1	+	.	Name=10_NbNRC4b+;Alias=;ID=10-1-NbNRC4b;pvalue=3.89e-08;qvalue=6.66e-05;sequence=LTPKESFELLVKRVF;
NbNRC4c	fimo	sequence_motif	313	327	74.1	+	.	Name=10_NbNRC4c+;Alias=;ID=10-1-NbNRC4c;pvalue=3.89e-08;qvalue=6.66e-05;sequence=LTPKESFELLVKRVF;
NbPRFa	fimo	sequence_motif	1236	1250	69.7	+	.	Name=10_NbPRFa+;Alias=;ID=10-1-NbPRFa;pvalue=1.06e-07;qvalue=0.000163;sequence=FRDDESWALLQKEVF;
NbPRFb	fimo	sequence_motif	1258	1272	58.9	+	.	Name=10_NbPRFb+;Alias=;ID=10-1-NbPRFb;pvalue=1.28e-06;qvalue=0.00158;sequence=FRDDESWTLLQKEVF;
NbPtr1	fimo	sequence_motif	325	339	71.7	+	.	Name=10_NbPtr1+;Alias=;ID=10-1-NbPtr1;pvalue=6.71e-08;qvalue=0.000107;sequence=LTDDACLSLFLKCAF;
NbPtr1	fimo	sequence_motif	79	93	44.2	+	.	Name=10_NbPtr1+;Alias=;ID=10-2-NbPtr1;pvalue=3.81e-05;qvalue=0.0405;sequence=VLDDLSTQLLLQIHF;
NbZAR1	fimo	sequence_motif	313	327	82.4	+	.	Name=10_NbZAR1+;Alias=;ID=10-1-NbZAR1;pvalue=5.67e-09;qvalue=1.3e-05;sequence=LNEHYSWLLFRKIAF;
Ngc-D	fimo	sequence_motif	371	385	87.7	+	.	Name=10_Ngc-D+;Alias=;ID=10-1-Ngc-D;pvalue=1.7e-09;qvalue=4.85e-06;sequence=MSPDHSLTLFNKHAF;
Ngc-D	fimo	sequence_motif	576	590	40.1	+	.	Name=10_Ngc-D+;Alias=;ID=10-2-Ngc-D;pvalue=9.8e-05;qvalue=0.09;sequence=LTNKEFEKLTMLRYL;
NiattPtr1	fimo	sequence_motif	357	371	68.2	+	.	Name=10_NiattPtr1+;Alias=;ID=10-1-NiattPtr1;pvalue=1.52e-07;qvalue=0.000229;sequence=LTDDACLLLFLKCAF;
NiattPtr1	fimo	sequence_motif	111	125	44.2	+	.	Name=10_NiattPtr1+;Alias=;ID=10-2-NiattPtr1;pvalue=3.81e-05;qvalue=0.0405;sequence=VLDDLSTQLLLQIHF;
NitabPtr1	fimo	sequence_motif	325	339	62.8	+	.	Name=10_NitabPtr1+;Alias=;ID=10-1-NitabPtr1;pvalue=5.2e-07;qvalue=0.000684;sequence=LADDECLSLFLKCAF;
NitabPtr1	fimo	sequence_motif	631	645	41.6	+	.	Name=10_NitabPtr1+;Alias=;ID=10-2-NitabPtr1;pvalue=6.83e-05;qvalue=0.0683;sequence=ELPRDFEKLICLKTL;
NLS1	fimo	sequence_motif	320	334	53.8	+	.	Name=10_NLS1+;Alias=;ID=10-1-NLS1;pvalue=4.12e-06;qvalue=0.00496;sequence=LGVIDSKILFDKRIF;
NLS1	fimo	sequence_motif	410	424	43.1	+	.	Name=10_NLS1+;Alias=;ID=10-2-NLS1;pvalue=4.89e-05;qvalue=0.0503;sequence=LPNHLKTCLLYLSIF;
NLS1	fimo	sequence_motif	90	104	40.6	+	.	Name=10_NLS1+;Alias=;ID=10-3-NLS1;pvalue=8.61e-05;qvalue=0.0826;sequence=LDSKDAKVGFGQKLL;
NRC0	fimo	sequence_motif	314	328	124	+	.	Name=10_NRC0+;Alias=;ID=10-1-NRC0;pvalue=3.55e-13;qvalue=1.03e-08;sequence=LTHEESWELLSKKVF;
NRC1	fimo	sequence_motif	314	328	119	+	.	Name=10_NRC1+;Alias=;ID=10-1-NRC1;pvalue=1.18e-12;qvalue=1.16e-08;sequence=LTDEESWILLEKRAF;
NRC2	fimo	sequence_motif	312	326	110	+	.	Name=10_NRC2+;Alias=;ID=10-1-NRC2;pvalue=9.56e-12;qvalue=6.57e-08;sequence=LTEDESWILLEKKVF;
NRC3	fimo	sequence_motif	312	326	112	+	.	Name=10_NRC3+;Alias=;ID=10-1-NRC3;pvalue=5.97e-12;qvalue=4.56e-08;sequence=LTKDESWELLEKKVF;
NRC4a	fimo	sequence_motif	313	327	73.8	+	.	Name=10_NRC4a+;Alias=;ID=10-1-NRC4a;pvalue=4.18e-08;qvalue=7.01e-05;sequence=LETEESFELLVMRVF;
NRC4b	fimo	sequence_motif	314	328	76.4	+	.	Name=10_NRC4b+;Alias=;ID=10-1-NRC4b;pvalue=2.26e-08;qvalue=4.16e-05;sequence=LLADECFELLEKRVF;
NRC6	fimo	sequence_motif	324	338	87.8	+	.	Name=10_NRC6+;Alias=;ID=10-1-NRC6;pvalue=1.66e-09;qvalue=4.8e-06;sequence=LDGDESFQLLEKRAF;
NRG1	fimo	sequence_motif	344	358	76.1	+	.	Name=10_NRG1+;Alias=;ID=10-1-NRG1;pvalue=2.43e-08;qvalue=4.42e-05;sequence=LSEKDAKALFYSSAF;
NtomPtr1	fimo	sequence_motif	325	339	62.8	+	.	Name=10_NtomPtr1+;Alias=;ID=10-1-NtomPtr1;pvalue=5.2e-07;qvalue=0.000684;sequence=LADDECLSLFLKCAF;
NtomPtr1	fimo	sequence_motif	631	645	41.6	+	.	Name=10_NtomPtr1+;Alias=;ID=10-2-NtomPtr1;pvalue=6.83e-05;qvalue=0.0683;sequence=ELPRDFEKLICLKTL;
NtTPN1	fimo	sequence_motif	159	173	92.2	+	.	Name=10_NtTPN1+;Alias=;ID=10-1-NtTPN1;pvalue=5.95e-10;qvalue=1.81e-06;sequence=FTEEESWMLLKEKVF;
P	fimo	sequence_motif	359	373	95.6	+	.	Name=10_P+;Alias=;ID=10-1-P;pvalue=2.75e-10;qvalue=9.16e-07;sequence=LNNKESIRLFSLHAF;
P	fimo	sequence_motif	1147	1161	47.2	+	.	Name=10_P+;Alias=;ID=10-2-P;pvalue=1.9e-05;qvalue=0.0214;sequence=KSSEKVWLVFNKNLS;
P2	fimo	sequence_motif	359	373	95.6	+	.	Name=10_P2+;Alias=;ID=10-1-P2;pvalue=2.75e-10;qvalue=9.16e-07;sequence=LNNKESIRLFSLHAF;
Pb1	fimo	sequence_motif	975	989	40.2	+	.	Name=10_Pb1+;Alias=;ID=10-1-Pb1;pvalue=9.51e-05;qvalue=0.0875;sequence=LKDICSKMLLLKYLS;
Pbr1.b	fimo	sequence_motif	328	342	51.7	+	.	Name=10_Pbr1.b+;Alias=;ID=10-1-Pbr1.b;pvalue=6.74e-06;qvalue=0.00793;sequence=LTTANSKGLFFKRIF;
Pbr1.b	fimo	sequence_motif	418	432	44.6	+	.	Name=10_Pbr1.b+;Alias=;ID=10-2-Pbr1.b;pvalue=3.47e-05;qvalue=0.0372;sequence=LPHHLKTCLLYLSIF;
Pbr1.c	fimo	sequence_motif	328	342	51.7	+	.	Name=10_Pbr1.c+;Alias=;ID=10-1-Pbr1.c;pvalue=6.74e-06;qvalue=0.00793;sequence=LTTANSKGLFFKRIF;
Pbr1.c	fimo	sequence_motif	418	432	44.6	+	.	Name=10_Pbr1.c+;Alias=;ID=10-2-Pbr1.c;pvalue=3.47e-05;qvalue=0.0372;sequence=LPHHLKTCLLYLSIF;
Pc	fimo	sequence_motif	331	345	46.1	+	.	Name=10_Pc+;Alias=;ID=10-1-Pc;pvalue=2.42e-05;qvalue=0.0267;sequence=LSESESWNLFLKGSG;
Ph-3	fimo	sequence_motif	312	326	93.1	+	.	Name=10_Ph-3+;Alias=;ID=10-1-Ph-3;pvalue=4.93e-10;qvalue=1.57e-06;sequence=LDSENSFELFTKKIC;
Pi1-6	fimo	sequence_motif	388	402	65.6	+	.	Name=10_Pi1-6+;Alias=;ID=10-1-Pi1-6;pvalue=2.77e-07;qvalue=0.000382;sequence=LTDDESQNLFNTSIC;
Pi2	fimo	sequence_motif	582	596	65.3	+	.	Name=10_Pi2+;Alias=;ID=10-1-Pi2;pvalue=2.93e-07;qvalue=0.000398;sequence=LDLEDVTFLITQKDF;
Pi5-1	fimo	sequence_motif	329	343	70	+	.	Name=10_Pi5-1+;Alias=;ID=10-1-Pi5-1;pvalue=9.9e-08;qvalue=0.000153;sequence=LSEDDCLKIFSQRAM;
Pi5-2	fimo	sequence_motif	323	337	47.4	+	.	Name=10_Pi5-2+;Alias=;ID=10-1-Pi5-2;pvalue=1.82e-05;qvalue=0.0205;sequence=LSEGDCSTIFCQRAF;
Pi5-2	fimo	sequence_motif	680	694	43.2	+	.	Name=10_Pi5-2+;Alias=;ID=10-2-Pi5-2;pvalue=4.79e-05;qvalue=0.0493;sequence=MLPPNLWKLHELRIL;
Pi5-3	fimo	sequence_motif	327	341	89.2	+	.	Name=10_Pi5-3+;Alias=;ID=10-1-Pi5-3;pvalue=1.19e-09;qvalue=3.51e-06;sequence=LSDDDCWGIFCQRAF;
Pi5-3	fimo	sequence_motif	564	578	40.6	+	.	Name=10_Pi5-3+;Alias=;ID=10-2-Pi5-3;pvalue=8.7e-05;qvalue=0.0831;sequence=LLADAFLRLNHLRIL;
Pi7-J-2	fimo	sequence_motif	388	402	65.6	+	.	Name=10_Pi7-J-2+;Alias=;ID=10-1-Pi7-J-2;pvalue=2.77e-07;qvalue=0.000382;sequence=LTDDESQNLFNTSIC;
Pi9	fimo	sequence_motif	582	596	65.3	+	.	Name=10_Pi9+;Alias=;ID=10-1-Pi9;pvalue=2.93e-07;qvalue=0.000398;sequence=LDLEDVTFLITQKDF;
Pi35	fimo	sequence_motif	354	368	77.9	+	.	Name=10_Pi35+;Alias=;ID=10-1-Pi35;pvalue=1.61e-08;qvalue=3.22e-05;sequence=MEDAEFLALFKYHAF;
Pi36	fimo	sequence_motif	335	349	75.1	+	.	Name=10_Pi36+;Alias=;ID=10-1-Pi36;pvalue=3.1e-08;qvalue=5.45e-05;sequence=LSHDNSKELLYTRTG;
Pi37	fimo	sequence_motif	354	368	77.9	+	.	Name=10_Pi37+;Alias=;ID=10-1-Pi37;pvalue=1.61e-08;qvalue=3.22e-05;sequence=MEDAEFLALFKYHAF;
Pi63	fimo	sequence_motif	368	382	40.6	+	.	Name=10_Pi63+;Alias=;ID=10-1-Pi63;pvalue=8.64e-05;qvalue=0.0827;sequence=LDKKEFWLFFKACAF;
Pi64	fimo	sequence_motif	354	368	82.9	+	.	Name=10_Pi64+;Alias=;ID=10-1-Pi64;pvalue=5.13e-09;qvalue=1.2e-05;sequence=MEDTEFLALFKHHAF;
Pia-1	fimo	sequence_motif	335	349	61	+	.	Name=10_Pia-1+;Alias=;ID=10-1-Pia-1;pvalue=7.92e-07;qvalue=0.00101;sequence=LDKNCSKQLLSKKAC;
Pib	fimo	sequence_motif	578	592	76.2	+	.	Name=10_Pib+;Alias=;ID=10-1-Pib;pvalue=2.4e-08;qvalue=4.4e-05;sequence=LKHNDALCLLSEKVF;
Pid3	fimo	sequence_motif	334	348	75	+	.	Name=10_Pid3+;Alias=;ID=10-1-Pid3;pvalue=3.12e-08;qvalue=5.45e-05;sequence=LEKHHAWDLFCKEAF;
Pid3-A4	fimo	sequence_motif	334	348	75	+	.	Name=10_Pid3-A4+;Alias=;ID=10-1-Pid3-A4;pvalue=3.12e-08;qvalue=5.45e-05;sequence=LEKHHAWDLFCKEAF;
Pid3-I1	fimo	sequence_motif	334	348	75	+	.	Name=10_Pid3-I1+;Alias=;ID=10-1-Pid3-I1;pvalue=3.12e-08;qvalue=5.45e-05;sequence=LEKHHAWDLFCKEAF;
Pid3-W3	fimo	sequence_motif	334	348	75	+	.	Name=10_Pid3-W3+;Alias=;ID=10-1-Pid3-W3;pvalue=3.12e-08;qvalue=5.45e-05;sequence=LEKHHAWDLFCKEAF;
Pid3-W4	fimo	sequence_motif	334	348	75	+	.	Name=10_Pid3-W4+;Alias=;ID=10-1-Pid3-W4;pvalue=3.12e-08;qvalue=5.45e-05;sequence=LEKHHAWDLFCKEAF;
PigmR	fimo	sequence_motif	582	596	65.3	+	.	Name=10_PigmR+;Alias=;ID=10-1-PigmR;pvalue=2.93e-07;qvalue=0.000398;sequence=LDLEDVTFLITQKDF;
PigmS	fimo	sequence_motif	582	596	65.3	+	.	Name=10_PigmS+;Alias=;ID=10-1-PigmS;pvalue=2.93e-07;qvalue=0.000398;sequence=LDLEDVTFLITQKDF;
PIH-X	fimo	sequence_motif	335	349	101	+	.	Name=10_PIH-X+;Alias=;ID=10-1-PIH-X;pvalue=8.07e-11;qvalue=2.91e-07;sequence=LSIDDSWSLFKRHAF;
Pii-1	fimo	sequence_motif	329	343	70	+	.	Name=10_Pii-1+;Alias=;ID=10-1-Pii-1;pvalue=9.9e-08;qvalue=0.000153;sequence=LSEDDCLKIFSQRAM;
Pii-2	fimo	sequence_motif	323	337	47.4	+	.	Name=10_Pii-2+;Alias=;ID=10-1-Pii-2;pvalue=1.82e-05;qvalue=0.0205;sequence=LSEGDCSTIFCQRAF;
Pii-2	fimo	sequence_motif	680	694	43.2	+	.	Name=10_Pii-2+;Alias=;ID=10-2-Pii-2;pvalue=4.79e-05;qvalue=0.0493;sequence=MLPPNLWKLHELRIL;
PIK6-NP	fimo	sequence_motif	671	685	46	+	.	Name=10_PIK6-NP+;Alias=;ID=10-1-PIK6-NP;pvalue=2.53e-05;qvalue=0.0278;sequence=LKERHVTEICQMLVL;
Pik-2	fimo	sequence_motif	388	402	65.6	+	.	Name=10_Pik-2+;Alias=;ID=10-1-Pik-2;pvalue=2.77e-07;qvalue=0.000382;sequence=LTDDESQNLFNTSIC;
Pik-e2	fimo	sequence_motif	388	402	65.6	+	.	Name=10_Pik-e2+;Alias=;ID=10-1-Pik-e2;pvalue=2.77e-07;qvalue=0.000382;sequence=LTDDESQNLFNTSIC;
Pik-h2	fimo	sequence_motif	388	402	65.6	+	.	Name=10_Pik-h2+;Alias=;ID=10-1-Pik-h2;pvalue=2.77e-07;qvalue=0.000382;sequence=LTDDESQNLFNTSIC;
Pik-m2	fimo	sequence_motif	388	402	65.6	+	.	Name=10_Pik-m2+;Alias=;ID=10-1-Pik-m2;pvalue=2.77e-07;qvalue=0.000382;sequence=LTDDESQNLFNTSIC;
Pik-p2	fimo	sequence_motif	388	402	65.6	+	.	Name=10_Pik-p2+;Alias=;ID=10-1-Pik-p2;pvalue=2.77e-07;qvalue=0.000382;sequence=LTDDESQNLFNTSIC;
Pik-s2	fimo	sequence_motif	388	402	65.6	+	.	Name=10_Pik-s2+;Alias=;ID=10-1-Pik-s2;pvalue=2.77e-07;qvalue=0.000382;sequence=LTDDESQNLFNTSIC;
PiPR1	fimo	sequence_motif	457	471	82.6	+	.	Name=10_PiPR1+;Alias=;ID=10-1-PiPR1;pvalue=5.47e-09;qvalue=1.27e-05;sequence=LEKEDSWMLFKQCAF;
Pish	fimo	sequence_motif	354	368	77.9	+	.	Name=10_Pish+;Alias=;ID=10-1-Pish;pvalue=1.61e-08;qvalue=3.22e-05;sequence=MEDAEFLALFKYHAF;
Pi-ta-RGA4	fimo	sequence_motif	918	932	40.4	+	.	Name=10_Pi-ta-RGA4+;Alias=;ID=10-1-Pi-ta-RGA4;pvalue=9.03e-05;qvalue=0.0846;sequence=LPQLVSLELLCKHLR;
Piz-t	fimo	sequence_motif	582	596	65.3	+	.	Name=10_Piz-t+;Alias=;ID=10-1-Piz-t;pvalue=2.93e-07;qvalue=0.000398;sequence=LDLEDVTFLITQKDF;
Pl8	fimo	sequence_motif	326	340	93.5	+	.	Name=10_Pl8+;Alias=;ID=10-1-Pl8;pvalue=4.4e-10;qvalue=1.42e-06;sequence=LSHDDALSLLARHAL;
Pl17	fimo	sequence_motif	453	467	78.3	+	.	Name=10_Pl17+;Alias=;ID=10-1-Pl17;pvalue=1.47e-08;qvalue=2.98e-05;sequence=LSNDDATQLFKRHAY;
Pm2	fimo	sequence_motif	371	385	56.5	+	.	Name=10_Pm2+;Alias=;ID=10-1-Pm2;pvalue=2.22e-06;qvalue=0.00272;sequence=LEDDKNLKLFGHHAF;
Pm5a	fimo	sequence_motif	340	354	76.6	+	.	Name=10_Pm5a+;Alias=;ID=10-1-Pm5a;pvalue=2.19e-08;qvalue=4.05e-05;sequence=LDEYESRKLFFRRVF;
Pm5-BMDM	fimo	sequence_motif	340	354	76.6	+	.	Name=10_Pm5-BMDM+;Alias=;ID=10-1-Pm5-BMDM;pvalue=2.19e-08;qvalue=4.05e-05;sequence=LDEYESRKLFFRRVF;
Pm5-CS	fimo	sequence_motif	340	354	76.6	+	.	Name=10_Pm5-CS+;Alias=;ID=10-1-Pm5-CS;pvalue=2.19e-08;qvalue=4.05e-05;sequence=LDEYESRKLFFRRVF;
Pm5e	fimo	sequence_motif	340	354	76.6	+	.	Name=10_Pm5e+;Alias=;ID=10-1-Pm5e;pvalue=2.19e-08;qvalue=4.05e-05;sequence=LDEYESRKLFFRRVF;
Pm5-ND	fimo	sequence_motif	340	354	76.6	+	.	Name=10_Pm5-ND+;Alias=;ID=10-1-Pm5-ND;pvalue=2.19e-08;qvalue=4.05e-05;sequence=LDEYESRKLFFRRVF;
Pm21	fimo	sequence_motif	324	338	94.9	+	.	Name=10_Pm21+;Alias=;ID=10-1-Pm21;pvalue=3.2e-10;qvalue=1.06e-06;sequence=LKEQDSRMLFCNRVF;
Pm41	fimo	sequence_motif	332	346	78.4	+	.	Name=10_Pm41+;Alias=;ID=10-1-Pm41;pvalue=1.44e-08;qvalue=2.94e-05;sequence=LSEADSQCLFYRRAF;
Prf	fimo	sequence_motif	1251	1265	58.9	+	.	Name=10_Prf+;Alias=;ID=10-1-Prf;pvalue=1.28e-06;qvalue=0.00158;sequence=FRDDESWTLLQKEVF;
Prv^1	fimo	sequence_motif	398	412	71.9	+	.	Name=10_Prv^1+;Alias=;ID=10-1-Prv^1;pvalue=6.41e-08;qvalue=0.000103;sequence=PSHEAAFSLFCKLAF;
Prv^1	fimo	sequence_motif	1079	1093	71.6	+	.	Name=10_Prv^1+;Alias=;ID=10-2-Prv^1;pvalue=6.82e-08;qvalue=0.000109;sequence=LSPESAYSLFCKNAF;
Prv^2	fimo	sequence_motif	398	412	80.4	+	.	Name=10_Prv^2+;Alias=;ID=10-1-Prv^2;pvalue=9.06e-09;qvalue=1.9e-05;sequence=LSHEAAFSLFCKLAF;
Prv^2	fimo	sequence_motif	1079	1093	57	+	.	Name=10_Prv^2+;Alias=;ID=10-2-Prv^2;pvalue=1.99e-06;qvalue=0.00244;sequence=LSRESAYSLFCKNAF;
Ptr1	fimo	sequence_motif	325	339	61.3	+	.	Name=10_Ptr1+;Alias=;ID=10-1-Ptr1;pvalue=7.44e-07;qvalue=0.000956;sequence=LANDDCLSLFLKCAF;
Ptr1	fimo	sequence_motif	631	645	43.7	+	.	Name=10_Ptr1+;Alias=;ID=10-2-Ptr1;pvalue=4.3e-05;qvalue=0.0452;sequence=ELPRDFRKLISLKTL;
PvLOV	fimo	sequence_motif	338	352	75.1	+	.	Name=10_PvLOV+;Alias=;ID=10-1-PvLOV;pvalue=3.05e-08;qvalue=5.45e-05;sequence=LEKEDCWRLFSNLAF;
Pvr4	fimo	sequence_motif	307	321	70.2	+	.	Name=10_Pvr4+;Alias=;ID=10-1-Pvr4;pvalue=9.42e-08;qvalue=0.000147;sequence=LCENEAWLLFRQKAG;
R1	fimo	sequence_motif	702	716	94.2	+	.	Name=10_R1+;Alias=;ID=10-1-R1;pvalue=3.83e-10;qvalue=1.25e-06;sequence=FDEVESWKLLEKKVF;
R2	fimo	sequence_motif	323	337	106	+	.	Name=10_R2+;Alias=;ID=10-1-R2;pvalue=2.38e-11;qvalue=1.34e-07;sequence=LSQEESWDLFRKKLL;
R2-like	fimo	sequence_motif	323	337	102	+	.	Name=10_R2-like+;Alias=;ID=10-1-R2-like;pvalue=6.23e-11;qvalue=2.61e-07;sequence=LSQEESWDLFRRKLL;
R3a	fimo	sequence_motif	337	351	112	+	.	Name=10_R3a+;Alias=;ID=10-1-R3a;pvalue=6.11e-12;qvalue=4.56e-08;sequence=LSTESSWSLFKTHAF;
R3b	fimo	sequence_motif	332	346	67.9	+	.	Name=10_R3b+;Alias=;ID=10-1-R3b;pvalue=1.63e-07;qvalue=0.000241;sequence=LSSEVSWDLFKRHSF;
R3b	fimo	sequence_motif	564	578	40.2	+	.	Name=10_R3b+;Alias=;ID=10-2-R3b;pvalue=9.44e-05;qvalue=0.0874;sequence=MLHDIFPRLISLRAL;
R8	fimo	sequence_motif	688	702	93.5	+	.	Name=10_R8+;Alias=;ID=10-1-R8;pvalue=4.48e-10;qvalue=1.44e-06;sequence=LTTKESCQLLQKKVF;
R9a	fimo	sequence_motif	315	329	101	+	.	Name=10_R9a+;Alias=;ID=10-1-R9a;pvalue=7.91e-11;qvalue=2.88e-07;sequence=LDSEKSFELFTKKIF;
RAC1	fimo	sequence_motif	348	362	43	+	.	Name=10_RAC1+;Alias=;ID=10-1-RAC1;pvalue=5.01e-05;qvalue=0.0513;sequence=PTDVHAYQMLCQSAF;
Rcg1	fimo	sequence_motif	325	339	80.6	+	.	Name=10_Rcg1+;Alias=;ID=10-1-Rcg1;pvalue=8.58e-09;qvalue=1.81e-05;sequence=LSDEHSEQLFIKKAC;
RCT1	fimo	sequence_motif	374	388	65.9	+	.	Name=10_RCT1+;Alias=;ID=10-1-RCT1;pvalue=2.58e-07;qvalue=0.000373;sequence=MDESESLELFSWHAF;
RCY1	fimo	sequence_motif	318	332	109	+	.	Name=10_RCY1+;Alias=;ID=10-1-RCY1;pvalue=1.12e-11;qvalue=7.12e-08;sequence=LNPEESWKLCERIVF;
RDG2A	fimo	sequence_motif	329	343	100	+	.	Name=10_RDG2A+;Alias=;ID=10-1-RDG2A;pvalue=9.26e-11;qvalue=3.31e-07;sequence=LNEEDSWELFSDKAF;
RFL1	fimo	sequence_motif	313	327	64.9	+	.	Name=10_RFL1+;Alias=;ID=10-1-RFL1;pvalue=3.26e-07;qvalue=0.000438;sequence=LDTGNAWDLLKKKVG;
RGA2	fimo	sequence_motif	542	556	50.5	+	.	Name=10_RGA2+;Alias=;ID=10-1-RGA2;pvalue=8.88e-06;qvalue=0.0103;sequence=LELKDAHDLFIQKVF;
RGA2a	fimo	sequence_motif	350	364	62.4	+	.	Name=10_RGA2a+;Alias=;ID=10-1-RGA2a;pvalue=5.73e-07;qvalue=0.00075;sequence=LSEDESRELFLVTVF;
RLM1A	fimo	sequence_motif	346	360	78.5	+	.	Name=10_RLM1A+;Alias=;ID=10-1-RLM1A;pvalue=1.41e-08;qvalue=2.89e-05;sequence=PSDEEAIKILCRYAF;
RLM1B	fimo	sequence_motif	346	360	75.1	+	.	Name=10_RLM1B+;Alias=;ID=10-1-RLM1B;pvalue=3.1e-08;qvalue=5.45e-05;sequence=PSDEDALKILCSYAF;
RLM3_Col	fimo	sequence_motif	336	350	43.8	+	.	Name=10_RLM3_Col+;Alias=;ID=10-1-RLM3_Col;pvalue=4.17e-05;qvalue=0.0443;sequence=PSEELAHQMFCRYAF;
RLM3_Col	fimo	sequence_motif	287	301	43	+	.	Name=10_RLM3_Col+;Alias=;ID=10-2-RLM3_Col;pvalue=4.98e-05;qvalue=0.051;sequence=LDDVDDIELLKTLVG;
Roq1	fimo	sequence_motif	348	362	90.6	+	.	Name=10_Roq1+;Alias=;ID=10-1-Roq1;pvalue=8.6e-10;qvalue=2.57e-06;sequence=LEKDEAIELFNLHAF;
Rp1-D	fimo	sequence_motif	355	369	90	+	.	Name=10_Rp1-D+;Alias=;ID=10-1-Rp1-D;pvalue=1.01e-09;qvalue=2.98e-06;sequence=MDDTEFLALFKHHAF;
Rp3-1	fimo	sequence_motif	328	342	44.7	+	.	Name=10_Rp3-1+;Alias=;ID=10-1-Rp3-1;pvalue=3.39e-05;qvalue=0.0366;sequence=LSMEDSWKVFQQCFG;
Rpa1	fimo	sequence_motif	328	342	62	+	.	Name=10_Rpa1+;Alias=;ID=10-1-Rpa1;pvalue=6.29e-07;qvalue=0.00082;sequence=LSLNDSWKLLCDKLL;
Rpg1b	fimo	sequence_motif	343	357	118	+	.	Name=10_Rpg1b+;Alias=;ID=10-1-Rpg1b;pvalue=1.66e-12;qvalue=1.56e-08;sequence=LQEDHCWKLFAKHAF;
Rpg1r	fimo	sequence_motif	344	358	118	+	.	Name=10_Rpg1r+;Alias=;ID=10-1-Rpg1r;pvalue=1.66e-12;qvalue=1.56e-08;sequence=LQEDHCWKLFAKHAF;
RPG5	fimo	sequence_motif	458	472	68	+	.	Name=10_RPG5+;Alias=;ID=10-1-RPG5;pvalue=1.57e-07;qvalue=0.000234;sequence=LNDGEARKLFLNNVF;
Rph1	fimo	sequence_motif	376	390	53.2	+	.	Name=10_Rph1+;Alias=;ID=10-1-Rph1;pvalue=4.82e-06;qvalue=0.00576;sequence=LGVEESERLFKQAFF;
Rph15	fimo	sequence_motif	488	502	67.9	+	.	Name=10_Rph15+;Alias=;ID=10-1-Rph15;pvalue=1.62e-07;qvalue=0.000239;sequence=LKDEDLWSLFKARAF;
Rph15	fimo	sequence_motif	1288	1302	43.2	+	.	Name=10_Rph15+;Alias=;ID=10-2-Rph15;pvalue=4.77e-05;qvalue=0.0493;sequence=LQLNSCTALEKLHVC;
RPi-abpt	fimo	sequence_motif	323	337	102	+	.	Name=10_RPi-abpt+;Alias=;ID=10-1-RPi-abpt;pvalue=6.23e-11;qvalue=2.61e-07;sequence=LSQEESWDLFRRKLL;
Rpi-amr1e	fimo	sequence_motif	332	346	102	+	.	Name=10_Rpi-amr1e+;Alias=;ID=10-1-Rpi-amr1e;pvalue=6.82e-11;qvalue=2.61e-07;sequence=LSLDDSWNLFTEKVF;
Rpi-amr1e-1032	fimo	sequence_motif	306	320	102	+	.	Name=10_Rpi-amr1e-1032+;Alias=;ID=10-1-Rpi-amr1e-1032;pvalue=6.82e-11;qvalue=2.61e-07;sequence=LSLDDSWNLFTEKVF;
Rpi-amr1e-1032	fimo	sequence_motif	906	920	40.7	+	.	Name=10_Rpi-amr1e-1032+;Alias=;ID=10-2-Rpi-amr1e-1032;pvalue=8.58e-05;qvalue=0.0825;sequence=LPSNEVIEKIKVKIF;
Rpi-amr1e-1101	fimo	sequence_motif	307	321	102	+	.	Name=10_Rpi-amr1e-1101+;Alias=;ID=10-1-Rpi-amr1e-1101;pvalue=6.82e-11;qvalue=2.61e-07;sequence=LSLDDSWNLFTEKVF;
Rpi-amr1e-1123	fimo	sequence_motif	307	321	102	+	.	Name=10_Rpi-amr1e-1123+;Alias=;ID=10-1-Rpi-amr1e-1123;pvalue=6.82e-11;qvalue=2.61e-07;sequence=LSLDDSWNLFTEKVF;
Rpi-amr1e-1123	fimo	sequence_motif	907	921	40.7	+	.	Name=10_Rpi-amr1e-1123+;Alias=;ID=10-2-Rpi-amr1e-1123;pvalue=8.58e-05;qvalue=0.0825;sequence=LPSNEVIEKIKVKIF;
Rpi-amr1e-2271	fimo	sequence_motif	299	313	94	+	.	Name=10_Rpi-amr1e-2271+;Alias=;ID=10-1-Rpi-amr1e-2271;pvalue=3.96e-10;qvalue=1.29e-06;sequence=LSLDDSWNLFTEKLF;
Rpi-amr1e-2272	fimo	sequence_motif	307	321	102	+	.	Name=10_Rpi-amr1e-2272+;Alias=;ID=10-1-Rpi-amr1e-2272;pvalue=6.82e-11;qvalue=2.61e-07;sequence=LSLDDSWNLFTEKVF;
Rpi-amr1e-2300	fimo	sequence_motif	306	320	102	+	.	Name=10_Rpi-amr1e-2300+;Alias=;ID=10-1-Rpi-amr1e-2300;pvalue=6.82e-11;qvalue=2.61e-07;sequence=LSLDDSWNLFTEKVF;
Rpi-amr1e-2307	fimo	sequence_motif	307	321	102	+	.	Name=10_Rpi-amr1e-2307+;Alias=;ID=10-1-Rpi-amr1e-2307;pvalue=6.82e-11;qvalue=2.61e-07;sequence=LSLDDSWNLFTEKVF;
Rpi-amr1e-3408	fimo	sequence_motif	306	320	102	+	.	Name=10_Rpi-amr1e-3408+;Alias=;ID=10-1-Rpi-amr1e-3408;pvalue=6.82e-11;qvalue=2.61e-07;sequence=LSLDDSWNLFTEKVF;
Rpi-amr1e-3408	fimo	sequence_motif	906	920	40.7	+	.	Name=10_Rpi-amr1e-3408+;Alias=;ID=10-2-Rpi-amr1e-3408;pvalue=8.58e-05;qvalue=0.0825;sequence=LPSNEVIEKIKVKIF;
Rpi-amr1e-3409	fimo	sequence_motif	307	321	102	+	.	Name=10_Rpi-amr1e-3409+;Alias=;ID=10-1-Rpi-amr1e-3409;pvalue=6.82e-11;qvalue=2.61e-07;sequence=LSLDDSWNLFTEKVF;
Rpi-amr3i	fimo	sequence_motif	310	324	55	+	.	Name=10_Rpi-amr3i+;Alias=;ID=10-1-Rpi-amr3i;pvalue=3.15e-06;qvalue=0.0038;sequence=LSLENGWRLLCDKVF;
Rpi-blb1	fimo	sequence_motif	312	326	133	+	.	Name=10_Rpi-blb1+;Alias=;ID=10-1-Rpi-blb1;pvalue=4.79e-14;qvalue=1.89e-09;sequence=LSQEDCWLLFMQRAF;
Rpi-blb1	fimo	sequence_motif	381	395	41.3	+	.	Name=10_Rpi-blb1+;Alias=;ID=10-2-Rpi-blb1;pvalue=7.45e-05;qvalue=0.0735;sequence=LPQDESSILPALRLS;
Rpi-blb2	fimo	sequence_motif	688	702	121	+	.	Name=10_Rpi-blb2+;Alias=;ID=10-1-Rpi-blb2;pvalue=7.04e-13;qvalue=1.03e-08;sequence=LRSEESWELLEKRAF;
Rpi-blb2	fimo	sequence_motif	992	1006	45.4	+	.	Name=10_Rpi-blb2+;Alias=;ID=10-2-Rpi-blb2;pvalue=2.91e-05;qvalue=0.0318;sequence=VDNKESTLILLPRIW;
Rpi-blb3	fimo	sequence_motif	323	337	102	+	.	Name=10_Rpi-blb3+;Alias=;ID=10-1-Rpi-blb3;pvalue=6.23e-11;qvalue=2.61e-07;sequence=LSQEESWDLFRRKLL;
Rpi-bt1	fimo	sequence_motif	312	326	133	+	.	Name=10_Rpi-bt1+;Alias=;ID=10-1-Rpi-bt1;pvalue=4.79e-14;qvalue=1.89e-09;sequence=LSQEDCWLLFMQRAF;
Rpi-bt1	fimo	sequence_motif	381	395	41.7	+	.	Name=10_Rpi-bt1+;Alias=;ID=10-2-Rpi-bt1;pvalue=6.74e-05;qvalue=0.0677;sequence=LPQEESSILPALRLS;
Rpi-chcl	fimo	sequence_motif	367	381	104	+	.	Name=10_Rpi-chcl+;Alias=;ID=10-1-Rpi-chcl;pvalue=3.66e-11;qvalue=1.89e-07;sequence=LTEDHCWSIFKQKAF;
Rpi-chcl	fimo	sequence_motif	251	265	49.2	+	.	Name=10_Rpi-chcl+;Alias=;ID=10-2-Rpi-chcl;pvalue=1.19e-05;qvalue=0.0136;sequence=YNDEHMKQIFEKRIW;
Rpi-edn1.1	fimo	sequence_motif	323	337	102	+	.	Name=10_Rpi-edn1.1+;Alias=;ID=10-1-Rpi-edn1.1;pvalue=6.23e-11;qvalue=2.61e-07;sequence=LSQEESWDLFRRKLL;
Rpi-edn2	fimo	sequence_motif	315	329	101	+	.	Name=10_Rpi-edn2+;Alias=;ID=10-1-Rpi-edn2;pvalue=7.91e-11;qvalue=2.88e-07;sequence=LDSEKSFELFTKKIF;
Rpi-hcb1.1	fimo	sequence_motif	315	329	101	+	.	Name=10_Rpi-hcb1.1+;Alias=;ID=10-1-Rpi-hcb1.1;pvalue=7.91e-11;qvalue=2.88e-07;sequence=LDSEKSFELFTKKIF;
Rpi-hcb1.2	fimo	sequence_motif	314	328	102	+	.	Name=10_Rpi-hcb1.2+;Alias=;ID=10-1-Rpi-hcb1.2;pvalue=6.23e-11;qvalue=2.61e-07;sequence=LDSENSFELFTKKIF;
Rpi-hjt1.1	fimo	sequence_motif	323	337	102	+	.	Name=10_Rpi-hjt1.1+;Alias=;ID=10-1-Rpi-hjt1.1;pvalue=6.23e-11;qvalue=2.61e-07;sequence=LSQEESWDLFRRKLL;
Rpi-hjt1.2	fimo	sequence_motif	323	337	102	+	.	Name=10_Rpi-hjt1.2+;Alias=;ID=10-1-Rpi-hjt1.2;pvalue=6.23e-11;qvalue=2.61e-07;sequence=LSQEESWDLFRRKLL;
Rpi-hjt1.3	fimo	sequence_motif	323	337	102	+	.	Name=10_Rpi-hjt1.3+;Alias=;ID=10-1-Rpi-hjt1.3;pvalue=6.23e-11;qvalue=2.61e-07;sequence=LSQEESWDLFRRKLL;
Rpi-mcq1.1	fimo	sequence_motif	313	327	104	+	.	Name=10_Rpi-mcq1.1+;Alias=;ID=10-1-Rpi-mcq1.1;pvalue=3.82e-11;qvalue=1.92e-07;sequence=LNSENSFELFTKKIF;
Rpi-mcq1.2	fimo	sequence_motif	311	325	102	+	.	Name=10_Rpi-mcq1.2+;Alias=;ID=10-1-Rpi-mcq1.2;pvalue=6.23e-11;qvalue=2.61e-07;sequence=LDSENSFELFTKKIF;
Rpi-mcq1.2	fimo	sequence_motif	135	149	40.2	+	.	Name=10_Rpi-mcq1.2+;Alias=;ID=10-2-Rpi-mcq1.2;pvalue=9.47e-05;qvalue=0.0874;sequence=NNNDDCIPLDRRRLF;
Rpi-pta1	fimo	sequence_motif	312	326	133	+	.	Name=10_Rpi-pta1+;Alias=;ID=10-1-Rpi-pta1;pvalue=4.79e-14;qvalue=1.89e-09;sequence=LSQEDCWLLFMQRAF;
Rpi-pta1	fimo	sequence_motif	381	395	41.3	+	.	Name=10_Rpi-pta1+;Alias=;ID=10-2-Rpi-pta1;pvalue=7.45e-05;qvalue=0.0735;sequence=LPQDESSILPALRLS;
Rpi-snk1.1	fimo	sequence_motif	323	337	108	+	.	Name=10_Rpi-snk1.1+;Alias=;ID=10-1-Rpi-snk1.1;pvalue=1.49e-11;qvalue=9.1e-08;sequence=LSQEESWDLFHRKLL;
Rpi-snk1.2	fimo	sequence_motif	320	334	102	+	.	Name=10_Rpi-snk1.2+;Alias=;ID=10-1-Rpi-snk1.2;pvalue=6.23e-11;qvalue=2.61e-07;sequence=LSQEESWDLFRRKLL;
Rpi-sto1	fimo	sequence_motif	312	326	133	+	.	Name=10_Rpi-sto1+;Alias=;ID=10-1-Rpi-sto1;pvalue=4.79e-14;qvalue=1.89e-09;sequence=LSQEDCWLLFMQRAF;
Rpi-sto1	fimo	sequence_motif	381	395	41.3	+	.	Name=10_Rpi-sto1+;Alias=;ID=10-2-Rpi-sto1;pvalue=7.45e-05;qvalue=0.0735;sequence=LPQDESSILPALRLS;
Rpi-sto2	fimo	sequence_motif	337	351	112	+	.	Name=10_Rpi-sto2+;Alias=;ID=10-1-Rpi-sto2;pvalue=6.11e-12;qvalue=4.56e-08;sequence=LSTESSWSLFKTHAF;
Rpi-vnt1.1	fimo	sequence_motif	344	358	101	+	.	Name=10_Rpi-vnt1.1+;Alias=;ID=10-1-Rpi-vnt1.1;pvalue=7.91e-11;qvalue=2.88e-07;sequence=LDSEKSFELFTKKIF;
Rpi-vnt1.1	fimo	sequence_motif	168	182	40.2	+	.	Name=10_Rpi-vnt1.1+;Alias=;ID=10-2-Rpi-vnt1.1;pvalue=9.47e-05;qvalue=0.0874;sequence=NNNDDCIPLDRRRLF;
Rpi-vnt1.2	fimo	sequence_motif	358	372	101	+	.	Name=10_Rpi-vnt1.2+;Alias=;ID=10-1-Rpi-vnt1.2;pvalue=7.91e-11;qvalue=2.88e-07;sequence=LDSEKSFELFTKKIF;
Rpi-vnt1.2	fimo	sequence_motif	182	196	40.2	+	.	Name=10_Rpi-vnt1.2+;Alias=;ID=10-2-Rpi-vnt1.2;pvalue=9.47e-05;qvalue=0.0874;sequence=NNNDDCIPLDRRRLF;
Rpi-vnt1.3	fimo	sequence_motif	358	372	101	+	.	Name=10_Rpi-vnt1.3+;Alias=;ID=10-1-Rpi-vnt1.3;pvalue=7.91e-11;qvalue=2.88e-07;sequence=LDSEKSFELFTKKIF;
Rpi-vnt1.3	fimo	sequence_motif	182	196	40.2	+	.	Name=10_Rpi-vnt1.3+;Alias=;ID=10-2-Rpi-vnt1.3;pvalue=9.47e-05;qvalue=0.0874;sequence=NNNDDCIPLDRRRLF;
RPM1	fimo	sequence_motif	336	350	106	+	.	Name=10_RPM1+;Alias=;ID=10-1-RPM1;pvalue=2.38e-11;qvalue=1.34e-07;sequence=LKEDEAWVLFSNKAF;
RPM1	fimo	sequence_motif	214	228	41.2	+	.	Name=10_RPM1+;Alias=;ID=10-2-RPM1;pvalue=7.58e-05;qvalue=0.0746;sequence=FKSQSVRRHFESYAW;
RPP1-EstA	fimo	sequence_motif	428	442	82	+	.	Name=10_RPP1-EstA+;Alias=;ID=10-1-RPP1-EstA;pvalue=6.34e-09;qvalue=1.36e-05;sequence=PSNDEAFQIFCMNAF;
RPP1-EstA	fimo	sequence_motif	41	55	51.1	+	.	Name=10_RPP1-EstA+;Alias=;ID=10-2-RPP1-EstA;pvalue=7.81e-06;qvalue=0.00908;sequence=IPDESSWSLCANRVI;
RPP1-NdA	fimo	sequence_motif	425	439	82	+	.	Name=10_RPP1-NdA+;Alias=;ID=10-1-RPP1-NdA;pvalue=6.34e-09;qvalue=1.36e-05;sequence=PSNDEAFQIFCMNAF;
RPP1-NdA	fimo	sequence_motif	41	55	51.1	+	.	Name=10_RPP1-NdA+;Alias=;ID=10-2-RPP1-NdA;pvalue=7.81e-06;qvalue=0.00908;sequence=IPDESSWSLCANRVI;
Rpp1-R1	fimo	sequence_motif	642	656	60.7	+	.	Name=10_Rpp1-R1+;Alias=;ID=10-1-Rpp1-R1;pvalue=8.42e-07;qvalue=0.00108;sequence=AQEEEAWELFLLKLG;
Rpp1-R3	fimo	sequence_motif	640	654	59.9	+	.	Name=10_Rpp1-R3+;Alias=;ID=10-1-Rpp1-R3;pvalue=1.03e-06;qvalue=0.0013;sequence=EEEEEAWELFLLKLG;
Rpp1-R4	fimo	sequence_motif	622	636	59.9	+	.	Name=10_Rpp1-R4+;Alias=;ID=10-1-Rpp1-R4;pvalue=1.03e-06;qvalue=0.0013;sequence=EEEEEAWELFLLKLG;
Rpp1-R5	fimo	sequence_motif	618	632	56.9	+	.	Name=10_Rpp1-R5+;Alias=;ID=10-1-Rpp1-R5;pvalue=2.02e-06;qvalue=0.00247;sequence=FIKEEAWELFLLKLG;
RPP1-WsA	fimo	sequence_motif	386	400	82	+	.	Name=10_RPP1-WsA+;Alias=;ID=10-1-RPP1-WsA;pvalue=6.34e-09;qvalue=1.36e-05;sequence=PSNDEAFQIFCMNAF;
RPP1-WsB	fimo	sequence_motif	419	433	82	+	.	Name=10_RPP1-WsB+;Alias=;ID=10-1-RPP1-WsB;pvalue=6.34e-09;qvalue=1.36e-05;sequence=PSNDEAFQIFCMNAF;
RPP1-WsC	fimo	sequence_motif	415	429	82	+	.	Name=10_RPP1-WsC+;Alias=;ID=10-1-RPP1-WsC;pvalue=6.34e-09;qvalue=1.36e-05;sequence=PSNDEAFQIFCMNAF;
RPP1-WsC	fimo	sequence_motif	41	55	51.1	+	.	Name=10_RPP1-WsC+;Alias=;ID=10-2-RPP1-WsC;pvalue=7.81e-06;qvalue=0.00908;sequence=IPDESSWSLCANRVI;
RPP1-ZdrA	fimo	sequence_motif	432	446	82	+	.	Name=10_RPP1-ZdrA+;Alias=;ID=10-1-RPP1-ZdrA;pvalue=6.34e-09;qvalue=1.36e-05;sequence=PSNDEAFQIFCMNAF;
RPP2A	fimo	sequence_motif	896	910	51.6	+	.	Name=10_RPP2A+;Alias=;ID=10-1-RPP2A;pvalue=6.97e-06;qvalue=0.00817;sequence=LSDFESFRLCKQYLD;
RPP2A	fimo	sequence_motif	338	352	47	+	.	Name=10_RPP2A+;Alias=;ID=10-2-RPP2A;pvalue=2e-05;qvalue=0.0224;sequence=PSAHLALEIFCQSAF;
RPP2A	fimo	sequence_motif	289	303	43.6	+	.	Name=10_RPP2A+;Alias=;ID=10-3-RPP2A;pvalue=4.36e-05;qvalue=0.0457;sequence=LDDVDDLELLKTLVG;
RPP2B	fimo	sequence_motif	386	400	72	+	.	Name=10_RPP2B+;Alias=;ID=10-1-RPP2B;pvalue=6.3e-08;qvalue=0.000102;sequence=LNDREAMELFCLQVF;
RPP4	fimo	sequence_motif	1115	1129	41.4	+	.	Name=10_RPP4+;Alias=;ID=10-1-RPP4;pvalue=7.23e-05;qvalue=0.0717;sequence=LYERNSRSIFSYKDE;
Rpp4C4	fimo	sequence_motif	2411	2425	40.7	+	.	Name=10_Rpp4C4+;Alias=;ID=10-1-Rpp4C4;pvalue=8.49e-05;qvalue=0.0822;sequence=TLNEENIKLLSYKDL;
RPP7	fimo	sequence_motif	325	339	108	+	.	Name=10_RPP7+;Alias=;ID=10-1-RPP7;pvalue=1.65e-11;qvalue=9.51e-08;sequence=LKTDDSWKLFQRIAF;
RPP7^Koch-1	fimo	sequence_motif	320	334	108	+	.	Name=10_RPP7^Koch-1+;Alias=;ID=10-1-RPP7^Koch-1;pvalue=1.65e-11;qvalue=9.51e-08;sequence=LKTDDSWKLFQRIAF;
RPP7^Krazo-2	fimo	sequence_motif	325	339	108	+	.	Name=10_RPP7^Krazo-2+;Alias=;ID=10-1-RPP7^Krazo-2;pvalue=1.65e-11;qvalue=9.51e-08;sequence=LKTDDSWKLFQRIAF;
RPP7^Mrk-0	fimo	sequence_motif	325	339	108	+	.	Name=10_RPP7^Mrk-0+;Alias=;ID=10-1-RPP7^Mrk-0;pvalue=1.65e-11;qvalue=9.51e-08;sequence=LKTDDSWKLFQRIAF;
RPP7b^Lerik1-3	fimo	sequence_motif	321	335	76.9	+	.	Name=10_RPP7b^Lerik1-3+;Alias=;ID=10-1-RPP7b^Lerik1-3;pvalue=2.05e-08;qvalue=3.98e-05;sequence=LTTEDSWTLFQRIAL;
RPP8	fimo	sequence_motif	321	335	109	+	.	Name=10_RPP8+;Alias=;ID=10-1-RPP8;pvalue=1.12e-11;qvalue=7.12e-08;sequence=LNPEESWKLCERIVF;
rpp8_sus	fimo	sequence_motif	321	335	109	+	.	Name=10_rpp8_sus+;Alias=;ID=10-1-rpp8_sus;pvalue=1.12e-11;qvalue=7.12e-08;sequence=LNPEESWKLCERIVF;
RPP13-Nd-1	fimo	sequence_motif	326	340	142	+	.	Name=10_RPP13-Nd-1+;Alias=;ID=10-1-RPP13-Nd-1;pvalue=6.61e-15;qvalue=4.77e-10;sequence=LTFEESWELFEQRAF;
RPP13-Nd-1	fimo	sequence_motif	413	427	40.5	+	.	Name=10_RPP13-Nd-1+;Alias=;ID=10-2-RPP13-Nd-1;pvalue=8.82e-05;qvalue=0.0832;sequence=LRHESKLCFLYLSIF;
RPP13-Rld-2	fimo	sequence_motif	326	340	142	+	.	Name=10_RPP13-Rld-2+;Alias=;ID=10-1-RPP13-Rld-2;pvalue=6.61e-15;qvalue=4.77e-10;sequence=LTFEESWELFEQRAF;
RPP13-Rld-2	fimo	sequence_motif	206	220	42.9	+	.	Name=10_RPP13-Rld-2+;Alias=;ID=10-2-RPP13-Rld-2;pvalue=5.09e-05;qvalue=0.0518;sequence=YNSRDVKERFEYRAW;
RPP13-Rld-2	fimo	sequence_motif	413	427	40.5	+	.	Name=10_RPP13-Rld-2+;Alias=;ID=10-3-RPP13-Rld-2;pvalue=8.82e-05;qvalue=0.0832;sequence=LRHESKLCFLYLSIF;
RPP13-UKID5	fimo	sequence_motif	326	340	142	+	.	Name=10_RPP13-UKID5+;Alias=;ID=10-1-RPP13-UKID5;pvalue=6.61e-15;qvalue=4.77e-10;sequence=LTFEESWELFEQRAF;
RPP13-UKID5	fimo	sequence_motif	413	427	40.5	+	.	Name=10_RPP13-UKID5+;Alias=;ID=10-2-RPP13-UKID5;pvalue=8.82e-05;qvalue=0.0832;sequence=LRHESKLCFLYLSIF;
RPP13-UKID34	fimo	sequence_motif	326	340	142	+	.	Name=10_RPP13-UKID34+;Alias=;ID=10-1-RPP13-UKID34;pvalue=6.61e-15;qvalue=4.77e-10;sequence=LTFEESWELFEQRAF;
RPP13-UKID34	fimo	sequence_motif	413	427	40.5	+	.	Name=10_RPP13-UKID34+;Alias=;ID=10-2-RPP13-UKID34;pvalue=8.82e-05;qvalue=0.0832;sequence=LRHESKLCFLYLSIF;
RPP13-UKID36	fimo	sequence_motif	326	340	142	+	.	Name=10_RPP13-UKID36+;Alias=;ID=10-1-RPP13-UKID36;pvalue=6.61e-15;qvalue=4.77e-10;sequence=LTFEESWELFEQRAF;
RPP13-UKID36	fimo	sequence_motif	413	427	40.5	+	.	Name=10_RPP13-UKID36+;Alias=;ID=10-2-RPP13-UKID36;pvalue=8.82e-05;qvalue=0.0832;sequence=LRHESKLCFLYLSIF;
RPP13-UKID80	fimo	sequence_motif	326	340	142	+	.	Name=10_RPP13-UKID80+;Alias=;ID=10-1-RPP13-UKID80;pvalue=6.61e-15;qvalue=4.77e-10;sequence=LTFEESWELFEQRAF;
RPP13-UKID80	fimo	sequence_motif	413	427	40.5	+	.	Name=10_RPP13-UKID80+;Alias=;ID=10-2-RPP13-UKID80;pvalue=8.82e-05;qvalue=0.0832;sequence=LRHESKLCFLYLSIF;
RPP28	fimo	sequence_motif	391	405	84	+	.	Name=10_RPP28+;Alias=;ID=10-1-RPP28;pvalue=3.96e-09;qvalue=9.43e-06;sequence=PNSDDALQIFCMYAF;
RPP39	fimo	sequence_motif	310	324	96.1	+	.	Name=10_RPP39+;Alias=;ID=10-1-RPP39;pvalue=2.42e-10;qvalue=8.19e-07;sequence=LKPEDAWELFKNKVG;
Rpr1	fimo	sequence_motif	323	337	97.1	+	.	Name=10_Rpr1+;Alias=;ID=10-1-Rpr1;pvalue=1.93e-10;qvalue=6.72e-07;sequence=LEHTDALELFCRRAF;
Rps1-k-1	fimo	sequence_motif	320	334	104	+	.	Name=10_Rps1-k-1+;Alias=;ID=10-1-Rps1-k-1;pvalue=3.63e-11;qvalue=1.89e-07;sequence=LSNEDCWSVFANHAC;
Rps1-k-2	fimo	sequence_motif	320	334	104	+	.	Name=10_Rps1-k-2+;Alias=;ID=10-1-Rps1-k-2;pvalue=3.63e-11;qvalue=1.89e-07;sequence=LSNEDCWSVFANHAC;
RPS2	fimo	sequence_motif	310	324	78.6	+	.	Name=10_RPS2+;Alias=;ID=10-1-RPS2;pvalue=1.38e-08;qvalue=2.85e-05;sequence=LEKKHAWELFCSKVW;
RPS2	fimo	sequence_motif	628	642	42.2	+	.	Name=10_RPS2+;Alias=;ID=10-2-RPS2;pvalue=6.07e-05;qvalue=0.0615;sequence=LSKLEVLNLYYSYAG;
RPS4	fimo	sequence_motif	364	378	122	+	.	Name=10_RPS4+;Alias=;ID=10-1-RPS4;pvalue=6.85e-13;qvalue=1.03e-08;sequence=LNHRDSLQLFHYHAF;
RPS4^No-0	fimo	sequence_motif	364	378	122	+	.	Name=10_RPS4^No-0+;Alias=;ID=10-1-RPS4^No-0;pvalue=6.85e-13;qvalue=1.03e-08;sequence=LNHRDSLQLFHYHAF;
RPS4B	fimo	sequence_motif	372	386	80.8	+	.	Name=10_RPS4B+;Alias=;ID=10-1-RPS4B;pvalue=8.29e-09;qvalue=1.76e-05;sequence=LNHRDGLQLFRYHAF;
RPS4-Ws	fimo	sequence_motif	364	378	122	+	.	Name=10_RPS4-Ws+;Alias=;ID=10-1-RPS4-Ws;pvalue=6.85e-13;qvalue=1.03e-08;sequence=LNHRDSLQLFHYHAF;
RPS5	fimo	sequence_motif	313	327	97.1	+	.	Name=10_RPS5+;Alias=;ID=10-1-RPS5;pvalue=1.94e-10;qvalue=6.73e-07;sequence=LQPEESWDLFQMKVG;
RPS6	fimo	sequence_motif	432	446	47.5	+	.	Name=10_RPS6+;Alias=;ID=10-1-RPS6;pvalue=1.78e-05;qvalue=0.0202;sequence=LNNRKDEAIFRHIAC;
RPS6	fimo	sequence_motif	351	365	44.4	+	.	Name=10_RPS6+;Alias=;ID=10-2-RPS6;pvalue=3.66e-05;qvalue=0.0392;sequence=PSNALALEMFCRSAF;
RRS1B	fimo	sequence_motif	296	310	63	+	.	Name=10_RRS1B+;Alias=;ID=10-1-RRS1B;pvalue=5.03e-07;qvalue=0.000665;sequence=LNEKEALQLFSLCAS;
RRS1-R	fimo	sequence_motif	302	316	72.2	+	.	Name=10_RRS1-R+;Alias=;ID=10-1-RRS1-R;pvalue=5.95e-08;qvalue=9.69e-05;sequence=LNEKEARQLFLLSAS;
RRS1-S	fimo	sequence_motif	302	316	72.2	+	.	Name=10_RRS1-S+;Alias=;ID=10-1-RRS1-S;pvalue=5.95e-08;qvalue=9.69e-05;sequence=LNEKEARQLFLLSAS;
RRS1-Ws	fimo	sequence_motif	302	316	72.2	+	.	Name=10_RRS1-Ws+;Alias=;ID=10-1-RRS1-Ws;pvalue=5.95e-08;qvalue=9.69e-05;sequence=LNEKEARQLFLLSAS;
RSG3-301	fimo	sequence_motif	328	342	91.1	+	.	Name=10_RSG3-301+;Alias=;ID=10-1-RSG3-301;pvalue=7.72e-10;qvalue=2.32e-06;sequence=LKEDYCWELFAKHAF;
Rsv3	fimo	sequence_motif	676	690	40.4	+	.	Name=10_Rsv3+;Alias=;ID=10-1-Rsv3;pvalue=9.16e-05;qvalue=0.0856;sequence=FPHNISLSRLERYVL;
RT4-4	fimo	sequence_motif	349	363	73.5	+	.	Name=10_RT4-4+;Alias=;ID=10-1-RT4-4;pvalue=4.46e-08;qvalue=7.42e-05;sequence=LAQNEALQLFCLKAF;
Rx	fimo	sequence_motif	293	307	123	+	.	Name=10_Rx+;Alias=;ID=10-1-Rx;pvalue=4.47e-13;qvalue=1.03e-08;sequence=MNFDESWNLLHKKIF;
Rx2	fimo	sequence_motif	293	307	123	+	.	Name=10_Rx2+;Alias=;ID=10-1-Rx2;pvalue=4.47e-13;qvalue=1.03e-08;sequence=MNFDESWNLLHKKIF;
RXL	fimo	sequence_motif	281	295	42.1	+	.	Name=10_RXL+;Alias=;ID=10-1-RXL;pvalue=6.15e-05;qvalue=0.0622;sequence=LDSYEAVLDFTKYKL;
Rxo1	fimo	sequence_motif	338	352	66.3	+	.	Name=10_Rxo1+;Alias=;ID=10-1-Rxo1;pvalue=2.35e-07;qvalue=0.000344;sequence=LGVDDSWHVFCRKAF;
Ry_sto	fimo	sequence_motif	345	359	106	+	.	Name=10_Ry_sto+;Alias=;ID=10-1-Ry_sto;pvalue=2.51e-11;qvalue=1.39e-07;sequence=LSENEALELFSRHAF;
Ry_sto	fimo	sequence_motif	1	15	42.9	+	.	Name=10_Ry_sto+;Alias=;ID=10-2-Ry_sto;pvalue=5.1e-05;qvalue=0.0518;sequence=MSHASSSKVCKYDIF;
Rz2	fimo	sequence_motif	328	342	61.9	+	.	Name=10_Rz2+;Alias=;ID=10-1-Rz2;pvalue=6.41e-07;qvalue=0.000833;sequence=LSEENSWRLFVRWTF;
SLH1	fimo	sequence_motif	302	316	72.2	+	.	Name=10_SLH1+;Alias=;ID=10-1-SLH1;pvalue=5.95e-08;qvalue=9.69e-05;sequence=LNEKEARQLFLLSAS;
SNC1	fimo	sequence_motif	300	314	43.3	+	.	Name=10_SNC1+;Alias=;ID=10-1-SNC1;pvalue=4.67e-05;qvalue=0.0487;sequence=LDDVDSLEFLKTLVG;
SOC3	fimo	sequence_motif	343	357	71.3	+	.	Name=10_SOC3+;Alias=;ID=10-1-SOC3;pvalue=7.46e-08;qvalue=0.000117;sequence=LDDKDALQMFKQIAF;
SpNBS-LRR	fimo	sequence_motif	300	314	89.1	+	.	Name=10_SpNBS-LRR+;Alias=;ID=10-1-SpNBS-LRR;pvalue=1.23e-09;qvalue=3.6e-06;sequence=LPEKEAWVLFRQKAG;
Sr13	fimo	sequence_motif	335	349	82.4	+	.	Name=10_Sr13+;Alias=;ID=10-1-Sr13;pvalue=5.79e-09;qvalue=1.33e-05;sequence=LNMEHSRQLFHRRLF;
Sr13	fimo	sequence_motif	555	569	47.8	+	.	Name=10_Sr13+;Alias=;ID=10-2-Sr13;pvalue=1.65e-05;qvalue=0.0188;sequence=LSHVRSFNVFRNRVN;
Sr13	fimo	sequence_motif	425	439	42.9	+	.	Name=10_Sr13+;Alias=;ID=10-3-Sr13;pvalue=5.07e-05;qvalue=0.0517;sequence=LPPHLKTCLLYLSIF;
Sr21	fimo	sequence_motif	1498	1512	43.6	+	.	Name=10_Sr21+;Alias=;ID=10-1-Sr21;pvalue=4.36e-05;qvalue=0.0457;sequence=LSTHFCKQLTSLRLL;
Sr21	fimo	sequence_motif	385	399	43.5	+	.	Name=10_Sr21+;Alias=;ID=10-2-Sr21;pvalue=4.44e-05;qvalue=0.0464;sequence=LDEKEFWLFFKACAF;
Sr22	fimo	sequence_motif	335	349	73.8	+	.	Name=10_Sr22+;Alias=;ID=10-1-Sr22;pvalue=4.13e-08;qvalue=6.96e-05;sequence=LSEADSKKLFFKRIF;
Sr22-PI190945	fimo	sequence_motif	333	347	73.8	+	.	Name=10_Sr22-PI190945+;Alias=;ID=10-1-Sr22-PI190945;pvalue=4.13e-08;qvalue=6.96e-05;sequence=LSEADSKKLFFKRIF;
sr22-PI573523	fimo	sequence_motif	333	347	73.8	+	.	Name=10_sr22-PI573523+;Alias=;ID=10-1-sr22-PI573523;pvalue=4.13e-08;qvalue=6.96e-05;sequence=LSEADSKKLFFKRIF;
Sr33	fimo	sequence_motif	332	346	63.6	+	.	Name=10_Sr33+;Alias=;ID=10-1-Sr33;pvalue=4.31e-07;qvalue=0.000578;sequence=LSIDDSSKLFYTRIF;
Sr35	fimo	sequence_motif	332	346	66	+	.	Name=10_Sr35+;Alias=;ID=10-1-Sr35;pvalue=2.5e-07;qvalue=0.000365;sequence=LSNDVSRTLFCKRIF;
Sr45	fimo	sequence_motif	327	341	44.8	+	.	Name=10_Sr45+;Alias=;ID=10-1-Sr45;pvalue=3.33e-05;qvalue=0.036;sequence=LDKVFLKEIFENRAF;
Sr46	fimo	sequence_motif	337	351	79.8	+	.	Name=10_Sr46+;Alias=;ID=10-1-Sr46;pvalue=1.05e-08;qvalue=2.19e-05;sequence=LPEDKAWDLFCKKSF;
Sr50	fimo	sequence_motif	335	349	116	+	.	Name=10_Sr50+;Alias=;ID=10-1-Sr50;pvalue=2.44e-12;qvalue=1.92e-08;sequence=LSTDDSRRLFHKRIF;
SrTA1662	fimo	sequence_motif	334	348	116	+	.	Name=10_SrTA1662+;Alias=;ID=10-1-SrTA1662;pvalue=2.44e-12;qvalue=1.92e-08;sequence=LSTDDSRRLFHKRIF;
SrTm5	fimo	sequence_motif	333	347	73.8	+	.	Name=10_SrTm5+;Alias=;ID=10-1-SrTm5;pvalue=4.13e-08;qvalue=6.96e-05;sequence=LSEADSKKLFFKRIF;
SSI4	fimo	sequence_motif	344	358	56.2	+	.	Name=10_SSI4+;Alias=;ID=10-1-SSI4;pvalue=2.41e-06;qvalue=0.00293;sequence=PSKKEALEILCLSTF;
StrPtr1	fimo	sequence_motif	325	339	62.5	+	.	Name=10_StrPtr1+;Alias=;ID=10-1-StrPtr1;pvalue=5.62e-07;qvalue=0.000737;sequence=LADDDCLSLFLKCAF;
StrPtr1	fimo	sequence_motif	631	645	43.7	+	.	Name=10_StrPtr1+;Alias=;ID=10-2-StrPtr1;pvalue=4.3e-05;qvalue=0.0452;sequence=ELPRDFRKLISLKTL;
SUMM2	fimo	sequence_motif	313	327	85.7	+	.	Name=10_SUMM2+;Alias=;ID=10-1-SUMM2;pvalue=2.66e-09;qvalue=7.06e-06;sequence=LEPNEAWELFQMKVG;
SUT1	fimo	sequence_motif	311	325	75.4	+	.	Name=10_SUT1+;Alias=;ID=10-1-SUT1;pvalue=2.85e-08;qvalue=5.14e-05;sequence=LAPDDAWDLFTKKVG;
Sw5-b	fimo	sequence_motif	690	704	103	+	.	Name=10_Sw5-b+;Alias=;ID=10-1-Sw5-b;pvalue=5.14e-11;qvalue=2.56e-07;sequence=LTTEESCQLLQKKVF;
Ta4ANPR1	fimo	sequence_motif	685	699	73.6	+	.	Name=10_Ta4ANPR1+;Alias=;ID=10-1-Ta4ANPR1;pvalue=4.3e-08;qvalue=7.19e-05;sequence=LDEDHSRKLFFNRLF;
Ta4ANPR1-RGA4	fimo	sequence_motif	330	344	49.4	+	.	Name=10_Ta4ANPR1-RGA4+;Alias=;ID=10-1-Ta4ANPR1-RGA4;pvalue=1.14e-05;qvalue=0.0131;sequence=LADEHSRLLFFKEAF;
Ta7ANPR1	fimo	sequence_motif	684	698	74.5	+	.	Name=10_Ta7ANPR1+;Alias=;ID=10-1-Ta7ANPR1;pvalue=3.56e-08;qvalue=6.17e-05;sequence=LDDDHSRKLFFNRLF;
Ta7ANPR1-RGA4	fimo	sequence_motif	327	341	49.4	+	.	Name=10_Ta7ANPR1-RGA4+;Alias=;ID=10-1-Ta7ANPR1-RGA4;pvalue=1.14e-05;qvalue=0.0131;sequence=LADEHSRLLFFKEAF;
Ta7DNPR1	fimo	sequence_motif	676	690	74.5	+	.	Name=10_Ta7DNPR1+;Alias=;ID=10-1-Ta7DNPR1;pvalue=3.56e-08;qvalue=6.17e-05;sequence=LDDDHSRKLFFNRLF;
Ta7DNPR1-RGA4	fimo	sequence_motif	330	344	49.4	+	.	Name=10_Ta7DNPR1-RGA4+;Alias=;ID=10-1-Ta7DNPR1-RGA4;pvalue=1.14e-05;qvalue=0.0131;sequence=LADEHSRLLFFKEAF;
TAO1	fimo	sequence_motif	373	387	79.6	+	.	Name=10_TAO1+;Alias=;ID=10-1-TAO1;pvalue=1.09e-08;qvalue=2.26e-05;sequence=PTSDEALEIFCMYAF;
TaRCR1	fimo	sequence_motif	346	360	77.2	+	.	Name=10_TaRCR1+;Alias=;ID=10-1-TaRCR1;pvalue=1.91e-08;qvalue=3.78e-05;sequence=LSDEESKKLFDQSVS;
Tm2	fimo	sequence_motif	311	325	92.5	+	.	Name=10_Tm2+;Alias=;ID=10-1-Tm2;pvalue=5.65e-10;qvalue=1.73e-06;sequence=LESEKSFELFTKKIF;
Tm2	fimo	sequence_motif	135	149	46.8	+	.	Name=10_Tm2+;Alias=;ID=10-2-Tm2;pvalue=2.1e-05;qvalue=0.0232;sequence=NNNDDCVLLDRRRLF;
tm2_sus	fimo	sequence_motif	311	325	92.5	+	.	Name=10_tm2_sus+;Alias=;ID=10-1-tm2_sus;pvalue=5.65e-10;qvalue=1.73e-06;sequence=LESEKSFELFTKKIF;
tm2_sus	fimo	sequence_motif	135	149	46.8	+	.	Name=10_tm2_sus+;Alias=;ID=10-2-tm2_sus;pvalue=2.1e-05;qvalue=0.0232;sequence=NNNDDCVLLDRRRLF;
Tm2^2	fimo	sequence_motif	311	325	92.5	+	.	Name=10_Tm2^2+;Alias=;ID=10-1-Tm2^2;pvalue=5.65e-10;qvalue=1.73e-06;sequence=LESEKSFELFTKKIF;
Tm2^2	fimo	sequence_motif	135	149	46.8	+	.	Name=10_Tm2^2+;Alias=;ID=10-2-Tm2^2;pvalue=2.1e-05;qvalue=0.0232;sequence=NNNDDCVLLDRRRLF;
Tm2-nv	fimo	sequence_motif	311	325	92.5	+	.	Name=10_Tm2-nv+;Alias=;ID=10-1-Tm2-nv;pvalue=5.65e-10;qvalue=1.73e-06;sequence=LESEKSFELFTKKIF;
Tm2-nv	fimo	sequence_motif	135	149	46.8	+	.	Name=10_Tm2-nv+;Alias=;ID=10-2-Tm2-nv;pvalue=2.1e-05;qvalue=0.0232;sequence=NNNDDCVLLDRRRLF;
TmMLA1	fimo	sequence_motif	339	353	83.7	+	.	Name=10_TmMLA1+;Alias=;ID=10-1-TmMLA1;pvalue=4.29e-09;qvalue=1.02e-05;sequence=LCTDDSRRLFHKRIF;
TmPm3	fimo	sequence_motif	587	601	63.6	+	.	Name=10_TmPm3+;Alias=;ID=10-1-TmPm3;pvalue=4.33e-07;qvalue=0.000579;sequence=LSNYKSLRVLKLHIG;
TN2	fimo	sequence_motif	345	359	40.5	+	.	Name=10_TN2+;Alias=;ID=10-1-TN2;pvalue=8.88e-05;qvalue=0.0835;sequence=LRCFEVRQLFRQIGF;
TN13	fimo	sequence_motif	400	414	82.8	+	.	Name=10_TN13+;Alias=;ID=10-1-TN13;pvalue=5.21e-09;qvalue=1.21e-05;sequence=PPPDDAFQIFCMYAF;
Tsn1	fimo	sequence_motif	553	567	52.1	+	.	Name=10_Tsn1+;Alias=;ID=10-1-Tsn1;pvalue=6.16e-06;qvalue=0.00728;sequence=LTDDMCWSIIKQKSF;
Tsn1	fimo	sequence_motif	1052	1066	41	+	.	Name=10_Tsn1+;Alias=;ID=10-2-Tsn1;pvalue=8.01e-05;qvalue=0.0785;sequence=VTLDESVLSLLNIAS;
Tsw	fimo	sequence_motif	312	326	105	+	.	Name=10_Tsw+;Alias=;ID=10-1-Tsw;pvalue=2.94e-11;qvalue=1.61e-07;sequence=LSDEEAWVLFRQKAG;
TuNI	fimo	sequence_motif	321	335	76.9	+	.	Name=10_TuNI+;Alias=;ID=10-1-TuNI;pvalue=2.05e-08;qvalue=3.98e-05;sequence=LTTEDSWTLFQRIAL;
Ty-2	fimo	sequence_motif	339	353	83	+	.	Name=10_Ty-2+;Alias=;ID=10-1-Ty-2;pvalue=4.95e-09;qvalue=1.17e-05;sequence=LSSEDSWSLFKRHSL;
UNI	fimo	sequence_motif	311	325	96.1	+	.	Name=10_UNI+;Alias=;ID=10-1-UNI;pvalue=2.42e-10;qvalue=8.19e-07;sequence=LKPEDAWELFKNKVG;
Vat	fimo	sequence_motif	307	321	45.4	+	.	Name=10_Vat+;Alias=;ID=10-1-Vat;pvalue=2.85e-05;qvalue=0.0313;sequence=LGKDESWNLFKAMAG;
Vat	fimo	sequence_motif	1371	1385	40.9	+	.	Name=10_Vat+;Alias=;ID=10-2-Vat;pvalue=8.15e-05;qvalue=0.0795;sequence=LRQVDIWNCSEMKVF;
WRR4A^Col-0	fimo	sequence_motif	344	358	43.8	+	.	Name=10_WRR4A^Col-0+;Alias=;ID=10-1-WRR4A^Col-0;pvalue=4.21e-05;qvalue=0.0445;sequence=PSESEALTIFCLSAF;
WRR4B^Col-0	fimo	sequence_motif	346	360	66.4	+	.	Name=10_WRR4B^Col-0+;Alias=;ID=10-1-WRR4B^Col-0;pvalue=2.29e-07;qvalue=0.000336;sequence=PSSKEALMIFCLSAF;
WRR4B^Ws-2	fimo	sequence_motif	347	361	66.4	+	.	Name=10_WRR4B^Ws-2+;Alias=;ID=10-1-WRR4B^Ws-2;pvalue=2.29e-07;qvalue=0.000336;sequence=PSSKEALMIFCLSAF;
WRR8^Sf-2	fimo	sequence_motif	347	361	49.4	+	.	Name=10_WRR8^Sf-2+;Alias=;ID=10-1-WRR8^Sf-2;pvalue=1.15e-05;qvalue=0.0131;sequence=PTQQHALAMLCQSAF;
WRR8^Sf-2	fimo	sequence_motif	429	443	41.4	+	.	Name=10_WRR8^Sf-2+;Alias=;ID=10-2-WRR8^Sf-2;pvalue=7.23e-05;qvalue=0.0717;sequence=LGSEEDKAIFRHIAC;
WRR9^Hi-0	fimo	sequence_motif	350	364	70.1	+	.	Name=10_WRR9^Hi-0+;Alias=;ID=10-1-WRR9^Hi-0;pvalue=9.79e-08;qvalue=0.000152;sequence=PSREEALEIFCKYAF;
WRR12^Ler-0	fimo	sequence_motif	343	357	71.3	+	.	Name=10_WRR12^Ler-0+;Alias=;ID=10-1-WRR12^Ler-0;pvalue=7.46e-08;qvalue=0.000117;sequence=LDDKDALQMFKQIAF;
Xa1	fimo	sequence_motif	465	479	69	+	.	Name=10_Xa1+;Alias=;ID=10-1-Xa1;pvalue=1.25e-07;qvalue=0.00019;sequence=LKDDDIWSLFKVHAF;
Xo1	fimo	sequence_motif	465	479	69	+	.	Name=10_Xo1+;Alias=;ID=10-1-Xo1;pvalue=1.25e-07;qvalue=0.00019;sequence=LKDDDIWSLFKVHAF;
Y-1	fimo	sequence_motif	355	369	97.8	+	.	Name=10_Y-1+;Alias=;ID=10-1-Y-1;pvalue=1.64e-10;qvalue=5.83e-07;sequence=LLEHDAVQLFNQYAF;
Yr7	fimo	sequence_motif	467	481	52.9	+	.	Name=10_Yr7+;Alias=;ID=10-1-Yr7;pvalue=5.13e-06;qvalue=0.00612;sequence=LENDDMWLLLKSCAF;
Yr7	fimo	sequence_motif	348	362	44.8	+	.	Name=10_Yr7+;Alias=;ID=10-2-Yr7;pvalue=3.27e-05;qvalue=0.0356;sequence=YNDPDVKSQFHHRIW;
Yr-10	fimo	sequence_motif	330	344	87	+	.	Name=10_Yr-10+;Alias=;ID=10-1-Yr-10;pvalue=1.98e-09;qvalue=5.31e-06;sequence=LSTSDSRQLFYQRIF;
YrAS2388R	fimo	sequence_motif	336	350	41.9	+	.	Name=10_YrAS2388R+;Alias=;ID=10-1-YrAS2388R;pvalue=6.42e-05;qvalue=0.0646;sequence=LAPQDAWSLLKKQVV;
YrU1-RGA4	fimo	sequence_motif	430	444	43.3	+	.	Name=10_YrU1-RGA4+;Alias=;ID=10-1-YrU1-RGA4;pvalue=4.7e-05;qvalue=0.0488;sequence=LSVYAMTCLLYLGVF;
ZAR1	fimo	sequence_motif	318	332	81.7	+	.	Name=10_ZAR1+;Alias=;ID=10-1-ZAR1;pvalue=6.8e-09;qvalue=1.45e-05;sequence=LSPDNSWLLFCNVAF;
AtMLKL1	fimo	sequence_motif	333	351	41.1	+	.	Name=11_AtMLKL1+;Alias=;ID=11-1-AtMLKL1;pvalue=7.68e-05;qvalue=0.0129;sequence=VPVVIDIMLQIARGMEYLH;
AtMLKL3	fimo	sequence_motif	330	348	48.3	+	.	Name=11_AtMLKL3+;Alias=;ID=11-1-AtMLKL3;pvalue=1.46e-05;qvalue=0.00309;sequence=LPVAVDLMLQIALGMEYLH;
APAF1	fimo	sequence_motif	549	567	41.7	+	.	Name=11_APAF1+;Alias=;ID=11-1-APAF1;pvalue=6.82e-05;qvalue=0.0116;sequence=FPNIVQLGLCEPETSEVYQ;
APAF1	fimo	sequence_motif	807	825	40.8	+	.	Name=11_APAF1+;Alias=;ID=11-2-APAF1;pvalue=8.38e-05;qvalue=0.0139;sequence=KNKIFLFDIHTSGLLGEIH;
Apaf1_MOUSE	fimo	sequence_motif	560	578	49.8	+	.	Name=11_Apaf1_MOUSE+;Alias=;ID=11-1-Apaf1_MOUSE;pvalue=1.05e-05;qvalue=0.0023;sequence=FPNIVQLGLCEPETSEVYR;
Apaf1_RAT	fimo	sequence_motif	560	578	41.7	+	.	Name=11_Apaf1_RAT+;Alias=;ID=11-1-Apaf1_RAT;pvalue=6.82e-05;qvalue=0.0116;sequence=FPNIVQLGLCEPETSEVYQ;
Dark	fimo	sequence_motif	660	678	44.9	+	.	Name=11_Dark+;Alias=;ID=11-1-Dark;pvalue=3.21e-05;qvalue=0.00608;sequence=FNQQKHLITLHCNGSVKLW;
Rvi15	fimo	sequence_motif	728	746	88.8	+	.	Name=11_Rvi15+;Alias=;ID=11-1-Rvi15;pvalue=1.32e-09;qvalue=1.27e-06;sequence=VPNLEELILEACINLSEIH;
Rvi15	fimo	sequence_motif	907	925	70.2	+	.	Name=11_Rvi15+;Alias=;ID=11-2-Rvi15;pvalue=9.59e-08;qvalue=4.12e-05;sequence=PTNLKVLFADACPALETMP;
Rvi15	fimo	sequence_motif	886	904	69.8	+	.	Name=11_Rvi15+;Alias=;ID=11-3-Rvi15;pvalue=1.05e-07;qvalue=4.41e-05;sequence=LLKLETLWLNGSEYLRTIP;
Rvi15	fimo	sequence_motif	930	948	62	+	.	Name=11_Rvi15+;Alias=;ID=11-4-Rvi15;pvalue=6.24e-07;qvalue=0.000201;sequence=MSNMRTLDVSHSAKLTGVP;
Rvi15	fimo	sequence_motif	705	723	49	+	.	Name=11_Rvi15+;Alias=;ID=11-5-Rvi15;pvalue=1.26e-05;qvalue=0.00272;sequence=LHNLKTLDLSWSDSLQKSP;
Rvi15	fimo	sequence_motif	776	794	41.8	+	.	Name=11_Rvi15+;Alias=;ID=11-6-Rvi15;pvalue=6.62e-05;qvalue=0.0113;sequence=LKSVETLLLNNSYQFREVH;
Rvi15	fimo	sequence_motif	752	770	41.3	+	.	Name=11_Rvi15+;Alias=;ID=11-7-Rvi15;pvalue=7.38e-05;qvalue=0.0124;sequence=LKRLSLVNLKWCNKLISLP;
3gG2	fimo	sequence_motif	940	958	121	+	.	Name=11_3gG2+;Alias=;ID=11-1-3gG2;pvalue=8.72e-13;qvalue=4.84e-09;sequence=LNHLETLSMRECPQLESLP;
3gG2	fimo	sequence_motif	1062	1080	86.5	+	.	Name=11_3gG2+;Alias=;ID=11-2-3gG2;pvalue=2.25e-09;qvalue=1.96e-06;sequence=LSSLKTLTLWDCPRLQCLP;
3gG2	fimo	sequence_motif	637	655	82.5	+	.	Name=11_3gG2+;Alias=;ID=11-3-3gG2;pvalue=5.58e-09;qvalue=4.03e-06;sequence=LYNLQILKLNGCEHLKELP;
3gG2	fimo	sequence_motif	917	935	65.6	+	.	Name=11_3gG2+;Alias=;ID=11-4-3gG2;pvalue=2.74e-07;qvalue=0.000101;sequence=FPILKELQIWECPNLQRIS;
3gG2	fimo	sequence_motif	590	608	65.1	+	.	Name=11_3gG2+;Alias=;ID=11-5-3gG2;pvalue=3.11e-07;qvalue=0.000112;sequence=FKFLRVLSLSGYYNLTKVP;
3gG2	fimo	sequence_motif	873	891	64.7	+	.	Name=11_3gG2+;Alias=;ID=11-6-3gG2;pvalue=3.41e-07;qvalue=0.00012;sequence=FPRLQRLSIMRCPKLKGHL;
3gG2	fimo	sequence_motif	818	836	62.2	+	.	Name=11_3gG2+;Alias=;ID=11-7-3gG2;pvalue=5.99e-07;qvalue=0.000194;sequence=LPSLKELSIEGLDGIVSIN;
3gG2	fimo	sequence_motif	965	983	57.4	+	.	Name=11_3gG2+;Alias=;ID=11-8-3gG2;pvalue=1.79e-06;qvalue=0.000505;sequence=LPSLDSLWIDDCPKVEMFP;
3gG2	fimo	sequence_motif	895	913	44.1	+	.	Name=11_3gG2+;Alias=;ID=11-9-3gG2;pvalue=3.91e-05;qvalue=0.00723;sequence=LCHLNYLKISGWDSLTTIP;
Adnr1	fimo	sequence_motif	1049	1067	51.8	+	.	Name=11_Adnr1+;Alias=;ID=11-1-Adnr1;pvalue=6.53e-06;qvalue=0.00153;sequence=LSNLRSVTLKSSGILESEP;
Adnr1-RGA4	fimo	sequence_motif	582	600	55.4	+	.	Name=11_Adnr1-RGA4+;Alias=;ID=11-1-Adnr1-RGA4;pvalue=2.91e-06;qvalue=0.000758;sequence=CKLLRVLDLEECSDLEDSH;
Adnr1-RGA4	fimo	sequence_motif	415	433	48.9	+	.	Name=11_Adnr1-RGA4+;Alias=;ID=11-2-Adnr1-RGA4;pvalue=1.29e-05;qvalue=0.00278;sequence=FAELRKVLMHNYDSLSVYA;
ADR1	fimo	sequence_motif	698	716	88.5	+	.	Name=11_ADR1+;Alias=;ID=11-1-ADR1;pvalue=1.39e-09;qvalue=1.33e-06;sequence=LPCLKYVDISQCVSLVSLP;
ADR1	fimo	sequence_motif	674	692	79.6	+	.	Name=11_ADR1+;Alias=;ID=11-2-ADR1;pvalue=1.1e-08;qvalue=7.09e-06;sequence=VQSLERLRLYACPELISLP;
ADR1	fimo	sequence_motif	722	740	57.8	+	.	Name=11_ADR1+;Alias=;ID=11-3-ADR1;pvalue=1.65e-06;qvalue=0.00047;sequence=LGSLEKIDMRECSLLGLPS;
ADR1	fimo	sequence_motif	627	645	54.7	+	.	Name=11_ADR1+;Alias=;ID=11-4-ADR1;pvalue=3.35e-06;qvalue=0.000852;sequence=FPSLSDLTIDHCDDLLELK;
ADR1	fimo	sequence_motif	650	668	50.1	+	.	Name=11_ADR1+;Alias=;ID=11-5-ADR1;pvalue=9.75e-06;qvalue=0.00216;sequence=ITSLNSLSITNCPRILELP;
ADR1	fimo	sequence_motif	549	567	45.3	+	.	Name=11_ADR1+;Alias=;ID=11-6-ADR1;pvalue=2.96e-05;qvalue=0.00567;sequence=MSRLRVLVIINNGMSPARL;
ADR1-L1	fimo	sequence_motif	703	721	97.9	+	.	Name=11_ADR1-L1+;Alias=;ID=11-1-ADR1-L1;pvalue=1.62e-10;qvalue=2.42e-07;sequence=LQALEILRLYACPELKTLP;
ADR1-L1	fimo	sequence_motif	655	673	81.8	+	.	Name=11_ADR1-L1+;Alias=;ID=11-2-ADR1-L1;pvalue=6.51e-09;qvalue=4.63e-06;sequence=FPKLGDLTIDHCDDLVALP;
ADR1-L1	fimo	sequence_motif	679	697	67.3	+	.	Name=11_ADR1-L1+;Alias=;ID=11-3-ADR1-L1;pvalue=1.84e-07;qvalue=7.26e-05;sequence=LTSLSCLSITNCPRLGELP;
ADR1-L1	fimo	sequence_motif	727	745	60.4	+	.	Name=11_ADR1-L1+;Alias=;ID=11-4-ADR1-L1;pvalue=9.01e-07;qvalue=0.000279;sequence=LPGLKYLDISQCVSLSCLP;
ADR1-L1	fimo	sequence_motif	577	595	57.1	+	.	Name=11_ADR1-L1+;Alias=;ID=11-5-ADR1-L1;pvalue=1.96e-06;qvalue=0.000543;sequence=MSRLKVLVIINNGMSPAVL;
ADR1-L1	fimo	sequence_motif	231	249	45.1	+	.	Name=11_ADR1-L1+;Alias=;ID=11-6-ADR1-L1;pvalue=3.08e-05;qvalue=0.00587;sequence=ENRILFLTVSQSPLLEELR;
ADR1-L2	fimo	sequence_motif	722	740	87.1	+	.	Name=11_ADR1-L2+;Alias=;ID=11-1-ADR1-L2;pvalue=1.94e-09;qvalue=1.74e-06;sequence=LPRLKYVDISQCVSLSSLP;
ADR1-L2	fimo	sequence_motif	650	668	74.6	+	.	Name=11_ADR1-L2+;Alias=;ID=11-2-ADR1-L2;pvalue=3.48e-08;qvalue=1.81e-05;sequence=FPKLSDLTIDHCDDLLELP;
ADR1-L2	fimo	sequence_motif	698	716	68.8	+	.	Name=11_ADR1-L2+;Alias=;ID=11-3-ADR1-L2;pvalue=1.3e-07;qvalue=5.3e-05;sequence=LKALQLLRLYACHELNSLP;
ADR1-L2	fimo	sequence_motif	674	692	58.9	+	.	Name=11_ADR1-L2+;Alias=;ID=11-4-ADR1-L2;pvalue=1.28e-06;qvalue=0.000377;sequence=ITSLNSISITNCPRIKELP;
ADR1-L2	fimo	sequence_motif	231	249	41.7	+	.	Name=11_ADR1-L2+;Alias=;ID=11-5-ADR1-L2;pvalue=6.8e-05;qvalue=0.0116;sequence=GNKVLFLTVSQSPNLEELR;
ADR1-L3	fimo	sequence_motif	534	552	104	+	.	Name=11_ADR1-L3+;Alias=;ID=11-1-ADR1-L3;pvalue=4.2e-11;qvalue=1e-07;sequence=LPRLVYVDISHCLSLSSLP;
ADR1-L3	fimo	sequence_motif	510	528	95.3	+	.	Name=11_ADR1-L3+;Alias=;ID=11-2-ADR1-L3;pvalue=2.96e-10;qvalue=3.76e-07;sequence=LQALQLLRLYACPELKSLP;
ADR1-L3	fimo	sequence_motif	462	480	69.4	+	.	Name=11_ADR1-L3+;Alias=;ID=11-3-ADR1-L3;pvalue=1.14e-07;qvalue=4.73e-05;sequence=FPKLTDITIDYCDDLAELP;
ADR1-L3	fimo	sequence_motif	486	504	62.4	+	.	Name=11_ADR1-L3+;Alias=;ID=11-4-ADR1-L3;pvalue=5.77e-07;qvalue=0.000187;sequence=ITSLNSISITNCPNIKELP;
ADR1-L3	fimo	sequence_motif	40	58	50.2	+	.	Name=11_ADR1-L3+;Alias=;ID=11-5-ADR1-L3;pvalue=9.53e-06;qvalue=0.00214;sequence=ANRVLFLTVSQSPNLEELR;
AhRRS5	fimo	sequence_motif	842	860	117	+	.	Name=11_AhRRS5+;Alias=;ID=11-1-AhRRS5;pvalue=2.01e-12;qvalue=9.11e-09;sequence=MPCLEKLIIQRCQLLKNVP;
AhRRS5	fimo	sequence_motif	794	812	49.7	+	.	Name=11_AhRRS5+;Alias=;ID=11-2-AhRRS5;pvalue=1.06e-05;qvalue=0.00232;sequence=LPNLSHLELLQAYTGDTLH;
alpha-CMV	fimo	sequence_motif	1032	1050	103	+	.	Name=11_alpha-CMV+;Alias=;ID=11-1-alpha-CMV;pvalue=5.31e-11;qvalue=1.12e-07;sequence=LTSLQTLYLHHCYELNSLP;
alpha-CMV	fimo	sequence_motif	615	633	97	+	.	Name=11_alpha-CMV+;Alias=;ID=11-2-alpha-CMV;pvalue=1.99e-10;qvalue=2.78e-07;sequence=LHNLQTLLLKECRSLKELP;
alpha-CMV	fimo	sequence_motif	1056	1074	93.8	+	.	Name=11_alpha-CMV+;Alias=;ID=11-3-alpha-CMV;pvalue=4.14e-10;qvalue=4.81e-07;sequence=LSSLQSLHIGKCPALKSLP;
alpha-CMV	fimo	sequence_motif	804	822	90.9	+	.	Name=11_alpha-CMV+;Alias=;ID=11-4-alpha-CMV;pvalue=8.17e-10;qvalue=8.42e-07;sequence=LSHLVDIQLWHCRNLQEMP;
alpha-CMV	fimo	sequence_motif	891	909	88.1	+	.	Name=11_alpha-CMV+;Alias=;ID=11-5-alpha-CMV;pvalue=1.56e-09;qvalue=1.43e-06;sequence=FPRLSKLEIWKCPDLTSFP;
alpha-CMV	fimo	sequence_motif	1008	1026	84.6	+	.	Name=11_alpha-CMV+;Alias=;ID=11-6-alpha-CMV;pvalue=3.49e-09;qvalue=2.84e-06;sequence=PQNLRSLEIENSYKMTSLP;
alpha-CMV	fimo	sequence_motif	866	884	70.5	+	.	Name=11_alpha-CMV+;Alias=;ID=11-7-alpha-CMV;pvalue=8.91e-08;qvalue=3.86e-05;sequence=FPSLEKLTLWRLDKLKGFG;
alpha-CMV	fimo	sequence_motif	662	680	66.6	+	.	Name=11_alpha-CMV+;Alias=;ID=11-8-alpha-CMV;pvalue=2.18e-07;qvalue=8.26e-05;sequence=LVKLRHLDLWGCDDLIGVP;
alpha-CMV	fimo	sequence_motif	827	845	55.8	+	.	Name=11_alpha-CMV+;Alias=;ID=11-9-alpha-CMV;pvalue=2.61e-06;qvalue=0.000689;sequence=LPHLKSLELYNLISLEYME;
alpha-CMV	fimo	sequence_motif	1080	1098	51.7	+	.	Name=11_alpha-CMV+;Alias=;ID=11-10-alpha-CMV;pvalue=6.79e-06;qvalue=0.00158;sequence=LTSLQTLGISRCPDLIERC;
alpha-CMV	fimo	sequence_motif	591	609	43.6	+	.	Name=11_alpha-CMV+;Alias=;ID=11-11-alpha-CMV;pvalue=4.34e-05;qvalue=0.00789;sequence=LLHLRCLNLSYNKDLLILP;
alpha-CMV	fimo	sequence_motif	957	975	43.1	+	.	Name=11_alpha-CMV+;Alias=;ID=11-12-alpha-CMV;pvalue=4.84e-05;qvalue=0.00863;sequence=NVKLWTVEIDNLGYLKSLP;
alpha-WOLF2	fimo	sequence_motif	1326	1344	103	+	.	Name=11_alpha-WOLF2+;Alias=;ID=11-1-alpha-WOLF2;pvalue=5.31e-11;qvalue=1.12e-07;sequence=LTSLQTLYLHHCYELNSLP;
alpha-WOLF2	fimo	sequence_motif	615	633	102	+	.	Name=11_alpha-WOLF2+;Alias=;ID=11-2-alpha-WOLF2;pvalue=5.97e-11;qvalue=1.17e-07;sequence=LHNLQTLLLEDCRSLKELP;
alpha-WOLF2	fimo	sequence_motif	1350	1368	97.4	+	.	Name=11_alpha-WOLF2+;Alias=;ID=11-3-alpha-WOLF2;pvalue=1.79e-10;qvalue=2.59e-07;sequence=LSSLQYLRIYYCPALKSLP;
alpha-WOLF2	fimo	sequence_motif	999	1017	90.9	+	.	Name=11_alpha-WOLF2+;Alias=;ID=11-4-alpha-WOLF2;pvalue=8.17e-10;qvalue=8.42e-07;sequence=LSHLVDIQLWHCRNLQEMP;
alpha-WOLF2	fimo	sequence_motif	1302	1320	84.6	+	.	Name=11_alpha-WOLF2+;Alias=;ID=11-5-alpha-WOLF2;pvalue=3.49e-09;qvalue=2.84e-06;sequence=PQNLRSLEIENSYKMTSLP;
alpha-WOLF2	fimo	sequence_motif	864	882	83.8	+	.	Name=11_alpha-WOLF2+;Alias=;ID=11-6-alpha-WOLF2;pvalue=4.2e-09;qvalue=3.2e-06;sequence=FPRLSELEIKKCPDLTSFP;
alpha-WOLF2	fimo	sequence_motif	1131	1149	83.8	+	.	Name=11_alpha-WOLF2+;Alias=;ID=11-7-alpha-WOLF2;pvalue=4.2e-09;qvalue=3.2e-06;sequence=FPRLSELEIKKCPDLTSFP;
alpha-WOLF2	fimo	sequence_motif	591	609	77.5	+	.	Name=11_alpha-WOLF2+;Alias=;ID=11-8-alpha-WOLF2;pvalue=1.75e-08;qvalue=1e-05;sequence=LLHLRYLNLSDNRNLKILP;
alpha-WOLF2	fimo	sequence_motif	780	798	76.1	+	.	Name=11_alpha-WOLF2+;Alias=;ID=11-9-alpha-WOLF2;pvalue=2.46e-08;qvalue=1.32e-05;sequence=LSHLVDIQLSCCSNLQEMP;
alpha-WOLF2	fimo	sequence_motif	1061	1079	73.9	+	.	Name=11_alpha-WOLF2+;Alias=;ID=11-10-alpha-WOLF2;pvalue=4.02e-08;qvalue=2.01e-05;sequence=FPSLEKLTLWGLEKLKGLG;
alpha-WOLF2	fimo	sequence_motif	839	857	71.5	+	.	Name=11_alpha-WOLF2+;Alias=;ID=11-11-alpha-WOLF2;pvalue=7.06e-08;qvalue=3.16e-05;sequence=FPSLEKLTLQHLEKLKGFG;
alpha-WOLF2	fimo	sequence_motif	639	657	64.9	+	.	Name=11_alpha-WOLF2+;Alias=;ID=11-12-alpha-WOLF2;pvalue=3.26e-07;qvalue=0.000116;sequence=LVKLRHLELQGCHDLIGMP;
alpha-WOLF2	fimo	sequence_motif	847	865	64.7	+	.	Name=11_alpha-WOLF2+;Alias=;ID=11-13-alpha-WOLF2;pvalue=3.37e-07;qvalue=0.000119;sequence=LQHLEKLKGFGNRRSSSFP;
alpha-WOLF2	fimo	sequence_motif	1374	1392	60.4	+	.	Name=11_alpha-WOLF2+;Alias=;ID=11-14-alpha-WOLF2;pvalue=9.01e-07;qvalue=0.000279;sequence=LTSLQTLGISDCPDLVKRC;
alpha-WOLF2	fimo	sequence_motif	1022	1040	55.8	+	.	Name=11_alpha-WOLF2+;Alias=;ID=11-15-alpha-WOLF2;pvalue=2.61e-06;qvalue=0.000689;sequence=LPHLKSLELYNLISLEYME;
alpha-WOLF2	fimo	sequence_motif	1106	1124	54.2	+	.	Name=11_alpha-WOLF2+;Alias=;ID=11-16-alpha-WOLF2;pvalue=3.8e-06;qvalue=0.000951;sequence=CPSLEKLTLWRLDKLKGFG;
alpha-WOLF2	fimo	sequence_motif	803	821	53.7	+	.	Name=11_alpha-WOLF2+;Alias=;ID=11-17-alpha-WOLF2;pvalue=4.3e-06;qvalue=0.00106;sequence=LPHLKSLKLGWLDNLEYME;
alpha-WOLF2	fimo	sequence_motif	1086	1104	52.3	+	.	Name=11_alpha-WOLF2+;Alias=;ID=11-18-alpha-WOLF2;pvalue=5.93e-06;qvalue=0.00141;sequence=FPRLSELKIMECPDLTWFP;
alpha-WOLF2	fimo	sequence_motif	1244	1262	50.4	+	.	Name=11_alpha-WOLF2+;Alias=;ID=11-19-alpha-WOLF2;pvalue=9.13e-06;qvalue=0.00206;sequence=VSSLRSLTIIGNHGINKVK;
alpha-WOLF2	fimo	sequence_motif	1195	1213	43.1	+	.	Name=11_alpha-WOLF2+;Alias=;ID=11-20-alpha-WOLF2;pvalue=4.87e-05;qvalue=0.00868;sequence=KVKLRKMVIDNLGYLKSLP;
alpha-WOLF2	fimo	sequence_motif	1064	1082	40.4	+	.	Name=11_alpha-WOLF2+;Alias=;ID=11-21-alpha-WOLF2;pvalue=9.02e-05;qvalue=0.0147;sequence=LEKLTLWGLEKLKGLGNRR;
alpha-WOLF2a	fimo	sequence_motif	1085	1103	99.9	+	.	Name=11_alpha-WOLF2a+;Alias=;ID=11-1-alpha-WOLF2a;pvalue=1.01e-10;qvalue=1.76e-07;sequence=LSSLQSLFIYNCPALKSLP;
alpha-WOLF2a	fimo	sequence_motif	1061	1079	98.1	+	.	Name=11_alpha-WOLF2a+;Alias=;ID=11-2-alpha-WOLF2a;pvalue=1.53e-10;qvalue=2.35e-07;sequence=LTSLQTLHLSYCDELNSLP;
alpha-WOLF2a	fimo	sequence_motif	612	630	89.7	+	.	Name=11_alpha-WOLF2a+;Alias=;ID=11-3-alpha-WOLF2a;pvalue=1.07e-09;qvalue=1.06e-06;sequence=LHNLQTLLLKDCGSLMELP;
alpha-WOLF2a	fimo	sequence_motif	839	857	73.1	+	.	Name=11_alpha-WOLF2a+;Alias=;ID=11-4-alpha-WOLF2a;pvalue=4.85e-08;qvalue=2.35e-05;sequence=FPSLEKLTLWYLEKLKGLG;
alpha-WOLF2a	fimo	sequence_motif	636	654	68.4	+	.	Name=11_alpha-WOLF2a+;Alias=;ID=11-5-alpha-WOLF2a;pvalue=1.44e-07;qvalue=5.81e-05;sequence=LVKLRHLDLRDCDDLIGMP;
alpha-WOLF2a	fimo	sequence_motif	864	882	67.3	+	.	Name=11_alpha-WOLF2a+;Alias=;ID=11-6-alpha-WOLF2a;pvalue=1.87e-07;qvalue=7.35e-05;sequence=FPRLSKLEINECPDLTWFP;
alpha-WOLF2a	fimo	sequence_motif	1037	1055	64.2	+	.	Name=11_alpha-WOLF2a+;Alias=;ID=11-7-alpha-WOLF2a;pvalue=3.77e-07;qvalue=0.00013;sequence=PQNLRSLEIKGSCKMTSLP;
alpha-WOLF2a	fimo	sequence_motif	777	795	60.1	+	.	Name=11_alpha-WOLF2a+;Alias=;ID=11-8-alpha-WOLF2a;pvalue=9.82e-07;qvalue=0.0003;sequence=LSHLVDIWFCGCSNLQEMP;
alpha-WOLF2a	fimo	sequence_motif	1109	1127	51.1	+	.	Name=11_alpha-WOLF2a+;Alias=;ID=11-9-alpha-WOLF2a;pvalue=7.71e-06;qvalue=0.00178;sequence=LTSLQRLEIQHCPDLAERC;
alpha-WOLF2a	fimo	sequence_motif	979	997	51	+	.	Name=11_alpha-WOLF2a+;Alias=;ID=11-10-alpha-WOLF2a;pvalue=7.83e-06;qvalue=0.0018;sequence=ASSLRSLIIIGNHGINKVM;
alpha-WOLF2a	fimo	sequence_motif	847	865	49.6	+	.	Name=11_alpha-WOLF2a+;Alias=;ID=11-11-alpha-WOLF2a;pvalue=1.1e-05;qvalue=0.00241;sequence=LWYLEKLKGLGNRRSSSFP;
alpha-WOLF2a	fimo	sequence_motif	842	860	40.9	+	.	Name=11_alpha-WOLF2a+;Alias=;ID=11-12-alpha-WOLF2a;pvalue=8.05e-05;qvalue=0.0134;sequence=LEKLTLWYLEKLKGLGNRR;
alpha-WOLF4	fimo	sequence_motif	1067	1085	97	+	.	Name=11_alpha-WOLF4+;Alias=;ID=11-1-alpha-WOLF4;pvalue=1.96e-10;qvalue=2.78e-07;sequence=LTSLQTIHLYDCYKLNSIP;
alpha-WOLF4	fimo	sequence_motif	1091	1109	93.8	+	.	Name=11_alpha-WOLF4+;Alias=;ID=11-2-alpha-WOLF4;pvalue=4.14e-10;qvalue=4.81e-07;sequence=LSSLQSLHIGKCPALKSLP;
alpha-WOLF4	fimo	sequence_motif	783	801	90.9	+	.	Name=11_alpha-WOLF4+;Alias=;ID=11-3-alpha-WOLF4;pvalue=8.17e-10;qvalue=8.42e-07;sequence=LSHLVDIQLWHCRNLQEMP;
alpha-WOLF4	fimo	sequence_motif	870	888	83.8	+	.	Name=11_alpha-WOLF4+;Alias=;ID=11-4-alpha-WOLF4;pvalue=4.14e-09;qvalue=3.2e-06;sequence=FPRLSELEIWECPDLTSFP;
alpha-WOLF4	fimo	sequence_motif	615	633	81.4	+	.	Name=11_alpha-WOLF4+;Alias=;ID=11-5-alpha-WOLF4;pvalue=7.28e-09;qvalue=5.08e-06;sequence=LHNLQTLLLVDCRSLKELP;
alpha-WOLF4	fimo	sequence_motif	591	609	77.5	+	.	Name=11_alpha-WOLF4+;Alias=;ID=11-6-alpha-WOLF4;pvalue=1.75e-08;qvalue=1e-05;sequence=LLHLRYLNLSDNRNLKILP;
alpha-WOLF4	fimo	sequence_motif	1043	1061	76.2	+	.	Name=11_alpha-WOLF4+;Alias=;ID=11-7-alpha-WOLF4;pvalue=2.38e-08;qvalue=1.3e-05;sequence=PQNLRSLRIEDSDKMTSFP;
alpha-WOLF4	fimo	sequence_motif	845	863	70.5	+	.	Name=11_alpha-WOLF4+;Alias=;ID=11-8-alpha-WOLF4;pvalue=8.91e-08;qvalue=3.86e-05;sequence=FPSLEKLTLWRLDKLKGFG;
alpha-WOLF4	fimo	sequence_motif	639	657	64.9	+	.	Name=11_alpha-WOLF4+;Alias=;ID=11-9-alpha-WOLF4;pvalue=3.26e-07;qvalue=0.000116;sequence=LVKLRHLELQGCHDLIGMP;
alpha-WOLF4	fimo	sequence_motif	806	824	58.4	+	.	Name=11_alpha-WOLF4+;Alias=;ID=11-10-alpha-WOLF4;pvalue=1.44e-06;qvalue=0.000416;sequence=LPHLKSLDLYNLISLEYME;
alpha-WOLF4	fimo	sequence_motif	985	1003	50.4	+	.	Name=11_alpha-WOLF4+;Alias=;ID=11-11-alpha-WOLF4;pvalue=9.13e-06;qvalue=0.00206;sequence=VSSLRSLTIIGNHGINKVK;
alpha-WOLF4	fimo	sequence_motif	1115	1133	50.2	+	.	Name=11_alpha-WOLF4+;Alias=;ID=11-12-alpha-WOLF4;pvalue=9.45e-06;qvalue=0.00212;sequence=LTSLQRLTIWQCPDLIERC;
alpha-WOLF4	fimo	sequence_motif	936	954	43.1	+	.	Name=11_alpha-WOLF4+;Alias=;ID=11-13-alpha-WOLF4;pvalue=4.84e-05;qvalue=0.00863;sequence=NVKLWTVEIDNLGYLKSLP;
alpha-WOLF4a	fimo	sequence_motif	1065	1083	103	+	.	Name=11_alpha-WOLF4a+;Alias=;ID=11-1-alpha-WOLF4a;pvalue=5.31e-11;qvalue=1.12e-07;sequence=LTSLQTLYLHHCYELNSLP;
alpha-WOLF4a	fimo	sequence_motif	1089	1107	93.8	+	.	Name=11_alpha-WOLF4a+;Alias=;ID=11-2-alpha-WOLF4a;pvalue=4.14e-10;qvalue=4.81e-07;sequence=LSSLQSLHIGKCPALKSLP;
alpha-WOLF4a	fimo	sequence_motif	781	799	90.9	+	.	Name=11_alpha-WOLF4a+;Alias=;ID=11-3-alpha-WOLF4a;pvalue=8.17e-10;qvalue=8.42e-07;sequence=LSHLVDIQLWHCRNLQEMP;
alpha-WOLF4a	fimo	sequence_motif	868	886	87.9	+	.	Name=11_alpha-WOLF4a+;Alias=;ID=11-4-alpha-WOLF4a;pvalue=1.63e-09;qvalue=1.49e-06;sequence=FPRLSKLEIWECPDLTSFP;
alpha-WOLF4a	fimo	sequence_motif	613	631	81.4	+	.	Name=11_alpha-WOLF4a+;Alias=;ID=11-5-alpha-WOLF4a;pvalue=7.28e-09;qvalue=5.08e-06;sequence=LHNLQTLLLVDCRSLKELP;
alpha-WOLF4a	fimo	sequence_motif	1041	1059	78.4	+	.	Name=11_alpha-WOLF4a+;Alias=;ID=11-6-alpha-WOLF4a;pvalue=1.44e-08;qvalue=8.8e-06;sequence=PQNLRSLRIEDSDKMTSLP;
alpha-WOLF4a	fimo	sequence_motif	589	607	77.5	+	.	Name=11_alpha-WOLF4a+;Alias=;ID=11-7-alpha-WOLF4a;pvalue=1.75e-08;qvalue=1e-05;sequence=LLHLRYLNLSDNRNLKILP;
alpha-WOLF4a	fimo	sequence_motif	843	861	73.9	+	.	Name=11_alpha-WOLF4a+;Alias=;ID=11-8-alpha-WOLF4a;pvalue=4.02e-08;qvalue=2.01e-05;sequence=FPSLEKLTLWGLEKLKGLG;
alpha-WOLF4a	fimo	sequence_motif	637	655	64.9	+	.	Name=11_alpha-WOLF4a+;Alias=;ID=11-9-alpha-WOLF4a;pvalue=3.26e-07;qvalue=0.000116;sequence=LVKLRHLELQGCHDLIGMP;
alpha-WOLF4a	fimo	sequence_motif	804	822	55.8	+	.	Name=11_alpha-WOLF4a+;Alias=;ID=11-10-alpha-WOLF4a;pvalue=2.61e-06;qvalue=0.000689;sequence=LPHLKSLELYNLISLEYME;
alpha-WOLF4a	fimo	sequence_motif	983	1001	50.4	+	.	Name=11_alpha-WOLF4a+;Alias=;ID=11-11-alpha-WOLF4a;pvalue=9.13e-06;qvalue=0.00206;sequence=VSSLRSLTIIGNHGINKVK;
alpha-WOLF4a	fimo	sequence_motif	1113	1131	50.2	+	.	Name=11_alpha-WOLF4a+;Alias=;ID=11-12-alpha-WOLF4a;pvalue=9.45e-06;qvalue=0.00212;sequence=LTSLQRLTIWQCPDLIERC;
alpha-WOLF4a	fimo	sequence_motif	934	952	43.1	+	.	Name=11_alpha-WOLF4a+;Alias=;ID=11-13-alpha-WOLF4a;pvalue=4.84e-05;qvalue=0.00863;sequence=NVKLWTVEIDNLGYLKSLP;
alpha-WOLF4a	fimo	sequence_motif	846	864	40.4	+	.	Name=11_alpha-WOLF4a+;Alias=;ID=11-14-alpha-WOLF4a;pvalue=9.02e-05;qvalue=0.0147;sequence=LEKLTLWGLEKLKGLGNRR;
alpha-WOLF6	fimo	sequence_motif	1088	1106	103	+	.	Name=11_alpha-WOLF6+;Alias=;ID=11-1-alpha-WOLF6;pvalue=5.31e-11;qvalue=1.12e-07;sequence=LTSLQTLYLHHCYELNSLP;
alpha-WOLF6	fimo	sequence_motif	615	633	97	+	.	Name=11_alpha-WOLF6+;Alias=;ID=11-2-alpha-WOLF6;pvalue=1.99e-10;qvalue=2.78e-07;sequence=LHNLQTLLLKECRSLKELP;
alpha-WOLF6	fimo	sequence_motif	1112	1130	93.8	+	.	Name=11_alpha-WOLF6+;Alias=;ID=11-3-alpha-WOLF6;pvalue=4.14e-10;qvalue=4.81e-07;sequence=LSSLQSLHIGKCPALKSLP;
alpha-WOLF6	fimo	sequence_motif	804	822	90.9	+	.	Name=11_alpha-WOLF6+;Alias=;ID=11-4-alpha-WOLF6;pvalue=8.17e-10;qvalue=8.42e-07;sequence=LSHLVDIQLWHCRNLQEMP;
alpha-WOLF6	fimo	sequence_motif	891	909	88.1	+	.	Name=11_alpha-WOLF6+;Alias=;ID=11-5-alpha-WOLF6;pvalue=1.56e-09;qvalue=1.43e-06;sequence=FPRLSKLEIWKCPDLTSFP;
alpha-WOLF6	fimo	sequence_motif	1064	1082	77.6	+	.	Name=11_alpha-WOLF6+;Alias=;ID=11-6-alpha-WOLF6;pvalue=1.74e-08;qvalue=1e-05;sequence=PQNLRSLRIKDSDKMTSLP;
alpha-WOLF6	fimo	sequence_motif	866	884	70.5	+	.	Name=11_alpha-WOLF6+;Alias=;ID=11-7-alpha-WOLF6;pvalue=8.91e-08;qvalue=3.86e-05;sequence=FPSLEKLTLWRLDKLKGFG;
alpha-WOLF6	fimo	sequence_motif	662	680	66.6	+	.	Name=11_alpha-WOLF6+;Alias=;ID=11-8-alpha-WOLF6;pvalue=2.18e-07;qvalue=8.26e-05;sequence=LVKLRHLDLWGCDDLIGVP;
alpha-WOLF6	fimo	sequence_motif	827	845	55.8	+	.	Name=11_alpha-WOLF6+;Alias=;ID=11-9-alpha-WOLF6;pvalue=2.61e-06;qvalue=0.000689;sequence=LPHLKSLELYNLISLEYME;
alpha-WOLF6	fimo	sequence_motif	1006	1024	50.4	+	.	Name=11_alpha-WOLF6+;Alias=;ID=11-10-alpha-WOLF6;pvalue=9.13e-06;qvalue=0.00206;sequence=VSSLRSLTIIGNHGINKVK;
alpha-WOLF6	fimo	sequence_motif	1136	1154	50.2	+	.	Name=11_alpha-WOLF6+;Alias=;ID=11-11-alpha-WOLF6;pvalue=9.45e-06;qvalue=0.00212;sequence=LTSLQRLTIWQCPDLIERC;
alpha-WOLF6	fimo	sequence_motif	957	975	48.5	+	.	Name=11_alpha-WOLF6+;Alias=;ID=11-12-alpha-WOLF6;pvalue=1.41e-05;qvalue=0.00297;sequence=NVKLRKVEIDNVSYLKSLP;
alpha-WOLF6	fimo	sequence_motif	591	609	43.6	+	.	Name=11_alpha-WOLF6+;Alias=;ID=11-13-alpha-WOLF6;pvalue=4.34e-05;qvalue=0.00789;sequence=LLHLRCLNLSYNKDLLILP;
alpha-WOLF6b	fimo	sequence_motif	1088	1106	103	+	.	Name=11_alpha-WOLF6b+;Alias=;ID=11-1-alpha-WOLF6b;pvalue=5.31e-11;qvalue=1.12e-07;sequence=LTSLQTLYLHHCYELNSLP;
alpha-WOLF6b	fimo	sequence_motif	615	633	97	+	.	Name=11_alpha-WOLF6b+;Alias=;ID=11-2-alpha-WOLF6b;pvalue=1.99e-10;qvalue=2.78e-07;sequence=LHNLQTLLLKECRSLKELP;
alpha-WOLF6b	fimo	sequence_motif	1112	1130	93.8	+	.	Name=11_alpha-WOLF6b+;Alias=;ID=11-3-alpha-WOLF6b;pvalue=4.14e-10;qvalue=4.81e-07;sequence=LSSLQSLHIGKCPALKSLP;
alpha-WOLF6b	fimo	sequence_motif	804	822	90.9	+	.	Name=11_alpha-WOLF6b+;Alias=;ID=11-4-alpha-WOLF6b;pvalue=8.17e-10;qvalue=8.42e-07;sequence=LSHLVDIQLWHCRNLQEMP;
alpha-WOLF6b	fimo	sequence_motif	891	909	88.1	+	.	Name=11_alpha-WOLF6b+;Alias=;ID=11-5-alpha-WOLF6b;pvalue=1.56e-09;qvalue=1.43e-06;sequence=FPRLSKLEIWKCPDLTSFP;
alpha-WOLF6b	fimo	sequence_motif	1064	1082	77.6	+	.	Name=11_alpha-WOLF6b+;Alias=;ID=11-6-alpha-WOLF6b;pvalue=1.74e-08;qvalue=1e-05;sequence=PQNLRSLRIKDSDKMTSLP;
alpha-WOLF6b	fimo	sequence_motif	866	884	67.3	+	.	Name=11_alpha-WOLF6b+;Alias=;ID=11-7-alpha-WOLF6b;pvalue=1.86e-07;qvalue=7.32e-05;sequence=FPSLEKLRLWRLDKLKGFG;
alpha-WOLF6b	fimo	sequence_motif	662	680	66.6	+	.	Name=11_alpha-WOLF6b+;Alias=;ID=11-8-alpha-WOLF6b;pvalue=2.18e-07;qvalue=8.26e-05;sequence=LVKLRHLDLWGCDDLIGVP;
alpha-WOLF6b	fimo	sequence_motif	827	845	55.8	+	.	Name=11_alpha-WOLF6b+;Alias=;ID=11-9-alpha-WOLF6b;pvalue=2.61e-06;qvalue=0.000689;sequence=LPHLKSLELYNLISLEYME;
alpha-WOLF6b	fimo	sequence_motif	1006	1024	50.4	+	.	Name=11_alpha-WOLF6b+;Alias=;ID=11-10-alpha-WOLF6b;pvalue=9.13e-06;qvalue=0.00206;sequence=VSSLRSLTIIGNHGINKVK;
alpha-WOLF6b	fimo	sequence_motif	1136	1154	50.2	+	.	Name=11_alpha-WOLF6b+;Alias=;ID=11-11-alpha-WOLF6b;pvalue=9.45e-06;qvalue=0.00212;sequence=LTSLQRLTIWQCPDLIERC;
alpha-WOLF6b	fimo	sequence_motif	957	975	48.5	+	.	Name=11_alpha-WOLF6b+;Alias=;ID=11-12-alpha-WOLF6b;pvalue=1.41e-05;qvalue=0.00297;sequence=NVKLRKVEIDNVSYLKSLP;
alpha-WOLF6b	fimo	sequence_motif	591	609	43.6	+	.	Name=11_alpha-WOLF6b+;Alias=;ID=11-13-alpha-WOLF6b;pvalue=4.34e-05;qvalue=0.00789;sequence=LLHLRCLNLSYNKDLLILP;
alpha-WOLF6c	fimo	sequence_motif	1088	1106	103	+	.	Name=11_alpha-WOLF6c+;Alias=;ID=11-1-alpha-WOLF6c;pvalue=5.31e-11;qvalue=1.12e-07;sequence=LTSLQTLYLHHCYELNSLP;
alpha-WOLF6c	fimo	sequence_motif	615	633	97	+	.	Name=11_alpha-WOLF6c+;Alias=;ID=11-2-alpha-WOLF6c;pvalue=1.99e-10;qvalue=2.78e-07;sequence=LHNLQTLLLKECRSLKELP;
alpha-WOLF6c	fimo	sequence_motif	1112	1130	93.8	+	.	Name=11_alpha-WOLF6c+;Alias=;ID=11-3-alpha-WOLF6c;pvalue=4.14e-10;qvalue=4.81e-07;sequence=LSSLQSLHIGKCPALKSLP;
alpha-WOLF6c	fimo	sequence_motif	804	822	90.9	+	.	Name=11_alpha-WOLF6c+;Alias=;ID=11-4-alpha-WOLF6c;pvalue=8.17e-10;qvalue=8.42e-07;sequence=LSHLVDIQLWHCRNLQEMP;
alpha-WOLF6c	fimo	sequence_motif	891	909	88.1	+	.	Name=11_alpha-WOLF6c+;Alias=;ID=11-5-alpha-WOLF6c;pvalue=1.56e-09;qvalue=1.43e-06;sequence=FPRLSKLEIWKCPDLTSFP;
alpha-WOLF6c	fimo	sequence_motif	1064	1082	77.6	+	.	Name=11_alpha-WOLF6c+;Alias=;ID=11-6-alpha-WOLF6c;pvalue=1.74e-08;qvalue=1e-05;sequence=PQNLRSLRIKDSDKMTSLP;
alpha-WOLF6c	fimo	sequence_motif	866	884	67.3	+	.	Name=11_alpha-WOLF6c+;Alias=;ID=11-7-alpha-WOLF6c;pvalue=1.86e-07;qvalue=7.32e-05;sequence=FPSLEKLRLWRLDKLKGFG;
alpha-WOLF6c	fimo	sequence_motif	662	680	66.6	+	.	Name=11_alpha-WOLF6c+;Alias=;ID=11-8-alpha-WOLF6c;pvalue=2.18e-07;qvalue=8.26e-05;sequence=LVKLRHLDLWGCDDLIGVP;
alpha-WOLF6c	fimo	sequence_motif	827	845	55.8	+	.	Name=11_alpha-WOLF6c+;Alias=;ID=11-9-alpha-WOLF6c;pvalue=2.61e-06;qvalue=0.000689;sequence=LPHLKSLELYNLISLEYME;
alpha-WOLF6c	fimo	sequence_motif	1006	1024	50.4	+	.	Name=11_alpha-WOLF6c+;Alias=;ID=11-10-alpha-WOLF6c;pvalue=9.13e-06;qvalue=0.00206;sequence=VSSLRSLTIIGNHGINKVK;
alpha-WOLF6c	fimo	sequence_motif	1136	1154	50.2	+	.	Name=11_alpha-WOLF6c+;Alias=;ID=11-11-alpha-WOLF6c;pvalue=9.45e-06;qvalue=0.00212;sequence=LTSLQRLTIWQCPDLIERC;
alpha-WOLF6c	fimo	sequence_motif	957	975	48.5	+	.	Name=11_alpha-WOLF6c+;Alias=;ID=11-12-alpha-WOLF6c;pvalue=1.41e-05;qvalue=0.00297;sequence=NVKLRKVEIDNVSYLKSLP;
alpha-WOLF6c	fimo	sequence_motif	591	609	43.6	+	.	Name=11_alpha-WOLF6c+;Alias=;ID=11-13-alpha-WOLF6c;pvalue=4.34e-05;qvalue=0.00789;sequence=LLHLRCLNLSYNKDLLILP;
alpha-WOLF7	fimo	sequence_motif	1087	1105	99.9	+	.	Name=11_alpha-WOLF7+;Alias=;ID=11-1-alpha-WOLF7;pvalue=1.01e-10;qvalue=1.76e-07;sequence=LSSLQSLFIYNCPALKSLP;
alpha-WOLF7	fimo	sequence_motif	1063	1081	99.2	+	.	Name=11_alpha-WOLF7+;Alias=;ID=11-2-alpha-WOLF7;pvalue=1.2e-10;qvalue=2.03e-07;sequence=LTSLQTLYLSYCDELNSLP;
alpha-WOLF7	fimo	sequence_motif	613	631	92.4	+	.	Name=11_alpha-WOLF7+;Alias=;ID=11-3-alpha-WOLF7;pvalue=5.67e-10;qvalue=6.32e-07;sequence=LHNLQTLLLEGCGSLKELP;
alpha-WOLF7	fimo	sequence_motif	1039	1057	78.4	+	.	Name=11_alpha-WOLF7+;Alias=;ID=11-4-alpha-WOLF7;pvalue=1.44e-08;qvalue=8.8e-06;sequence=PQNLRSLRIEDSDKMTSLP;
alpha-WOLF7	fimo	sequence_motif	589	607	74.2	+	.	Name=11_alpha-WOLF7+;Alias=;ID=11-5-alpha-WOLF7;pvalue=3.77e-08;qvalue=1.91e-05;sequence=LLHLRYLNLSGNRKLEILP;
alpha-WOLF7	fimo	sequence_motif	841	859	73.1	+	.	Name=11_alpha-WOLF7+;Alias=;ID=11-6-alpha-WOLF7;pvalue=4.85e-08;qvalue=2.35e-05;sequence=FPSLEKLTLWYLEKLKGLG;
alpha-WOLF7	fimo	sequence_motif	779	797	72.7	+	.	Name=11_alpha-WOLF7+;Alias=;ID=11-7-alpha-WOLF7;pvalue=5.32e-08;qvalue=2.54e-05;sequence=LSHLVDIWFWDCSDLQEMP;
alpha-WOLF7	fimo	sequence_motif	866	884	66.8	+	.	Name=11_alpha-WOLF7+;Alias=;ID=11-8-alpha-WOLF7;pvalue=2.07e-07;qvalue=7.97e-05;sequence=FPRLSELEIWECPDLTWFP;
alpha-WOLF7	fimo	sequence_motif	637	655	65	+	.	Name=11_alpha-WOLF7+;Alias=;ID=11-9-alpha-WOLF7;pvalue=3.15e-07;qvalue=0.000113;sequence=LVKLRHLDLWGCDDLIGMP;
alpha-WOLF7	fimo	sequence_motif	932	950	53	+	.	Name=11_alpha-WOLF7+;Alias=;ID=11-10-alpha-WOLF7;pvalue=4.98e-06;qvalue=0.00121;sequence=NVKLRKVEIDNLGYLKSLP;
alpha-WOLF7	fimo	sequence_motif	1111	1129	51.8	+	.	Name=11_alpha-WOLF7+;Alias=;ID=11-11-alpha-WOLF7;pvalue=6.66e-06;qvalue=0.00156;sequence=LTSLQRLEIHHCPDLAERC;
alpha-WOLF7	fimo	sequence_motif	981	999	50.7	+	.	Name=11_alpha-WOLF7+;Alias=;ID=11-12-alpha-WOLF7;pvalue=8.44e-06;qvalue=0.00193;sequence=VSSLRKLSIIGNHGINKVK;
alpha-WOLF7	fimo	sequence_motif	849	867	49.6	+	.	Name=11_alpha-WOLF7+;Alias=;ID=11-13-alpha-WOLF7;pvalue=1.1e-05;qvalue=0.00241;sequence=LWYLEKLKGLGNRRSSSFP;
alpha-WOLF7	fimo	sequence_motif	802	820	45.9	+	.	Name=11_alpha-WOLF7+;Alias=;ID=11-14-alpha-WOLF7;pvalue=2.57e-05;qvalue=0.00502;sequence=LPHLKSLELFKFCKLEYME;
alpha-WOLF7	fimo	sequence_motif	844	862	40.9	+	.	Name=11_alpha-WOLF7+;Alias=;ID=11-15-alpha-WOLF7;pvalue=8.05e-05;qvalue=0.0134;sequence=LEKLTLWYLEKLKGLGNRR;
alpha-WOLF8	fimo	sequence_motif	1108	1126	103	+	.	Name=11_alpha-WOLF8+;Alias=;ID=11-1-alpha-WOLF8;pvalue=5.31e-11;qvalue=1.12e-07;sequence=LTSLQTLYLHHCYELNSLP;
alpha-WOLF8	fimo	sequence_motif	615	633	101	+	.	Name=11_alpha-WOLF8+;Alias=;ID=11-2-alpha-WOLF8;pvalue=7.83e-11;qvalue=1.42e-07;sequence=LHNLQTLLLKDCRSLKELP;
alpha-WOLF8	fimo	sequence_motif	1132	1150	97.4	+	.	Name=11_alpha-WOLF8+;Alias=;ID=11-3-alpha-WOLF8;pvalue=1.79e-10;qvalue=2.59e-07;sequence=LSSLQYLRIYYCPALKSLP;
alpha-WOLF8	fimo	sequence_motif	781	799	90.9	+	.	Name=11_alpha-WOLF8+;Alias=;ID=11-4-alpha-WOLF8;pvalue=8.17e-10;qvalue=8.42e-07;sequence=LSHLVDIQLWHCRNLQEMP;
alpha-WOLF8	fimo	sequence_motif	913	931	83.8	+	.	Name=11_alpha-WOLF8+;Alias=;ID=11-5-alpha-WOLF8;pvalue=4.2e-09;qvalue=3.2e-06;sequence=FPRLSELEIKKCPDLTSFP;
alpha-WOLF8	fimo	sequence_motif	1084	1102	77.6	+	.	Name=11_alpha-WOLF8+;Alias=;ID=11-6-alpha-WOLF8;pvalue=1.74e-08;qvalue=1e-05;sequence=PQNLRSLRIKDSDKMTSLP;
alpha-WOLF8	fimo	sequence_motif	591	609	77.5	+	.	Name=11_alpha-WOLF8+;Alias=;ID=11-7-alpha-WOLF8;pvalue=1.75e-08;qvalue=1e-05;sequence=LLHLRYLNLSDNRNLKILP;
alpha-WOLF8	fimo	sequence_motif	843	861	73.9	+	.	Name=11_alpha-WOLF8+;Alias=;ID=11-8-alpha-WOLF8;pvalue=4.02e-08;qvalue=2.01e-05;sequence=FPSLEKLTLWGLEKLKGLG;
alpha-WOLF8	fimo	sequence_motif	639	657	65	+	.	Name=11_alpha-WOLF8+;Alias=;ID=11-9-alpha-WOLF8;pvalue=3.15e-07;qvalue=0.000113;sequence=LVKLRHLDLWGCDDLIGMP;
alpha-WOLF8	fimo	sequence_motif	1156	1174	60.4	+	.	Name=11_alpha-WOLF8+;Alias=;ID=11-10-alpha-WOLF8;pvalue=9.01e-07;qvalue=0.000279;sequence=LTSLQTLGISDCPDLVKRC;
alpha-WOLF8	fimo	sequence_motif	804	822	55.8	+	.	Name=11_alpha-WOLF8+;Alias=;ID=11-11-alpha-WOLF8;pvalue=2.61e-06;qvalue=0.000689;sequence=LPHLKSLELYNLISLEYME;
alpha-WOLF8	fimo	sequence_motif	888	906	54.2	+	.	Name=11_alpha-WOLF8+;Alias=;ID=11-12-alpha-WOLF8;pvalue=3.8e-06;qvalue=0.000951;sequence=CPSLEKLTLWRLDKLKGFG;
alpha-WOLF8	fimo	sequence_motif	868	886	52.3	+	.	Name=11_alpha-WOLF8+;Alias=;ID=11-13-alpha-WOLF8;pvalue=5.93e-06;qvalue=0.00141;sequence=FPRLSELKIMECPDLTWFP;
alpha-WOLF8	fimo	sequence_motif	1026	1044	50.4	+	.	Name=11_alpha-WOLF8+;Alias=;ID=11-14-alpha-WOLF8;pvalue=9.13e-06;qvalue=0.00206;sequence=VSSLRSLTIIGNHGINKVK;
alpha-WOLF8	fimo	sequence_motif	977	995	43.1	+	.	Name=11_alpha-WOLF8+;Alias=;ID=11-15-alpha-WOLF8;pvalue=4.87e-05;qvalue=0.00868;sequence=KVKLRKMVIDNLGYLKSLP;
alpha-WOLF8	fimo	sequence_motif	846	864	40.4	+	.	Name=11_alpha-WOLF8+;Alias=;ID=11-16-alpha-WOLF8;pvalue=9.02e-05;qvalue=0.0147;sequence=LEKLTLWGLEKLKGLGNRR;
alpha-WOLF9	fimo	sequence_motif	1234	1252	103	+	.	Name=11_alpha-WOLF9+;Alias=;ID=11-1-alpha-WOLF9;pvalue=5.35e-11;qvalue=1.12e-07;sequence=LSSLQYLRIYNCPALKSLP;
alpha-WOLF9	fimo	sequence_motif	1210	1228	98.4	+	.	Name=11_alpha-WOLF9+;Alias=;ID=11-2-alpha-WOLF9;pvalue=1.45e-10;qvalue=2.24e-07;sequence=LTSLQTLELSYCDELNSLP;
alpha-WOLF9	fimo	sequence_motif	615	633	97	+	.	Name=11_alpha-WOLF9+;Alias=;ID=11-3-alpha-WOLF9;pvalue=1.99e-10;qvalue=2.78e-07;sequence=LHNLQTLLLKECRSLKELP;
alpha-WOLF9	fimo	sequence_motif	1258	1276	77.6	+	.	Name=11_alpha-WOLF9+;Alias=;ID=11-4-alpha-WOLF9;pvalue=1.71e-08;qvalue=1e-05;sequence=LTSLQTLGISDCPDLVKIC;
alpha-WOLF9	fimo	sequence_motif	1186	1204	77.6	+	.	Name=11_alpha-WOLF9+;Alias=;ID=11-5-alpha-WOLF9;pvalue=1.74e-08;qvalue=1e-05;sequence=PQNLRSLRIKDSDKMTSLP;
alpha-WOLF9	fimo	sequence_motif	827	845	74.4	+	.	Name=11_alpha-WOLF9+;Alias=;ID=11-6-alpha-WOLF9;pvalue=3.58e-08;qvalue=1.85e-05;sequence=LSHLVDIQLWCCSNLQEMP;
alpha-WOLF9	fimo	sequence_motif	959	977	70.1	+	.	Name=11_alpha-WOLF9+;Alias=;ID=11-7-alpha-WOLF9;pvalue=9.84e-08;qvalue=4.21e-05;sequence=FPRLSKLVIWKCPDLTWFP;
alpha-WOLF9	fimo	sequence_motif	889	907	69.8	+	.	Name=11_alpha-WOLF9+;Alias=;ID=11-8-alpha-WOLF9;pvalue=1.04e-07;qvalue=4.4e-05;sequence=FPSLEKLRLWYLEKLKGLG;
alpha-WOLF9	fimo	sequence_motif	914	932	66.8	+	.	Name=11_alpha-WOLF9+;Alias=;ID=11-9-alpha-WOLF9;pvalue=2.07e-07;qvalue=7.97e-05;sequence=FPRLSELEIWECPDLTWFP;
alpha-WOLF9	fimo	sequence_motif	1004	1022	66.8	+	.	Name=11_alpha-WOLF9+;Alias=;ID=11-10-alpha-WOLF9;pvalue=2.09e-07;qvalue=8.03e-05;sequence=FPRLSELEIKKCPDLTWFP;
alpha-WOLF9	fimo	sequence_motif	685	703	66.6	+	.	Name=11_alpha-WOLF9+;Alias=;ID=11-11-alpha-WOLF9;pvalue=2.18e-07;qvalue=8.26e-05;sequence=LVKLRHLDLWGCDDLIGVP;
alpha-WOLF9	fimo	sequence_motif	934	952	55.8	+	.	Name=11_alpha-WOLF9+;Alias=;ID=11-12-alpha-WOLF9;pvalue=2.64e-06;qvalue=0.000696;sequence=CPSLEKLTLWRLDKLKGLG;
alpha-WOLF9	fimo	sequence_motif	979	997	55.8	+	.	Name=11_alpha-WOLF9+;Alias=;ID=11-13-alpha-WOLF9;pvalue=2.64e-06;qvalue=0.000696;sequence=CPSLEKLTLWRLDKLKGLG;
alpha-WOLF9	fimo	sequence_motif	892	910	51.9	+	.	Name=11_alpha-WOLF9+;Alias=;ID=11-14-alpha-WOLF9;pvalue=6.37e-06;qvalue=0.0015;sequence=LEKLRLWYLEKLKGLGNRR;
alpha-WOLF9	fimo	sequence_motif	1128	1146	51	+	.	Name=11_alpha-WOLF9+;Alias=;ID=11-15-alpha-WOLF9;pvalue=7.83e-06;qvalue=0.0018;sequence=ASSLRSLIIIGNHGINKVM;
alpha-WOLF9	fimo	sequence_motif	850	868	46.3	+	.	Name=11_alpha-WOLF9+;Alias=;ID=11-16-alpha-WOLF9;pvalue=2.35e-05;qvalue=0.00465;sequence=LPHLKSLYLFKFCKLEYME;
alpha-WOLF9	fimo	sequence_motif	591	609	43.6	+	.	Name=11_alpha-WOLF9+;Alias=;ID=11-17-alpha-WOLF9;pvalue=4.34e-05;qvalue=0.00789;sequence=LLHLRCLNLSYNKDLLILP;
alpha-WOLF9	fimo	sequence_motif	1070	1088	43.1	+	.	Name=11_alpha-WOLF9+;Alias=;ID=11-18-alpha-WOLF9;pvalue=4.84e-05;qvalue=0.00863;sequence=NVKLWTVEIDNLGYLKSLP;
alpha-WOLF9	fimo	sequence_motif	897	915	42	+	.	Name=11_alpha-WOLF9+;Alias=;ID=11-19-alpha-WOLF9;pvalue=6.35e-05;qvalue=0.011;sequence=LWYLEKLKGLGNRRPSSFP;
alpha-WOLF10	fimo	sequence_motif	613	631	101	+	.	Name=11_alpha-WOLF10+;Alias=;ID=11-1-alpha-WOLF10;pvalue=7.83e-11;qvalue=1.42e-07;sequence=LHNLQTLLLKDCRSLKELP;
alpha-WOLF10	fimo	sequence_motif	782	800	97.1	+	.	Name=11_alpha-WOLF10+;Alias=;ID=11-2-alpha-WOLF10;pvalue=1.93e-10;qvalue=2.77e-07;sequence=LSHLVDITLIYCYNLQEIP;
alpha-WOLF10	fimo	sequence_motif	1090	1108	94.6	+	.	Name=11_alpha-WOLF10+;Alias=;ID=11-3-alpha-WOLF10;pvalue=3.47e-10;qvalue=4.2e-07;sequence=LSSLQSLYIGECPALKSLP;
alpha-WOLF10	fimo	sequence_motif	1066	1084	70.6	+	.	Name=11_alpha-WOLF10+;Alias=;ID=11-4-alpha-WOLF10;pvalue=8.63e-08;qvalue=3.77e-05;sequence=LTSLQTIHLYCCGKLNSIP;
alpha-WOLF10	fimo	sequence_motif	869	887	69.9	+	.	Name=11_alpha-WOLF10+;Alias=;ID=11-5-alpha-WOLF10;pvalue=1.02e-07;qvalue=4.33e-05;sequence=FPRLSKLVIWECPDLTWFP;
alpha-WOLF10	fimo	sequence_motif	844	862	66.5	+	.	Name=11_alpha-WOLF10+;Alias=;ID=11-6-alpha-WOLF10;pvalue=2.22e-07;qvalue=8.35e-05;sequence=FPSLKKLTLIGLTKLKGLG;
alpha-WOLF10	fimo	sequence_motif	637	655	66.5	+	.	Name=11_alpha-WOLF10+;Alias=;ID=11-7-alpha-WOLF10;pvalue=2.24e-07;qvalue=8.41e-05;sequence=LVKLRHLDLRGCDDLIGMP;
alpha-WOLF10	fimo	sequence_motif	1042	1060	64.2	+	.	Name=11_alpha-WOLF10+;Alias=;ID=11-8-alpha-WOLF10;pvalue=3.75e-07;qvalue=0.000129;sequence=PQNLRNLEIKYSDKMTSLP;
alpha-WOLF10	fimo	sequence_motif	805	823	51.8	+	.	Name=11_alpha-WOLF10+;Alias=;ID=11-9-alpha-WOLF10;pvalue=6.66e-06;qvalue=0.00156;sequence=LPHLKLLELYKLISLEYME;
alpha-WOLF10	fimo	sequence_motif	984	1002	49.1	+	.	Name=11_alpha-WOLF10+;Alias=;ID=11-10-alpha-WOLF10;pvalue=1.23e-05;qvalue=0.00266;sequence=VSSLRSLVIIGNQGINKVN;
alpha-WOLF10	fimo	sequence_motif	1114	1132	44.6	+	.	Name=11_alpha-WOLF10+;Alias=;ID=11-11-alpha-WOLF10;pvalue=3.5e-05;qvalue=0.00658;sequence=LTSLQSLRILGCPDLIERC;
alpha-WOLF10	fimo	sequence_motif	589	607	43.6	+	.	Name=11_alpha-WOLF10+;Alias=;ID=11-12-alpha-WOLF10;pvalue=4.34e-05;qvalue=0.00789;sequence=LLHLRCLNLSYNKDLLILP;
alpha-WOLF10	fimo	sequence_motif	935	953	41.8	+	.	Name=11_alpha-WOLF10+;Alias=;ID=11-13-alpha-WOLF10;pvalue=6.55e-05;qvalue=0.0112;sequence=NVKLWKVEIDNLGYLKSLP;
alpha-WOLF11	fimo	sequence_motif	1098	1116	103	+	.	Name=11_alpha-WOLF11+;Alias=;ID=11-1-alpha-WOLF11;pvalue=5.35e-11;qvalue=1.12e-07;sequence=LSSLQYLRIYNCPALKSLP;
alpha-WOLF11	fimo	sequence_motif	615	633	102	+	.	Name=11_alpha-WOLF11+;Alias=;ID=11-2-alpha-WOLF11;pvalue=5.97e-11;qvalue=1.17e-07;sequence=LHNLQTLLLEDCRSLKELP;
alpha-WOLF11	fimo	sequence_motif	781	799	101	+	.	Name=11_alpha-WOLF11+;Alias=;ID=11-3-alpha-WOLF11;pvalue=8.15e-11;qvalue=1.46e-07;sequence=LSHLVDITLEDCYNLQEMP;
alpha-WOLF11	fimo	sequence_motif	1074	1092	98.4	+	.	Name=11_alpha-WOLF11+;Alias=;ID=11-4-alpha-WOLF11;pvalue=1.45e-10;qvalue=2.24e-07;sequence=LTSLQTLELSYCDELNSLP;
alpha-WOLF11	fimo	sequence_motif	1122	1140	77.6	+	.	Name=11_alpha-WOLF11+;Alias=;ID=11-5-alpha-WOLF11;pvalue=1.71e-08;qvalue=1e-05;sequence=LTSLQTLGISDCPDLVKIC;
alpha-WOLF11	fimo	sequence_motif	591	609	77.5	+	.	Name=11_alpha-WOLF11+;Alias=;ID=11-6-alpha-WOLF11;pvalue=1.75e-08;qvalue=1e-05;sequence=LLHLRYLNLSDNRNLKILP;
alpha-WOLF11	fimo	sequence_motif	843	861	69.8	+	.	Name=11_alpha-WOLF11+;Alias=;ID=11-7-alpha-WOLF11;pvalue=1.04e-07;qvalue=4.4e-05;sequence=FPSLEKLRLWYLEKLKGLG;
alpha-WOLF11	fimo	sequence_motif	868	886	66.8	+	.	Name=11_alpha-WOLF11+;Alias=;ID=11-8-alpha-WOLF11;pvalue=2.07e-07;qvalue=7.97e-05;sequence=FPRLSELEIWECPDLTWFP;
alpha-WOLF11	fimo	sequence_motif	639	657	65	+	.	Name=11_alpha-WOLF11+;Alias=;ID=11-9-alpha-WOLF11;pvalue=3.15e-07;qvalue=0.000113;sequence=LVKLRHLDLWGCDDLIGMP;
alpha-WOLF11	fimo	sequence_motif	1050	1068	64.2	+	.	Name=11_alpha-WOLF11+;Alias=;ID=11-10-alpha-WOLF11;pvalue=3.77e-07;qvalue=0.00013;sequence=PQNLRSLEIKGSCKMTSLP;
alpha-WOLF11	fimo	sequence_motif	846	864	51.9	+	.	Name=11_alpha-WOLF11+;Alias=;ID=11-11-alpha-WOLF11;pvalue=6.37e-06;qvalue=0.0015;sequence=LEKLRLWYLEKLKGLGNRR;
alpha-WOLF11	fimo	sequence_motif	992	1010	51	+	.	Name=11_alpha-WOLF11+;Alias=;ID=11-12-alpha-WOLF11;pvalue=7.83e-06;qvalue=0.0018;sequence=ASSLRSLIIIGNHGINKVM;
alpha-WOLF11	fimo	sequence_motif	934	952	48.5	+	.	Name=11_alpha-WOLF11+;Alias=;ID=11-13-alpha-WOLF11;pvalue=1.41e-05;qvalue=0.00297;sequence=NVKLRKVEIDNVSYLKSLP;
alpha-WOLF11	fimo	sequence_motif	804	822	46.3	+	.	Name=11_alpha-WOLF11+;Alias=;ID=11-14-alpha-WOLF11;pvalue=2.35e-05;qvalue=0.00465;sequence=LPHLKSLYLFKFCKLEYME;
alpha-WOLF11	fimo	sequence_motif	851	869	42	+	.	Name=11_alpha-WOLF11+;Alias=;ID=11-15-alpha-WOLF11;pvalue=6.35e-05;qvalue=0.011;sequence=LWYLEKLKGLGNRRPSSFP;
alpha-WOLF12	fimo	sequence_motif	1098	1116	104	+	.	Name=11_alpha-WOLF12+;Alias=;ID=11-1-alpha-WOLF12;pvalue=3.57e-11;qvalue=9.02e-08;sequence=LSSLQYLGIFNCPALESLP;
alpha-WOLF12	fimo	sequence_motif	1074	1092	98.6	+	.	Name=11_alpha-WOLF12+;Alias=;ID=11-2-alpha-WOLF12;pvalue=1.38e-10;qvalue=2.2e-07;sequence=LTSLQTLKLENCDELNSLP;
alpha-WOLF12	fimo	sequence_motif	615	633	92.4	+	.	Name=11_alpha-WOLF12+;Alias=;ID=11-3-alpha-WOLF12;pvalue=5.71e-10;qvalue=6.35e-07;sequence=LHNLQTLLLERCESLKELP;
alpha-WOLF12	fimo	sequence_motif	781	799	90.9	+	.	Name=11_alpha-WOLF12+;Alias=;ID=11-4-alpha-WOLF12;pvalue=8.17e-10;qvalue=8.42e-07;sequence=LSHLVDIQLWHCRNLQEMP;
alpha-WOLF12	fimo	sequence_motif	591	609	77.5	+	.	Name=11_alpha-WOLF12+;Alias=;ID=11-5-alpha-WOLF12;pvalue=1.75e-08;qvalue=1e-05;sequence=LLHLRYLNLSDNRNLKILP;
alpha-WOLF12	fimo	sequence_motif	843	861	70.5	+	.	Name=11_alpha-WOLF12+;Alias=;ID=11-6-alpha-WOLF12;pvalue=8.91e-08;qvalue=3.86e-05;sequence=FPSLEKLTLWRLDKLKGFG;
alpha-WOLF12	fimo	sequence_motif	868	886	70	+	.	Name=11_alpha-WOLF12+;Alias=;ID=11-7-alpha-WOLF12;pvalue=1e-07;qvalue=4.28e-05;sequence=FPRLSKLEIWECPDLTWFP;
alpha-WOLF12	fimo	sequence_motif	639	657	64.2	+	.	Name=11_alpha-WOLF12+;Alias=;ID=11-8-alpha-WOLF12;pvalue=3.75e-07;qvalue=0.000129;sequence=LVKLRHLDLRGCFSLIGMP;
alpha-WOLF12	fimo	sequence_motif	1050	1068	64.2	+	.	Name=11_alpha-WOLF12+;Alias=;ID=11-9-alpha-WOLF12;pvalue=3.77e-07;qvalue=0.00013;sequence=PQNLRSLEIKGSCKMTSLP;
alpha-WOLF12	fimo	sequence_motif	804	822	55.8	+	.	Name=11_alpha-WOLF12+;Alias=;ID=11-10-alpha-WOLF12;pvalue=2.61e-06;qvalue=0.000689;sequence=LPHLKSLELYNLISLEYME;
alpha-WOLF12	fimo	sequence_motif	992	1010	51	+	.	Name=11_alpha-WOLF12+;Alias=;ID=11-11-alpha-WOLF12;pvalue=7.83e-06;qvalue=0.0018;sequence=ASSLRSLIIIGNHGINKVM;
alpha-WOLF12	fimo	sequence_motif	934	952	48.5	+	.	Name=11_alpha-WOLF12+;Alias=;ID=11-12-alpha-WOLF12;pvalue=1.41e-05;qvalue=0.00297;sequence=NVKLRKVEIDNVSYLKSLP;
alpha-WOLF12	fimo	sequence_motif	1122	1140	46.6	+	.	Name=11_alpha-WOLF12+;Alias=;ID=11-13-alpha-WOLF12;pvalue=2.18e-05;qvalue=0.00433;sequence=LTSLQRLVIRLCPDLVKRC;
alpha-WOLF15	fimo	sequence_motif	615	633	102	+	.	Name=11_alpha-WOLF15+;Alias=;ID=11-1-alpha-WOLF15;pvalue=5.97e-11;qvalue=1.17e-07;sequence=LHNLQTLLLEDCRSLKELP;
alpha-WOLF15	fimo	sequence_motif	1292	1310	98.4	+	.	Name=11_alpha-WOLF15+;Alias=;ID=11-2-alpha-WOLF15;pvalue=1.45e-10;qvalue=2.24e-07;sequence=LTSLQTLELSYCDELNSLP;
alpha-WOLF15	fimo	sequence_motif	1316	1334	97.4	+	.	Name=11_alpha-WOLF15+;Alias=;ID=11-3-alpha-WOLF15;pvalue=1.79e-10;qvalue=2.59e-07;sequence=LSSLQYLRIYYCPALKSLP;
alpha-WOLF15	fimo	sequence_motif	999	1017	90.9	+	.	Name=11_alpha-WOLF15+;Alias=;ID=11-4-alpha-WOLF15;pvalue=8.17e-10;qvalue=8.42e-07;sequence=LSHLVDIQLWHCRNLQEMP;
alpha-WOLF15	fimo	sequence_motif	864	882	83.8	+	.	Name=11_alpha-WOLF15+;Alias=;ID=11-5-alpha-WOLF15;pvalue=4.2e-09;qvalue=3.2e-06;sequence=FPRLSELEIKKCPDLTSFP;
alpha-WOLF15	fimo	sequence_motif	1268	1286	77.6	+	.	Name=11_alpha-WOLF15+;Alias=;ID=11-6-alpha-WOLF15;pvalue=1.74e-08;qvalue=1e-05;sequence=PQNLRSLRIKDSDKMTSLP;
alpha-WOLF15	fimo	sequence_motif	591	609	77.5	+	.	Name=11_alpha-WOLF15+;Alias=;ID=11-7-alpha-WOLF15;pvalue=1.75e-08;qvalue=1e-05;sequence=LLHLRYLNLSDNRNLKILP;
alpha-WOLF15	fimo	sequence_motif	780	798	76.1	+	.	Name=11_alpha-WOLF15+;Alias=;ID=11-8-alpha-WOLF15;pvalue=2.46e-08;qvalue=1.32e-05;sequence=LSHLVDIQLSCCSNLQEMP;
alpha-WOLF15	fimo	sequence_motif	839	857	71.5	+	.	Name=11_alpha-WOLF15+;Alias=;ID=11-9-alpha-WOLF15;pvalue=7.06e-08;qvalue=3.16e-05;sequence=FPSLEKLTLQHLEKLKGFG;
alpha-WOLF15	fimo	sequence_motif	1061	1079	69.8	+	.	Name=11_alpha-WOLF15+;Alias=;ID=11-10-alpha-WOLF15;pvalue=1.04e-07;qvalue=4.4e-05;sequence=FPSLEKLRLWYLEKLKGLG;
alpha-WOLF15	fimo	sequence_motif	1086	1104	66.8	+	.	Name=11_alpha-WOLF15+;Alias=;ID=11-11-alpha-WOLF15;pvalue=2.07e-07;qvalue=7.97e-05;sequence=FPRLSELEIWECPDLTWFP;
alpha-WOLF15	fimo	sequence_motif	639	657	64.9	+	.	Name=11_alpha-WOLF15+;Alias=;ID=11-12-alpha-WOLF15;pvalue=3.26e-07;qvalue=0.000116;sequence=LVKLRHLELQGCHDLIGMP;
alpha-WOLF15	fimo	sequence_motif	847	865	64.7	+	.	Name=11_alpha-WOLF15+;Alias=;ID=11-13-alpha-WOLF15;pvalue=3.37e-07;qvalue=0.000119;sequence=LQHLEKLKGFGNRRSSSFP;
alpha-WOLF15	fimo	sequence_motif	1340	1358	60.4	+	.	Name=11_alpha-WOLF15+;Alias=;ID=11-14-alpha-WOLF15;pvalue=9.01e-07;qvalue=0.000279;sequence=LTSLQTLGISDCPDLVKRC;
alpha-WOLF15	fimo	sequence_motif	1022	1040	55.8	+	.	Name=11_alpha-WOLF15+;Alias=;ID=11-15-alpha-WOLF15;pvalue=2.61e-06;qvalue=0.000689;sequence=LPHLKSLELYNLISLEYME;
alpha-WOLF15	fimo	sequence_motif	803	821	53.7	+	.	Name=11_alpha-WOLF15+;Alias=;ID=11-16-alpha-WOLF15;pvalue=4.3e-06;qvalue=0.00106;sequence=LPHLKSLKLGWLDNLEYME;
alpha-WOLF15	fimo	sequence_motif	1064	1082	51.9	+	.	Name=11_alpha-WOLF15+;Alias=;ID=11-17-alpha-WOLF15;pvalue=6.37e-06;qvalue=0.0015;sequence=LEKLRLWYLEKLKGLGNRR;
alpha-WOLF15	fimo	sequence_motif	1210	1228	51	+	.	Name=11_alpha-WOLF15+;Alias=;ID=11-18-alpha-WOLF15;pvalue=7.83e-06;qvalue=0.0018;sequence=ASSLRSLIIIGNHGINKVM;
alpha-WOLF15	fimo	sequence_motif	1152	1170	48.5	+	.	Name=11_alpha-WOLF15+;Alias=;ID=11-19-alpha-WOLF15;pvalue=1.41e-05;qvalue=0.00297;sequence=NVKLRKVEIDNVSYLKSLP;
alpha-WOLF15	fimo	sequence_motif	1069	1087	42	+	.	Name=11_alpha-WOLF15+;Alias=;ID=11-20-alpha-WOLF15;pvalue=6.35e-05;qvalue=0.011;sequence=LWYLEKLKGLGNRRPSSFP;
alpha-WOLF16	fimo	sequence_motif	615	633	101	+	.	Name=11_alpha-WOLF16+;Alias=;ID=11-1-alpha-WOLF16;pvalue=7.83e-11;qvalue=1.42e-07;sequence=LHNLQTLLLKDCRSLKELP;
alpha-WOLF16	fimo	sequence_motif	1292	1310	98.4	+	.	Name=11_alpha-WOLF16+;Alias=;ID=11-2-alpha-WOLF16;pvalue=1.45e-10;qvalue=2.24e-07;sequence=LTSLQTLELSYCDELNSLP;
alpha-WOLF16	fimo	sequence_motif	1316	1334	97.4	+	.	Name=11_alpha-WOLF16+;Alias=;ID=11-3-alpha-WOLF16;pvalue=1.79e-10;qvalue=2.59e-07;sequence=LSSLQYLRIYYCPALKSLP;
alpha-WOLF16	fimo	sequence_motif	999	1017	90.9	+	.	Name=11_alpha-WOLF16+;Alias=;ID=11-4-alpha-WOLF16;pvalue=8.17e-10;qvalue=8.42e-07;sequence=LSHLVDIQLWHCRNLQEMP;
alpha-WOLF16	fimo	sequence_motif	864	882	83.8	+	.	Name=11_alpha-WOLF16+;Alias=;ID=11-5-alpha-WOLF16;pvalue=4.2e-09;qvalue=3.2e-06;sequence=FPRLSELEIKKCPDLTSFP;
alpha-WOLF16	fimo	sequence_motif	1268	1286	77.6	+	.	Name=11_alpha-WOLF16+;Alias=;ID=11-6-alpha-WOLF16;pvalue=1.74e-08;qvalue=1e-05;sequence=PQNLRSLRIKDSDKMTSLP;
alpha-WOLF16	fimo	sequence_motif	591	609	77.5	+	.	Name=11_alpha-WOLF16+;Alias=;ID=11-7-alpha-WOLF16;pvalue=1.75e-08;qvalue=1e-05;sequence=LLHLRYLNLSDNRNLKILP;
alpha-WOLF16	fimo	sequence_motif	780	798	72.5	+	.	Name=11_alpha-WOLF16+;Alias=;ID=11-8-alpha-WOLF16;pvalue=5.64e-08;qvalue=2.62e-05;sequence=LSHLVDIKLGCCRNLQEMP;
alpha-WOLF16	fimo	sequence_motif	839	857	71.5	+	.	Name=11_alpha-WOLF16+;Alias=;ID=11-9-alpha-WOLF16;pvalue=7.06e-08;qvalue=3.16e-05;sequence=FPSLEKLTLQHLEKLKGFG;
alpha-WOLF16	fimo	sequence_motif	1061	1079	71.1	+	.	Name=11_alpha-WOLF16+;Alias=;ID=11-10-alpha-WOLF16;pvalue=7.73e-08;qvalue=3.43e-05;sequence=FPSLEKLTLWYLEKLKGFG;
alpha-WOLF16	fimo	sequence_motif	1086	1104	70	+	.	Name=11_alpha-WOLF16+;Alias=;ID=11-11-alpha-WOLF16;pvalue=1e-07;qvalue=4.28e-05;sequence=FPRLSKLEIWECPDLTWFP;
alpha-WOLF16	fimo	sequence_motif	847	865	64.7	+	.	Name=11_alpha-WOLF16+;Alias=;ID=11-12-alpha-WOLF16;pvalue=3.37e-07;qvalue=0.000119;sequence=LQHLEKLKGFGNRRSSSFP;
alpha-WOLF16	fimo	sequence_motif	1340	1358	60.4	+	.	Name=11_alpha-WOLF16+;Alias=;ID=11-13-alpha-WOLF16;pvalue=9.01e-07;qvalue=0.000279;sequence=LTSLQTLGISDCPDLVKRC;
alpha-WOLF16	fimo	sequence_motif	1022	1040	55.8	+	.	Name=11_alpha-WOLF16+;Alias=;ID=11-14-alpha-WOLF16;pvalue=2.61e-06;qvalue=0.000689;sequence=LPHLKSLELYNLISLEYME;
alpha-WOLF16	fimo	sequence_motif	639	657	54.8	+	.	Name=11_alpha-WOLF16+;Alias=;ID=11-15-alpha-WOLF16;pvalue=3.27e-06;qvalue=0.000834;sequence=LVKLRHLDLRGCQCLIGMP;
alpha-WOLF16	fimo	sequence_motif	803	821	53.7	+	.	Name=11_alpha-WOLF16+;Alias=;ID=11-16-alpha-WOLF16;pvalue=4.3e-06;qvalue=0.00106;sequence=LPHLKSLKLGWLDNLEYME;
alpha-WOLF16	fimo	sequence_motif	1210	1228	51	+	.	Name=11_alpha-WOLF16+;Alias=;ID=11-17-alpha-WOLF16;pvalue=7.83e-06;qvalue=0.0018;sequence=ASSLRSLIIIGNHGINKVM;
alpha-WOLF16	fimo	sequence_motif	1152	1170	48.5	+	.	Name=11_alpha-WOLF16+;Alias=;ID=11-18-alpha-WOLF16;pvalue=1.41e-05;qvalue=0.00297;sequence=NVKLRKVEIDNVSYLKSLP;
alpha-WOLF16	fimo	sequence_motif	1069	1087	43.2	+	.	Name=11_alpha-WOLF16+;Alias=;ID=11-19-alpha-WOLF16;pvalue=4.8e-05;qvalue=0.00859;sequence=LWYLEKLKGFGNRRPSSFP;
alpha-WOLF18	fimo	sequence_motif	1061	1079	103	+	.	Name=11_alpha-WOLF18+;Alias=;ID=11-1-alpha-WOLF18;pvalue=5.31e-11;qvalue=1.12e-07;sequence=LTSLQTLYLHHCYELNSLP;
alpha-WOLF18	fimo	sequence_motif	615	633	101	+	.	Name=11_alpha-WOLF18+;Alias=;ID=11-2-alpha-WOLF18;pvalue=7.83e-11;qvalue=1.42e-07;sequence=LHNLQTLLLKDCRSLKELP;
alpha-WOLF18	fimo	sequence_motif	1085	1103	95.9	+	.	Name=11_alpha-WOLF18+;Alias=;ID=11-3-alpha-WOLF18;pvalue=2.55e-10;qvalue=3.4e-07;sequence=LSSLQSLYIYKCPALKSLP;
alpha-WOLF18	fimo	sequence_motif	1037	1055	77.6	+	.	Name=11_alpha-WOLF18+;Alias=;ID=11-4-alpha-WOLF18;pvalue=1.74e-08;qvalue=1e-05;sequence=PQNLRSLRIKDSDKMTSLP;
alpha-WOLF18	fimo	sequence_motif	591	609	77.5	+	.	Name=11_alpha-WOLF18+;Alias=;ID=11-5-alpha-WOLF18;pvalue=1.75e-08;qvalue=1e-05;sequence=LLHLRYLNLSDNRNLKILP;
alpha-WOLF18	fimo	sequence_motif	780	798	75.4	+	.	Name=11_alpha-WOLF18+;Alias=;ID=11-6-alpha-WOLF18;pvalue=2.9e-08;qvalue=1.54e-05;sequence=LSHLVDIKLSCCRNLQEMP;
alpha-WOLF18	fimo	sequence_motif	842	860	73.1	+	.	Name=11_alpha-WOLF18+;Alias=;ID=11-7-alpha-WOLF18;pvalue=4.85e-08;qvalue=2.35e-05;sequence=FPSLEKLTLWYLEKLKGLG;
alpha-WOLF18	fimo	sequence_motif	867	885	71.6	+	.	Name=11_alpha-WOLF18+;Alias=;ID=11-8-alpha-WOLF18;pvalue=6.95e-08;qvalue=3.15e-05;sequence=FPRLSKLEIRECPDLTWFP;
alpha-WOLF18	fimo	sequence_motif	803	821	57.4	+	.	Name=11_alpha-WOLF18+;Alias=;ID=11-9-alpha-WOLF18;pvalue=1.79e-06;qvalue=0.000505;sequence=LPHLKSLELRCLENLEYME;
alpha-WOLF18	fimo	sequence_motif	639	657	54.8	+	.	Name=11_alpha-WOLF18+;Alias=;ID=11-10-alpha-WOLF18;pvalue=3.27e-06;qvalue=0.000834;sequence=LVKLRHLDLRGCQCLIGMP;
alpha-WOLF18	fimo	sequence_motif	930	948	51.3	+	.	Name=11_alpha-WOLF18+;Alias=;ID=11-11-alpha-WOLF18;pvalue=7.47e-06;qvalue=0.00172;sequence=NVKLRKVKIDNLGYLKSLP;
alpha-WOLF18	fimo	sequence_motif	979	997	50.4	+	.	Name=11_alpha-WOLF18+;Alias=;ID=11-12-alpha-WOLF18;pvalue=9.13e-06;qvalue=0.00206;sequence=VSSLRSLTIIGNHGINKVK;
alpha-WOLF18	fimo	sequence_motif	850	868	49.6	+	.	Name=11_alpha-WOLF18+;Alias=;ID=11-13-alpha-WOLF18;pvalue=1.1e-05;qvalue=0.00241;sequence=LWYLEKLKGLGNRRSSSFP;
alpha-WOLF18	fimo	sequence_motif	1109	1127	48.8	+	.	Name=11_alpha-WOLF18+;Alias=;ID=11-14-alpha-WOLF18;pvalue=1.31e-05;qvalue=0.00281;sequence=LTSLQSLVIRRCPDLIERC;
alpha-WOLF18	fimo	sequence_motif	845	863	40.9	+	.	Name=11_alpha-WOLF18+;Alias=;ID=11-15-alpha-WOLF18;pvalue=8.05e-05;qvalue=0.0134;sequence=LEKLTLWYLEKLKGLGNRR;
AtNRG1.1	fimo	sequence_motif	720	738	97.6	+	.	Name=11_AtNRG1.1+;Alias=;ID=11-1-AtNRG1.1;pvalue=1.72e-10;qvalue=2.55e-07;sequence=LSNLRFLDISHCLGLRKLP;
AtNRG1.1	fimo	sequence_motif	648	666	94.7	+	.	Name=11_AtNRG1.1+;Alias=;ID=11-2-AtNRG1.1;pvalue=3.39e-10;qvalue=4.12e-07;sequence=LSKLQEIDIDYCYDLDELP;
AtNRG1.1	fimo	sequence_motif	696	714	63.1	+	.	Name=11_AtNRG1.1+;Alias=;ID=11-3-AtNRG1.1;pvalue=4.92e-07;qvalue=0.000163;sequence=LSRLEVLRLCSSMNLSELP;
AtNRG1.1	fimo	sequence_motif	672	690	53.7	+	.	Name=11_AtNRG1.1+;Alias=;ID=11-4-AtNRG1.1;pvalue=4.23e-06;qvalue=0.00105;sequence=IVSLKTLSITNCNKLSQLP;
AtNRG1.1	fimo	sequence_motif	744	762	45.2	+	.	Name=11_AtNRG1.1+;Alias=;ID=11-5-AtNRG1.1;pvalue=2.99e-05;qvalue=0.00571;sequence=LQNLKKISMRKCSGCELPE;
AtNRG1.2	fimo	sequence_motif	654	672	99.1	+	.	Name=11_AtNRG1.2+;Alias=;ID=11-1-AtNRG1.2;pvalue=1.24e-10;qvalue=2.05e-07;sequence=LSNLQEIDIDYCYDLDELP;
AtNRG1.2	fimo	sequence_motif	726	744	97.9	+	.	Name=11_AtNRG1.2+;Alias=;ID=11-2-AtNRG1.2;pvalue=1.62e-10;qvalue=2.42e-07;sequence=LSNLRSLDISHCLGLRKLP;
AtNRG1.2	fimo	sequence_motif	702	720	71.3	+	.	Name=11_AtNRG1.2+;Alias=;ID=11-3-AtNRG1.2;pvalue=7.33e-08;qvalue=3.27e-05;sequence=LSRLEVLRMCSCMNLSELP;
AtNRG1.2	fimo	sequence_motif	678	696	63.2	+	.	Name=11_AtNRG1.2+;Alias=;ID=11-4-AtNRG1.2;pvalue=4.76e-07;qvalue=0.000158;sequence=VVSLKTLSITNCNKLSQLP;
BAR1	fimo	sequence_motif	676	694	94.7	+	.	Name=11_BAR1+;Alias=;ID=11-1-BAR1;pvalue=3.37e-10;qvalue=4.11e-07;sequence=LNKLVVLDMKYCSKLEIIP;
BAR1	fimo	sequence_motif	699	717	81.5	+	.	Name=11_BAR1+;Alias=;ID=11-2-BAR1;pvalue=7.06e-09;qvalue=4.95e-06;sequence=LESLSILNLDGCSRLESFP;
BAR1	fimo	sequence_motif	811	829	73	+	.	Name=11_BAR1+;Alias=;ID=11-3-BAR1;pvalue=4.95e-08;qvalue=2.39e-05;sequence=LEHIKTLDFLGCKNIVSFP;
BAR1	fimo	sequence_motif	629	647	63.2	+	.	Name=11_BAR1+;Alias=;ID=11-4-BAR1;pvalue=4.74e-07;qvalue=0.000158;sequence=LRSLKQMDLSKSENLKEIP;
BAR1	fimo	sequence_motif	743	761	60.7	+	.	Name=11_BAR1+;Alias=;ID=11-5-BAR1;pvalue=8.46e-07;qvalue=0.000265;sequence=WPCLAALDMSGCKNLKTFP;
BAR1	fimo	sequence_motif	787	805	53.1	+	.	Name=11_BAR1+;Alias=;ID=11-6-BAR1;pvalue=4.9e-06;qvalue=0.00119;sequence=LSKLNKLLMNSCMKLRSIS;
BAR1	fimo	sequence_motif	652	670	46.9	+	.	Name=11_BAR1+;Alias=;ID=11-7-BAR1;pvalue=2.03e-05;qvalue=0.0041;sequence=AVNIEELCLSYCGSLVMLP;
beta-WOLF0	fimo	sequence_motif	1094	1112	103	+	.	Name=11_beta-WOLF0+;Alias=;ID=11-1-beta-WOLF0;pvalue=5.31e-11;qvalue=1.12e-07;sequence=LTSLQTLYLHHCYELNSLP;
beta-WOLF0	fimo	sequence_motif	615	633	102	+	.	Name=11_beta-WOLF0+;Alias=;ID=11-2-beta-WOLF0;pvalue=5.97e-11;qvalue=1.17e-07;sequence=LHNLQTLLLEDCRSLKELP;
beta-WOLF0	fimo	sequence_motif	810	828	101	+	.	Name=11_beta-WOLF0+;Alias=;ID=11-3-beta-WOLF0;pvalue=8.15e-11;qvalue=1.46e-07;sequence=LSHLVDITLEDCYNLQEMP;
beta-WOLF0	fimo	sequence_motif	1118	1136	97.4	+	.	Name=11_beta-WOLF0+;Alias=;ID=11-4-beta-WOLF0;pvalue=1.79e-10;qvalue=2.59e-07;sequence=LSSLQYLRIYYCPALKSLP;
beta-WOLF0	fimo	sequence_motif	897	915	88.1	+	.	Name=11_beta-WOLF0+;Alias=;ID=11-5-beta-WOLF0;pvalue=1.56e-09;qvalue=1.43e-06;sequence=FPRLSKLEIWKCPDLTSFP;
beta-WOLF0	fimo	sequence_motif	1070	1088	77.6	+	.	Name=11_beta-WOLF0+;Alias=;ID=11-6-beta-WOLF0;pvalue=1.74e-08;qvalue=1e-05;sequence=PQNLRSLRIKDSDKMTSLP;
beta-WOLF0	fimo	sequence_motif	872	890	70.5	+	.	Name=11_beta-WOLF0+;Alias=;ID=11-7-beta-WOLF0;pvalue=8.91e-08;qvalue=3.86e-05;sequence=FPSLEKLTLWRLDKLKGFG;
beta-WOLF0	fimo	sequence_motif	833	851	66.2	+	.	Name=11_beta-WOLF0+;Alias=;ID=11-8-beta-WOLF0;pvalue=2.39e-07;qvalue=8.89e-05;sequence=LPHLKSLELTELDNLEYME;
beta-WOLF0	fimo	sequence_motif	1142	1160	60.4	+	.	Name=11_beta-WOLF0+;Alias=;ID=11-9-beta-WOLF0;pvalue=9.01e-07;qvalue=0.000279;sequence=LTSLQTLGISDCPDLVKRC;
beta-WOLF0	fimo	sequence_motif	591	609	59.1	+	.	Name=11_beta-WOLF0+;Alias=;ID=11-10-beta-WOLF0;pvalue=1.24e-06;qvalue=0.000365;sequence=LLHLRYLNLSSNIKLEIIP;
beta-WOLF0	fimo	sequence_motif	639	657	57	+	.	Name=11_beta-WOLF0+;Alias=;ID=11-11-beta-WOLF0;pvalue=1.99e-06;qvalue=0.000552;sequence=LVKLRHLELQGCHDLIGMS;
beta-WOLF0	fimo	sequence_motif	1012	1030	50.4	+	.	Name=11_beta-WOLF0+;Alias=;ID=11-12-beta-WOLF0;pvalue=9.13e-06;qvalue=0.00206;sequence=VSSLRSLTIIGNHGINKVK;
beta-WOLF0	fimo	sequence_motif	963	981	41.8	+	.	Name=11_beta-WOLF0+;Alias=;ID=11-13-beta-WOLF0;pvalue=6.55e-05;qvalue=0.0112;sequence=NVKLWKVEIDNLGYLKSLP;
beta-WOLF3	fimo	sequence_motif	615	633	98	+	.	Name=11_beta-WOLF3+;Alias=;ID=11-1-beta-WOLF3;pvalue=1.59e-10;qvalue=2.4e-07;sequence=LHNLQTLLLEYCRSLKELP;
beta-WOLF3	fimo	sequence_motif	1067	1085	97	+	.	Name=11_beta-WOLF3+;Alias=;ID=11-2-beta-WOLF3;pvalue=1.96e-10;qvalue=2.78e-07;sequence=LTSLQTIHLYDCYKLNSIP;
beta-WOLF3	fimo	sequence_motif	1091	1109	93.8	+	.	Name=11_beta-WOLF3+;Alias=;ID=11-3-beta-WOLF3;pvalue=4.14e-10;qvalue=4.81e-07;sequence=LSSLQSLHIGKCPALKSLP;
beta-WOLF3	fimo	sequence_motif	870	888	87.9	+	.	Name=11_beta-WOLF3+;Alias=;ID=11-4-beta-WOLF3;pvalue=1.63e-09;qvalue=1.49e-06;sequence=FPRLSKLEIWECPDLTSFP;
beta-WOLF3	fimo	sequence_motif	783	801	76.2	+	.	Name=11_beta-WOLF3+;Alias=;ID=11-5-beta-WOLF3;pvalue=2.38e-08;qvalue=1.3e-05;sequence=LSHLVDIQLSFCRNLQEMP;
beta-WOLF3	fimo	sequence_motif	845	863	72.3	+	.	Name=11_beta-WOLF3+;Alias=;ID=11-6-beta-WOLF3;pvalue=5.92e-08;qvalue=2.74e-05;sequence=FPSLEKLSLWGLEKLKGLG;
beta-WOLF3	fimo	sequence_motif	806	824	66.2	+	.	Name=11_beta-WOLF3+;Alias=;ID=11-7-beta-WOLF3;pvalue=2.39e-07;qvalue=8.89e-05;sequence=LPHLKSLELTELDNLEYME;
beta-WOLF3	fimo	sequence_motif	1043	1061	60.2	+	.	Name=11_beta-WOLF3+;Alias=;ID=11-8-beta-WOLF3;pvalue=9.52e-07;qvalue=0.000292;sequence=PQNLRNLEINYSDKMTSFP;
beta-WOLF3	fimo	sequence_motif	591	609	59.1	+	.	Name=11_beta-WOLF3+;Alias=;ID=11-9-beta-WOLF3;pvalue=1.24e-06;qvalue=0.000365;sequence=LLHLRYLNLSSNIKLEIIP;
beta-WOLF3	fimo	sequence_motif	639	657	54.8	+	.	Name=11_beta-WOLF3+;Alias=;ID=11-10-beta-WOLF3;pvalue=3.27e-06;qvalue=0.000834;sequence=LVKLRHLDLRGCQCLIGMP;
beta-WOLF3	fimo	sequence_motif	985	1003	50.7	+	.	Name=11_beta-WOLF3+;Alias=;ID=11-11-beta-WOLF3;pvalue=8.44e-06;qvalue=0.00193;sequence=VSSLRKLSIIGNHGINKVK;
beta-WOLF3	fimo	sequence_motif	1115	1133	50.2	+	.	Name=11_beta-WOLF3+;Alias=;ID=11-12-beta-WOLF3;pvalue=9.45e-06;qvalue=0.00212;sequence=LTSLQRLTIWQCPDLIERC;
beta-WOLF3	fimo	sequence_motif	936	954	41.8	+	.	Name=11_beta-WOLF3+;Alias=;ID=11-13-beta-WOLF3;pvalue=6.55e-05;qvalue=0.0112;sequence=NVKLWKVEIDNLGYLKSLP;
beta-WOLF3	fimo	sequence_motif	848	866	40.4	+	.	Name=11_beta-WOLF3+;Alias=;ID=11-14-beta-WOLF3;pvalue=9.02e-05;qvalue=0.0147;sequence=LEKLSLWGLEKLKGLGNRR;
beta-WOLF5a	fimo	sequence_motif	615	633	98	+	.	Name=11_beta-WOLF5a+;Alias=;ID=11-1-beta-WOLF5a;pvalue=1.59e-10;qvalue=2.4e-07;sequence=LHNLQTLLLEYCRSLKELP;
beta-WOLF5a	fimo	sequence_motif	1067	1085	97	+	.	Name=11_beta-WOLF5a+;Alias=;ID=11-2-beta-WOLF5a;pvalue=1.96e-10;qvalue=2.78e-07;sequence=LTSLQTIHLYDCYKLNSIP;
beta-WOLF5a	fimo	sequence_motif	1091	1109	93.8	+	.	Name=11_beta-WOLF5a+;Alias=;ID=11-3-beta-WOLF5a;pvalue=4.14e-10;qvalue=4.81e-07;sequence=LSSLQSLHIGKCPALKSLP;
beta-WOLF5a	fimo	sequence_motif	870	888	87.9	+	.	Name=11_beta-WOLF5a+;Alias=;ID=11-4-beta-WOLF5a;pvalue=1.63e-09;qvalue=1.49e-06;sequence=FPRLSKLEIWECPDLTSFP;
beta-WOLF5a	fimo	sequence_motif	783	801	76.2	+	.	Name=11_beta-WOLF5a+;Alias=;ID=11-5-beta-WOLF5a;pvalue=2.38e-08;qvalue=1.3e-05;sequence=LSHLVDIQLSFCRNLQEMP;
beta-WOLF5a	fimo	sequence_motif	845	863	72.3	+	.	Name=11_beta-WOLF5a+;Alias=;ID=11-6-beta-WOLF5a;pvalue=5.92e-08;qvalue=2.74e-05;sequence=FPSLEKLSLWGLEKLKGLG;
beta-WOLF5a	fimo	sequence_motif	806	824	66.2	+	.	Name=11_beta-WOLF5a+;Alias=;ID=11-7-beta-WOLF5a;pvalue=2.39e-07;qvalue=8.89e-05;sequence=LPHLKSLELTELDNLEYME;
beta-WOLF5a	fimo	sequence_motif	1043	1061	60.2	+	.	Name=11_beta-WOLF5a+;Alias=;ID=11-8-beta-WOLF5a;pvalue=9.52e-07;qvalue=0.000292;sequence=PQNLRNLEINYSDKMTSFP;
beta-WOLF5a	fimo	sequence_motif	591	609	59.1	+	.	Name=11_beta-WOLF5a+;Alias=;ID=11-9-beta-WOLF5a;pvalue=1.24e-06;qvalue=0.000365;sequence=LLHLRYLNLSSNIKLEIIP;
beta-WOLF5a	fimo	sequence_motif	639	657	54.8	+	.	Name=11_beta-WOLF5a+;Alias=;ID=11-10-beta-WOLF5a;pvalue=3.27e-06;qvalue=0.000834;sequence=LVKLRHLDLRGCQCLIGMP;
beta-WOLF5a	fimo	sequence_motif	985	1003	50.7	+	.	Name=11_beta-WOLF5a+;Alias=;ID=11-11-beta-WOLF5a;pvalue=8.44e-06;qvalue=0.00193;sequence=VSSLRKLSIIGNHGINKVK;
beta-WOLF5a	fimo	sequence_motif	1115	1133	50.2	+	.	Name=11_beta-WOLF5a+;Alias=;ID=11-12-beta-WOLF5a;pvalue=9.45e-06;qvalue=0.00212;sequence=LTSLQRLTIWQCPDLIERC;
beta-WOLF5a	fimo	sequence_motif	936	954	41.8	+	.	Name=11_beta-WOLF5a+;Alias=;ID=11-13-beta-WOLF5a;pvalue=6.55e-05;qvalue=0.0112;sequence=NVKLWKVEIDNLGYLKSLP;
beta-WOLF5a	fimo	sequence_motif	848	866	40.4	+	.	Name=11_beta-WOLF5a+;Alias=;ID=11-14-beta-WOLF5a;pvalue=9.02e-05;qvalue=0.0147;sequence=LEKLSLWGLEKLKGLGNRR;
beta-WOLF5b	fimo	sequence_motif	614	632	102	+	.	Name=11_beta-WOLF5b+;Alias=;ID=11-1-beta-WOLF5b;pvalue=5.97e-11;qvalue=1.17e-07;sequence=LHNLQTLLLEDCRSLKELP;
beta-WOLF5b	fimo	sequence_motif	1080	1098	92.5	+	.	Name=11_beta-WOLF5b+;Alias=;ID=11-2-beta-WOLF5b;pvalue=5.63e-10;qvalue=6.29e-07;sequence=LSSLQSLSISYCEALKSLP;
beta-WOLF5b	fimo	sequence_motif	863	881	83.8	+	.	Name=11_beta-WOLF5b+;Alias=;ID=11-3-beta-WOLF5b;pvalue=4.2e-09;qvalue=3.2e-06;sequence=FPRLSELEIKKCPDLTSFP;
beta-WOLF5b	fimo	sequence_motif	1056	1074	77.7	+	.	Name=11_beta-WOLF5b+;Alias=;ID=11-4-beta-WOLF5b;pvalue=1.7e-08;qvalue=1e-05;sequence=LTSLQTLELKCCDELNSLP;
beta-WOLF5b	fimo	sequence_motif	779	797	76.1	+	.	Name=11_beta-WOLF5b+;Alias=;ID=11-5-beta-WOLF5b;pvalue=2.46e-08;qvalue=1.32e-05;sequence=LSHLVDIQLSCCSNLQEMP;
beta-WOLF5b	fimo	sequence_motif	1032	1050	72.9	+	.	Name=11_beta-WOLF5b+;Alias=;ID=11-6-beta-WOLF5b;pvalue=5.12e-08;qvalue=2.45e-05;sequence=PQSLRSLKIEYSYKMTSLP;
beta-WOLF5b	fimo	sequence_motif	838	856	71.5	+	.	Name=11_beta-WOLF5b+;Alias=;ID=11-7-beta-WOLF5b;pvalue=7.06e-08;qvalue=3.16e-05;sequence=FPSLEKLTLQHLEKLKGFG;
beta-WOLF5b	fimo	sequence_motif	638	656	64.9	+	.	Name=11_beta-WOLF5b+;Alias=;ID=11-8-beta-WOLF5b;pvalue=3.26e-07;qvalue=0.000116;sequence=LVKLRHLELQGCHDLIGMP;
beta-WOLF5b	fimo	sequence_motif	846	864	64.7	+	.	Name=11_beta-WOLF5b+;Alias=;ID=11-9-beta-WOLF5b;pvalue=3.37e-07;qvalue=0.000119;sequence=LQHLEKLKGFGNRRSSSFP;
beta-WOLF5b	fimo	sequence_motif	590	608	59.1	+	.	Name=11_beta-WOLF5b+;Alias=;ID=11-10-beta-WOLF5b;pvalue=1.24e-06;qvalue=0.000365;sequence=LLHLRYLNLSSNIKLEIIP;
beta-WOLF5b	fimo	sequence_motif	802	820	53.7	+	.	Name=11_beta-WOLF5b+;Alias=;ID=11-11-beta-WOLF5b;pvalue=4.3e-06;qvalue=0.00106;sequence=LPHLKSLKLGWLDNLEYME;
beta-WOLF5b	fimo	sequence_motif	1104	1122	51.7	+	.	Name=11_beta-WOLF5b+;Alias=;ID=11-12-beta-WOLF5b;pvalue=6.68e-06;qvalue=0.00156;sequence=LTSLQRLVIRECRDLAERC;
beta-WOLF5b	fimo	sequence_motif	987	1005	43.6	+	.	Name=11_beta-WOLF5b+;Alias=;ID=11-13-beta-WOLF5b;pvalue=4.37e-05;qvalue=0.00789;sequence=ASSLQSLEIYRINKLNRLT;
beta-WOLF5b	fimo	sequence_motif	927	945	43.1	+	.	Name=11_beta-WOLF5b+;Alias=;ID=11-14-beta-WOLF5b;pvalue=4.87e-05;qvalue=0.00868;sequence=KVKLRKMVIDNLGYLKSLP;
beta-WOLF6b	fimo	sequence_motif	614	632	102	+	.	Name=11_beta-WOLF6b+;Alias=;ID=11-1-beta-WOLF6b;pvalue=5.97e-11;qvalue=1.17e-07;sequence=LHNLQTLLLEDCRSLKELP;
beta-WOLF6b	fimo	sequence_motif	1080	1098	92.5	+	.	Name=11_beta-WOLF6b+;Alias=;ID=11-2-beta-WOLF6b;pvalue=5.63e-10;qvalue=6.29e-07;sequence=LSSLQSLSISYCEALKSLP;
beta-WOLF6b	fimo	sequence_motif	863	881	83.8	+	.	Name=11_beta-WOLF6b+;Alias=;ID=11-3-beta-WOLF6b;pvalue=4.2e-09;qvalue=3.2e-06;sequence=FPRLSELEIKKCPDLTSFP;
beta-WOLF6b	fimo	sequence_motif	1056	1074	77.7	+	.	Name=11_beta-WOLF6b+;Alias=;ID=11-4-beta-WOLF6b;pvalue=1.7e-08;qvalue=1e-05;sequence=LTSLQTLELKCCDELNSLP;
beta-WOLF6b	fimo	sequence_motif	779	797	76.1	+	.	Name=11_beta-WOLF6b+;Alias=;ID=11-5-beta-WOLF6b;pvalue=2.46e-08;qvalue=1.32e-05;sequence=LSHLVDIQLSCCSNLQEMP;
beta-WOLF6b	fimo	sequence_motif	1032	1050	72.9	+	.	Name=11_beta-WOLF6b+;Alias=;ID=11-6-beta-WOLF6b;pvalue=5.12e-08;qvalue=2.45e-05;sequence=PQSLRSLKIEYSYKMTSLP;
beta-WOLF6b	fimo	sequence_motif	838	856	71.5	+	.	Name=11_beta-WOLF6b+;Alias=;ID=11-7-beta-WOLF6b;pvalue=7.06e-08;qvalue=3.16e-05;sequence=FPSLEKLTLQHLEKLKGFG;
beta-WOLF6b	fimo	sequence_motif	638	656	64.9	+	.	Name=11_beta-WOLF6b+;Alias=;ID=11-8-beta-WOLF6b;pvalue=3.26e-07;qvalue=0.000116;sequence=LVKLRHLELQGCHDLIGMP;
beta-WOLF6b	fimo	sequence_motif	846	864	64.7	+	.	Name=11_beta-WOLF6b+;Alias=;ID=11-9-beta-WOLF6b;pvalue=3.37e-07;qvalue=0.000119;sequence=LQHLEKLKGFGNRRSSSFP;
beta-WOLF6b	fimo	sequence_motif	590	608	59.1	+	.	Name=11_beta-WOLF6b+;Alias=;ID=11-10-beta-WOLF6b;pvalue=1.24e-06;qvalue=0.000365;sequence=LLHLRYLNLSSNIKLEIIP;
beta-WOLF6b	fimo	sequence_motif	802	820	53.7	+	.	Name=11_beta-WOLF6b+;Alias=;ID=11-11-beta-WOLF6b;pvalue=4.3e-06;qvalue=0.00106;sequence=LPHLKSLKLGWLDNLEYME;
beta-WOLF6b	fimo	sequence_motif	1104	1122	51.7	+	.	Name=11_beta-WOLF6b+;Alias=;ID=11-12-beta-WOLF6b;pvalue=6.68e-06;qvalue=0.00156;sequence=LTSLQRLVIRECRDLAERC;
beta-WOLF6b	fimo	sequence_motif	987	1005	43.6	+	.	Name=11_beta-WOLF6b+;Alias=;ID=11-13-beta-WOLF6b;pvalue=4.37e-05;qvalue=0.00789;sequence=ASSLQSLEIYRINKLNRLT;
beta-WOLF6b	fimo	sequence_motif	927	945	43.1	+	.	Name=11_beta-WOLF6b+;Alias=;ID=11-14-beta-WOLF6b;pvalue=4.87e-05;qvalue=0.00868;sequence=KVKLRKMVIDNLGYLKSLP;
beta-WOLF9	fimo	sequence_motif	615	633	102	+	.	Name=11_beta-WOLF9+;Alias=;ID=11-1-beta-WOLF9;pvalue=5.97e-11;qvalue=1.17e-07;sequence=LHNLQTLLLEDCRSLKELP;
beta-WOLF9	fimo	sequence_motif	1081	1099	92.5	+	.	Name=11_beta-WOLF9+;Alias=;ID=11-2-beta-WOLF9;pvalue=5.63e-10;qvalue=6.29e-07;sequence=LSSLQSLSISYCEALKSLP;
beta-WOLF9	fimo	sequence_motif	864	882	83.8	+	.	Name=11_beta-WOLF9+;Alias=;ID=11-3-beta-WOLF9;pvalue=4.2e-09;qvalue=3.2e-06;sequence=FPRLSELEIKKCPDLTSFP;
beta-WOLF9	fimo	sequence_motif	1057	1075	77.7	+	.	Name=11_beta-WOLF9+;Alias=;ID=11-4-beta-WOLF9;pvalue=1.7e-08;qvalue=1e-05;sequence=LTSLQTLELKCCDELNSLP;
beta-WOLF9	fimo	sequence_motif	780	798	76.1	+	.	Name=11_beta-WOLF9+;Alias=;ID=11-5-beta-WOLF9;pvalue=2.46e-08;qvalue=1.32e-05;sequence=LSHLVDIQLSCCSNLQEMP;
beta-WOLF9	fimo	sequence_motif	1033	1051	72.9	+	.	Name=11_beta-WOLF9+;Alias=;ID=11-6-beta-WOLF9;pvalue=5.12e-08;qvalue=2.45e-05;sequence=PQSLRSLKIEYSYKMTSLP;
beta-WOLF9	fimo	sequence_motif	839	857	71.5	+	.	Name=11_beta-WOLF9+;Alias=;ID=11-7-beta-WOLF9;pvalue=7.06e-08;qvalue=3.16e-05;sequence=FPSLEKLTLQHLEKLKGFG;
beta-WOLF9	fimo	sequence_motif	639	657	64.9	+	.	Name=11_beta-WOLF9+;Alias=;ID=11-8-beta-WOLF9;pvalue=3.26e-07;qvalue=0.000116;sequence=LVKLRHLELQGCHDLIGMP;
beta-WOLF9	fimo	sequence_motif	847	865	64.7	+	.	Name=11_beta-WOLF9+;Alias=;ID=11-9-beta-WOLF9;pvalue=3.37e-07;qvalue=0.000119;sequence=LQHLEKLKGFGNRRSSSFP;
beta-WOLF9	fimo	sequence_motif	591	609	59.1	+	.	Name=11_beta-WOLF9+;Alias=;ID=11-10-beta-WOLF9;pvalue=1.24e-06;qvalue=0.000365;sequence=LLHLRYLNLSSNIKLEIIP;
beta-WOLF9	fimo	sequence_motif	803	821	53.7	+	.	Name=11_beta-WOLF9+;Alias=;ID=11-11-beta-WOLF9;pvalue=4.3e-06;qvalue=0.00106;sequence=LPHLKSLKLGWLDNLEYME;
beta-WOLF9	fimo	sequence_motif	1105	1123	51.7	+	.	Name=11_beta-WOLF9+;Alias=;ID=11-12-beta-WOLF9;pvalue=6.68e-06;qvalue=0.00156;sequence=LTSLQRLVIRECRDLAERC;
beta-WOLF9	fimo	sequence_motif	988	1006	43.6	+	.	Name=11_beta-WOLF9+;Alias=;ID=11-13-beta-WOLF9;pvalue=4.37e-05;qvalue=0.00789;sequence=ASSLQSLEIYRINKLNRLT;
beta-WOLF9	fimo	sequence_motif	928	946	43.1	+	.	Name=11_beta-WOLF9+;Alias=;ID=11-14-beta-WOLF9;pvalue=4.87e-05;qvalue=0.00868;sequence=KVKLRKMVIDNLGYLKSLP;
beta-WOLF11	fimo	sequence_motif	1067	1085	103	+	.	Name=11_beta-WOLF11+;Alias=;ID=11-1-beta-WOLF11;pvalue=5.31e-11;qvalue=1.12e-07;sequence=LTSLQTLYLHHCYELNSLP;
beta-WOLF11	fimo	sequence_motif	615	633	101	+	.	Name=11_beta-WOLF11+;Alias=;ID=11-2-beta-WOLF11;pvalue=7.83e-11;qvalue=1.42e-07;sequence=LHNLQTLLLKDCRSLKELP;
beta-WOLF11	fimo	sequence_motif	1091	1109	97.4	+	.	Name=11_beta-WOLF11+;Alias=;ID=11-3-beta-WOLF11;pvalue=1.79e-10;qvalue=2.59e-07;sequence=LSSLQYLRIYYCPALKSLP;
beta-WOLF11	fimo	sequence_motif	783	801	90.9	+	.	Name=11_beta-WOLF11+;Alias=;ID=11-4-beta-WOLF11;pvalue=8.17e-10;qvalue=8.42e-07;sequence=LSHLVDIQLWHCRNLQEMP;
beta-WOLF11	fimo	sequence_motif	870	888	87.9	+	.	Name=11_beta-WOLF11+;Alias=;ID=11-5-beta-WOLF11;pvalue=1.63e-09;qvalue=1.49e-06;sequence=FPRLSKLEIWECPDLTSFP;
beta-WOLF11	fimo	sequence_motif	1043	1061	77.6	+	.	Name=11_beta-WOLF11+;Alias=;ID=11-6-beta-WOLF11;pvalue=1.74e-08;qvalue=1e-05;sequence=PQNLRSLRIKDSDKMTSLP;
beta-WOLF11	fimo	sequence_motif	845	863	73.9	+	.	Name=11_beta-WOLF11+;Alias=;ID=11-7-beta-WOLF11;pvalue=4.02e-08;qvalue=2.01e-05;sequence=FPSLEKLTLWGLEKLKGLG;
beta-WOLF11	fimo	sequence_motif	806	824	66.2	+	.	Name=11_beta-WOLF11+;Alias=;ID=11-8-beta-WOLF11;pvalue=2.39e-07;qvalue=8.89e-05;sequence=LPHLKSLELTELDNLEYME;
beta-WOLF11	fimo	sequence_motif	1115	1133	60.4	+	.	Name=11_beta-WOLF11+;Alias=;ID=11-9-beta-WOLF11;pvalue=9.01e-07;qvalue=0.000279;sequence=LTSLQTLGISDCPDLVKRC;
beta-WOLF11	fimo	sequence_motif	591	609	59.1	+	.	Name=11_beta-WOLF11+;Alias=;ID=11-10-beta-WOLF11;pvalue=1.24e-06;qvalue=0.000365;sequence=LLHLRYLNLSSNIKLEIIP;
beta-WOLF11	fimo	sequence_motif	639	657	54.8	+	.	Name=11_beta-WOLF11+;Alias=;ID=11-11-beta-WOLF11;pvalue=3.27e-06;qvalue=0.000834;sequence=LVKLRHLDLRGCQCLIGMP;
beta-WOLF11	fimo	sequence_motif	985	1003	50.4	+	.	Name=11_beta-WOLF11+;Alias=;ID=11-12-beta-WOLF11;pvalue=9.13e-06;qvalue=0.00206;sequence=VSSLRSLTIIGNHGINKVK;
beta-WOLF11	fimo	sequence_motif	936	954	41.8	+	.	Name=11_beta-WOLF11+;Alias=;ID=11-13-beta-WOLF11;pvalue=6.55e-05;qvalue=0.0112;sequence=NVKLWKVEIDNLGYLKSLP;
beta-WOLF11	fimo	sequence_motif	848	866	40.4	+	.	Name=11_beta-WOLF11+;Alias=;ID=11-14-beta-WOLF11;pvalue=9.02e-05;qvalue=0.0147;sequence=LEKLTLWGLEKLKGLGNRR;
BjuWRR1	fimo	sequence_motif	839	857	107	+	.	Name=11_BjuWRR1+;Alias=;ID=11-1-BjuWRR1;pvalue=1.98e-11;qvalue=5.32e-08;sequence=MPCLRTLSIWLCDKLKELP;
BjuWRR1	fimo	sequence_motif	815	833	43.8	+	.	Name=11_BjuWRR1+;Alias=;ID=11-2-BjuWRR1;pvalue=4.15e-05;qvalue=0.00763;sequence=FPQLCKLLIWSLDDWEEWI;
BjuWRR1	fimo	sequence_motif	10	28	41.4	+	.	Name=11_BjuWRR1+;Alias=;ID=11-3-BjuWRR1;pvalue=7.2e-05;qvalue=0.0122;sequence=VEKLWDLLSRESERLQGVH;
Bph1/9-1	fimo	sequence_motif	834	852	81	+	.	Name=11_Bph1/9-1+;Alias=;ID=11-1-Bph1/9-1;pvalue=7.84e-09;qvalue=5.44e-06;sequence=LLHLRYLSLRGCRDITYLP;
Bph1/9-1	fimo	sequence_motif	809	827	47.5	+	.	Name=11_Bph1/9-1+;Alias=;ID=11-2-Bph1/9-1;pvalue=1.79e-05;qvalue=0.00367;sequence=MQLLQVLDLEDTNGVYDHH;
Bph1/9-1	fimo	sequence_motif	624	642	42.5	+	.	Name=11_Bph1/9-1+;Alias=;ID=11-3-Bph1/9-1;pvalue=5.63e-05;qvalue=0.0099;sequence=LNEHISAELETNPGLEAIR;
Bph1/9-2	fimo	sequence_motif	834	852	49.4	+	.	Name=11_Bph1/9-2+;Alias=;ID=11-1-Bph1/9-2;pvalue=1.14e-05;qvalue=0.00249;sequence=LLHLRYLSLRGCTHIAYMP;
Bph1/9-2	fimo	sequence_motif	809	827	45.1	+	.	Name=11_Bph1/9-2+;Alias=;ID=11-2-Bph1/9-2;pvalue=3.09e-05;qvalue=0.00589;sequence=MRLLRVLDLEDTEGVRNHH;
Bph1/9-2	fimo	sequence_motif	624	642	42.5	+	.	Name=11_Bph1/9-2+;Alias=;ID=11-3-Bph1/9-2;pvalue=5.63e-05;qvalue=0.0099;sequence=LNEHISAELETNPGLEAIR;
Bph1/9-7	fimo	sequence_motif	834	852	80	+	.	Name=11_Bph1/9-7+;Alias=;ID=11-1-Bph1/9-7;pvalue=9.93e-09;qvalue=6.55e-06;sequence=LLHLRYLSLRGCRSINYLP;
Bph1/9-7	fimo	sequence_motif	809	827	47.7	+	.	Name=11_Bph1/9-7+;Alias=;ID=11-2-Bph1/9-7;pvalue=1.69e-05;qvalue=0.00348;sequence=MQLLQVLDLEDTKGVYDHH;
Bph1/9-7	fimo	sequence_motif	624	642	42.5	+	.	Name=11_Bph1/9-7+;Alias=;ID=11-3-Bph1/9-7;pvalue=5.63e-05;qvalue=0.0099;sequence=LNEHISAELETNPGLEAIR;
Bph1/9-7	fimo	sequence_motif	1176	1194	40.2	+	.	Name=11_Bph1/9-7+;Alias=;ID=11-4-Bph1/9-7;pvalue=9.64e-05;qvalue=0.0156;sequence=LPRIKEVRLYGLYAKRKLK;
Bph1/9-9	fimo	sequence_motif	820	838	79.6	+	.	Name=11_Bph1/9-9+;Alias=;ID=11-1-Bph1/9-9;pvalue=1.1e-08;qvalue=7.09e-06;sequence=LLHLRYLSLRGCGNITYLP;
Bph1/9-9	fimo	sequence_motif	795	813	47.7	+	.	Name=11_Bph1/9-9+;Alias=;ID=11-2-Bph1/9-9;pvalue=1.69e-05;qvalue=0.00348;sequence=MQLLQVLDLEDTKGVYDHH;
Bph1/9-9	fimo	sequence_motif	610	628	42.5	+	.	Name=11_Bph1/9-9+;Alias=;ID=11-3-Bph1/9-9;pvalue=5.63e-05;qvalue=0.0099;sequence=LNEHISAELETNPGLEAIR;
Bph14	fimo	sequence_motif	1239	1257	94.7	+	.	Name=11_Bph14+;Alias=;ID=11-1-Bph14;pvalue=3.39e-10;qvalue=4.12e-07;sequence=LASLQQLKLFDCKSLESLP;
Bph14	fimo	sequence_motif	931	949	83.5	+	.	Name=11_Bph14+;Alias=;ID=11-2-Bph14;pvalue=4.44e-09;qvalue=3.35e-06;sequence=FPQLDKLEIRQCPELTTLP;
Bph14	fimo	sequence_motif	1174	1192	83	+	.	Name=11_Bph14+;Alias=;ID=11-3-Bph14;pvalue=5.01e-09;qvalue=3.72e-06;sequence=LPRLESLVINWCDRLEVLH;
Bph14	fimo	sequence_motif	624	642	81.7	+	.	Name=11_Bph14+;Alias=;ID=11-4-Bph14;pvalue=6.72e-09;qvalue=4.74e-06;sequence=LYHLQTLNLSRCLSLRRLP;
Bph14	fimo	sequence_motif	1098	1116	81	+	.	Name=11_Bph14+;Alias=;ID=11-5-Bph14;pvalue=7.84e-09;qvalue=5.44e-06;sequence=LPRLESLEITCCDSIVEVP;
Bph14	fimo	sequence_motif	1194	1212	80.7	+	.	Name=11_Bph14+;Alias=;ID=11-6-Bph14;pvalue=8.43e-09;qvalue=5.76e-06;sequence=PPSIKKLGIYSCEKLRSLS;
Bph14	fimo	sequence_motif	862	880	80.1	+	.	Name=11_Bph14+;Alias=;ID=11-7-Bph14;pvalue=9.63e-09;qvalue=6.41e-06;sequence=FPEVEKLSIESCHRLTALP;
Bph14	fimo	sequence_motif	648	666	73.8	+	.	Name=11_Bph14+;Alias=;ID=11-8-Bph14;pvalue=4.11e-08;qvalue=2.05e-05;sequence=MTALRHLYTHGCWSLGSMP;
Bph14	fimo	sequence_motif	1119	1137	72	+	.	Name=11_Bph14+;Alias=;ID=11-9-Bph14;pvalue=6.25e-08;qvalue=2.87e-05;sequence=PASLKLLEIRGCPGLESIV;
Bph14	fimo	sequence_motif	1263	1281	57.4	+	.	Name=11_Bph14+;Alias=;ID=11-10-Bph14;pvalue=1.81e-06;qvalue=0.000508;sequence=YSSLTSLEIRGCSGIKVLP;
Bph14	fimo	sequence_motif	1066	1084	55	+	.	Name=11_Bph14+;Alias=;ID=11-11-Bph14;pvalue=3.15e-06;qvalue=0.00081;sequence=LVSLRKLEISVCENLTGHT;
Bph14	fimo	sequence_motif	1242	1260	54.2	+	.	Name=11_Bph14+;Alias=;ID=11-12-Bph14;pvalue=3.78e-06;qvalue=0.000949;sequence=LQQLKLFDCKSLESLPKGP;
Bph14	fimo	sequence_motif	781	799	52.6	+	.	Name=11_Bph14+;Alias=;ID=11-13-Bph14;pvalue=5.42e-06;qvalue=0.0013;sequence=LRDMVGLELNGCKNLEKLP;
Bph14	fimo	sequence_motif	692	710	47.3	+	.	Name=11_Bph14+;Alias=;ID=11-14-Bph14;pvalue=1.84e-05;qvalue=0.00377;sequence=LGELRQLDLGGRLELRKLE;
Bph14	fimo	sequence_motif	1215	1233	44.2	+	.	Name=11_Bph14+;Alias=;ID=11-15-Bph14;pvalue=3.78e-05;qvalue=0.00703;sequence=LDAVRELSIRHCGSLKSLE;
Bph14	fimo	sequence_motif	678	696	42.7	+	.	Name=11_Bph14+;Alias=;ID=11-16-Bph14;pvalue=5.41e-05;qvalue=0.00953;sequence=LTCFVAGTCSGCSDLGELR;
Bph14	fimo	sequence_motif	804	822	42.1	+	.	Name=11_Bph14+;Alias=;ID=11-17-Bph14;pvalue=6.2e-05;qvalue=0.0108;sequence=LPALQVLCLEGLGSLNCLF;
Bph14	fimo	sequence_motif	1041	1059	41	+	.	Name=11_Bph14+;Alias=;ID=11-18-Bph14;pvalue=7.89e-05;qvalue=0.0132;sequence=FAQLLDLKIRYVDALVSWP;
Bs2	fimo	sequence_motif	829	847	151	+	.	Name=11_Bs2+;Alias=;ID=11-1-Bs2;pvalue=8.14e-16;qvalue=4.74e-11;sequence=FPVLERLMIRSCKNLKEIP;
Bs2	fimo	sequence_motif	160	178	40.4	+	.	Name=11_Bs2+;Alias=;ID=11-2-Bs2;pvalue=9.14e-05;qvalue=0.0149;sequence=KQLLEDLTRSYSGEPKVIP;
Bs4	fimo	sequence_motif	677	695	157	+	.	Name=11_Bs4+;Alias=;ID=11-1-Bs4;pvalue=2.09e-16;qvalue=3.73e-11;sequence=MPNLEYLNLEYCSKLEEVH;
Bs4	fimo	sequence_motif	723	741	98	+	.	Name=11_Bs4+;Alias=;ID=11-2-Bs4;pvalue=1.59e-10;qvalue=2.4e-07;sequence=MESLESLDLQYCYGIMVFP;
Bs4	fimo	sequence_motif	918	936	95.6	+	.	Name=11_Bs4+;Alias=;ID=11-3-Bs4;pvalue=2.73e-10;qvalue=3.51e-07;sequence=LGALRFLYIKDCRSLTSLP;
Bs4	fimo	sequence_motif	794	812	65	+	.	Name=11_Bs4+;Alias=;ID=11-4-Bs4;pvalue=3.17e-07;qvalue=0.000114;sequence=LKDLVKLNVSYCLTLKSLP;
Bs4	fimo	sequence_motif	770	788	59.4	+	.	Name=11_Bs4+;Alias=;ID=11-5-Bs4;pvalue=1.15e-06;qvalue=0.000344;sequence=PTHLTELDLSGMENLEALP;
Bs4	fimo	sequence_motif	654	672	49.3	+	.	Name=11_Bs4+;Alias=;ID=11-6-Bs4;pvalue=1.17e-05;qvalue=0.00253;sequence=LPSLRKLDLSLSKSLVQTP;
Bs4	fimo	sequence_motif	701	719	46.2	+	.	Name=11_Bs4+;Alias=;ID=11-7-Bs4;pvalue=2.4e-05;qvalue=0.00475;sequence=CEKLIELNLSWCTKLRRFP;
CaMi	fimo	sequence_motif	1187	1205	140	+	.	Name=11_CaMi+;Alias=;ID=11-1-CaMi;pvalue=9.61e-15;qvalue=1.09e-10;sequence=FPNLEKLKLQECGKLEEIP;
CaPtr1	fimo	sequence_motif	615	633	95.2	+	.	Name=11_CaPtr1+;Alias=;ID=11-1-CaPtr1;pvalue=3.01e-10;qvalue=3.76e-07;sequence=LVNLQTLNLINCEQLKELP;
CaPtr1	fimo	sequence_motif	688	706	84.1	+	.	Name=11_CaPtr1+;Alias=;ID=11-2-CaPtr1;pvalue=3.91e-09;qvalue=3.11e-06;sequence=FTALRVLRIYECPSLCSLP;
CaPtr1	fimo	sequence_motif	712	730	72.5	+	.	Name=11_CaPtr1+;Alias=;ID=11-3-CaPtr1;pvalue=5.61e-08;qvalue=2.61e-05;sequence=LTSLEKLWIWNCEELDLMD;
CaPtr1	fimo	sequence_motif	737	755	62.6	+	.	Name=11_CaPtr1+;Alias=;ID=11-4-CaPtr1;pvalue=5.43e-07;qvalue=0.000178;sequence=LSSLRSLLLMGLPKLVTLP;
CaPtr1	fimo	sequence_motif	787	805	62	+	.	Name=11_CaPtr1+;Alias=;ID=11-5-CaPtr1;pvalue=6.33e-07;qvalue=0.000203;sequence=YSSLQRLYVEDCPALASIP;
CaPtr1	fimo	sequence_motif	591	609	59.7	+	.	Name=11_CaPtr1+;Alias=;ID=11-6-CaPtr1;pvalue=1.07e-06;qvalue=0.000323;sequence=LKELRYLNLSGSGNIKFLP;
CaPtr1	fimo	sequence_motif	763	781	58.1	+	.	Name=11_CaPtr1+;Alias=;ID=11-7-CaPtr1;pvalue=1.56e-06;qvalue=0.000448;sequence=PATSKYFRIADCPNLVELP;
CAR1	fimo	sequence_motif	791	809	69.1	+	.	Name=11_CAR1+;Alias=;ID=11-1-CAR1;pvalue=1.22e-07;qvalue=5.04e-05;sequence=MMRLVTVELKCCNKLKSVP;
CAR1	fimo	sequence_motif	778	796	54.3	+	.	Name=11_CAR1+;Alias=;ID=11-2-CAR1;pvalue=3.74e-06;qvalue=0.000939;sequence=LENLEEWTVEDGAMMRLVT;
CcRpp1	fimo	sequence_motif	864	882	91.5	+	.	Name=11_CcRpp1+;Alias=;ID=11-1-CcRpp1;pvalue=6.99e-10;qvalue=7.5e-07;sequence=MPRLHTLVIINCQSLDDLP;
CD3.1	fimo	sequence_motif	860	878	90.8	+	.	Name=11_CD3.1+;Alias=;ID=11-1-CD3.1;pvalue=8.28e-10;qvalue=8.48e-07;sequence=LSSLETVIIIKCLNIRSLP;
CHS3	fimo	sequence_motif	770	788	84.5	+	.	Name=11_CHS3+;Alias=;ID=11-1-CHS3;pvalue=3.53e-09;qvalue=2.86e-06;sequence=LESLKVLYLSGCSELEKIM;
CHS3	fimo	sequence_motif	747	765	80.2	+	.	Name=11_CHS3+;Alias=;ID=11-2-CHS3;pvalue=9.58e-09;qvalue=6.39e-06;sequence=MGKLVCLNMKYCSNLRGLP;
CHS3	fimo	sequence_motif	661	679	74.8	+	.	Name=11_CHS3+;Alias=;ID=11-3-CHS3;pvalue=3.3e-08;qvalue=1.72e-05;sequence=LQNLRVVNLSGCTEIKCFS;
CHS3	fimo	sequence_motif	638	656	69.8	+	.	Name=11_CHS3+;Alias=;ID=11-4-CHS3;pvalue=1.04e-07;qvalue=4.4e-05;sequence=AQNIELIDLQGCTGLQRFP;
CHS3	fimo	sequence_motif	811	829	52.1	+	.	Name=11_CHS3+;Alias=;ID=11-5-CHS3;pvalue=6.17e-06;qvalue=0.00146;sequence=PNSLEFLNAHGCKHLKSIN;
CNL-11990	fimo	sequence_motif	833	851	94.5	+	.	Name=11_CNL-11990+;Alias=;ID=11-1-CNL-11990;pvalue=3.5e-10;qvalue=4.22e-07;sequence=FPNLKCIVLKECHWLREIP;
CNL-11990	fimo	sequence_motif	762	780	59.5	+	.	Name=11_CNL-11990+;Alias=;ID=11-2-CNL-11990;pvalue=1.11e-06;qvalue=0.000335;sequence=LPNLEELKLKHCQTLSDEQ;
CSA1	fimo	sequence_motif	682	700	95.6	+	.	Name=11_CSA1+;Alias=;ID=11-1-CSA1;pvalue=2.77e-10;qvalue=3.54e-07;sequence=AQNLQELNLEGCTALKEMH;
CSA1	fimo	sequence_motif	884	902	92.7	+	.	Name=11_CSA1+;Alias=;ID=11-2-CSA1;pvalue=5.31e-10;qvalue=6e-07;sequence=PPNLQYLNVHGCSSLKTVA;
CSA1	fimo	sequence_motif	796	814	89	+	.	Name=11_CSA1+;Alias=;ID=11-3-CSA1;pvalue=1.27e-09;qvalue=1.23e-06;sequence=LKALEELILSGCSKLNEFP;
CSA1	fimo	sequence_motif	706	724	87.8	+	.	Name=11_CSA1+;Alias=;ID=11-4-CSA1;pvalue=1.66e-09;qvalue=1.51e-06;sequence=MKFLVFLNLRGCTSLKSLP;
CSA1	fimo	sequence_motif	772	790	73.4	+	.	Name=11_CSA1+;Alias=;ID=11-5-CSA1;pvalue=4.52e-08;qvalue=2.22e-05;sequence=LQRLVMLNMKGCKKLKRLP;
CSA1	fimo	sequence_motif	863	881	63.3	+	.	Name=11_CSA1+;Alias=;ID=11-6-CSA1;pvalue=4.65e-07;qvalue=0.000155;sequence=FSQLQWLHLKYCKNLTHVP;
CSA1	fimo	sequence_motif	659	677	55.2	+	.	Name=11_CSA1+;Alias=;ID=11-7-CSA1;pvalue=2.98e-06;qvalue=0.000774;sequence=APKLKWVNLNHSKKLNTLA;
CSA1	fimo	sequence_motif	728	746	50.8	+	.	Name=11_CSA1+;Alias=;ID=11-8-CSA1;pvalue=8.37e-06;qvalue=0.00191;sequence=LISLKTLILSGCSKFKTFQ;
CW9	fimo	sequence_motif	833	851	82.7	+	.	Name=11_CW9+;Alias=;ID=11-1-CW9;pvalue=5.4e-09;qvalue=3.93e-06;sequence=MPRLHKLTIRNDPKLKELP;
CW9	fimo	sequence_motif	809	827	45.3	+	.	Name=11_CW9+;Alias=;ID=11-2-CW9;pvalue=2.92e-05;qvalue=0.00562;sequence=FPQLQKLDLCGLEEWEEWI;
Dm1^Uk-3	fimo	sequence_motif	658	676	113	+	.	Name=11_Dm1^Uk-3+;Alias=;ID=11-1-Dm1^Uk-3;pvalue=4.47e-12;qvalue=1.74e-08;sequence=ATNLETLNLTHCENLVELP;
Dm1^Uk-3	fimo	sequence_motif	635	653	100	+	.	Name=11_Dm1^Uk-3+;Alias=;ID=11-2-Dm1^Uk-3;pvalue=9.58e-11;qvalue=1.68e-07;sequence=LPNLKSIDLNRSHKLKEIP;
Dm1^Uk-3	fimo	sequence_motif	682	700	84.7	+	.	Name=11_Dm1^Uk-3+;Alias=;ID=11-3-Dm1^Uk-3;pvalue=3.4e-09;qvalue=2.81e-06;sequence=LHKLEILNVEYCSMLKVIP;
Dm1^Uk-3	fimo	sequence_motif	705	723	64.5	+	.	Name=11_Dm1^Uk-3+;Alias=;ID=11-4-Dm1^Uk-3;pvalue=3.57e-07;qvalue=0.000125;sequence=LASLEEVQMSGCWELRTFP;
Dm1^Uk-3	fimo	sequence_motif	792	810	50.1	+	.	Name=11_Dm1^Uk-3+;Alias=;ID=11-5-Dm1^Uk-3;pvalue=9.68e-06;qvalue=0.00215;sequence=LTRLHRLHVKRCIKLKSIL;
Dm2d^Uk-1	fimo	sequence_motif	849	867	146	+	.	Name=11_Dm2d^Uk-1+;Alias=;ID=11-1-Dm2d^Uk-1;pvalue=2.4e-15;qvalue=6.04e-11;sequence=MTNLEVFDLSNCSNLVELP;
Dm2d^Uk-1	fimo	sequence_motif	732	750	112	+	.	Name=11_Dm2d^Uk-1+;Alias=;ID=11-2-Dm2d^Uk-1;pvalue=6.99e-12;qvalue=2.41e-08;sequence=LTSLQRLDLHSCSSLVELP;
Dm2d^Uk-1	fimo	sequence_motif	708	726	108	+	.	Name=11_Dm2d^Uk-1+;Alias=;ID=11-3-Dm2d^Uk-1;pvalue=1.41e-11;qvalue=4e-08;sequence=ATNLEELKLRNCSSLVELP;
Dm2d^Uk-1	fimo	sequence_motif	755	773	104	+	.	Name=11_Dm2d^Uk-1+;Alias=;ID=11-4-Dm2d^Uk-1;pvalue=4.2e-11;qvalue=1e-07;sequence=ATKLEKLDLGNCRSLVKLP;
Dm2d^Uk-1	fimo	sequence_motif	825	843	102	+	.	Name=11_Dm2d^Uk-1+;Alias=;ID=11-5-Dm2d^Uk-1;pvalue=5.82e-11;qvalue=1.17e-07;sequence=ATNLKKLNISGCSSLVKLP;
Dm2d^Uk-1	fimo	sequence_motif	1008	1026	89.3	+	.	Name=11_Dm2d^Uk-1+;Alias=;ID=11-6-Dm2d^Uk-1;pvalue=1.17e-09;qvalue=1.16e-06;sequence=MSRLHRLTLNNCNNLVSLP;
Dm2d^Uk-1	fimo	sequence_motif	801	819	84.8	+	.	Name=11_Dm2d^Uk-1+;Alias=;ID=11-7-Dm2d^Uk-1;pvalue=3.29e-09;qvalue=2.73e-06;sequence=ATKLRKLKLQNCSSLIELP;
Dm2d^Uk-1	fimo	sequence_motif	778	796	74.9	+	.	Name=11_Dm2d^Uk-1+;Alias=;ID=11-8-Dm2d^Uk-1;pvalue=3.26e-08;qvalue=1.7e-05;sequence=ANNLQELSLRNCSRVVKLP;
Dm2d^Uk-1	fimo	sequence_motif	920	938	70.6	+	.	Name=11_Dm2d^Uk-1+;Alias=;ID=11-9-Dm2d^Uk-1;pvalue=8.63e-08;qvalue=3.77e-05;sequence=LKALSTLDLTDCSQLKSFP;
Dm2d^Uk-1	fimo	sequence_motif	897	915	69.5	+	.	Name=11_Dm2d^Uk-1+;Alias=;ID=11-10-Dm2d^Uk-1;pvalue=1.12e-07;qvalue=4.68e-05;sequence=LQNLSELLMCGCSKLETLP;
Dm2d^Uk-1	fimo	sequence_motif	685	703	65.8	+	.	Name=11_Dm2d^Uk-1+;Alias=;ID=11-11-Dm2d^Uk-1;pvalue=2.63e-07;qvalue=9.78e-05;sequence=LRNLKWMDLSDCEDLKELP;
Dm2d^Uk-1	fimo	sequence_motif	873	891	64.1	+	.	Name=11_Dm2d^Uk-1+;Alias=;ID=11-12-Dm2d^Uk-1;pvalue=3.9e-07;qvalue=0.000133;sequence=ITDLEVFNLDNCSSLVTLP;
Dm2h^Bla-1	fimo	sequence_motif	879	897	126	+	.	Name=11_Dm2h^Bla-1+;Alias=;ID=11-1-Dm2h^Bla-1;pvalue=2.75e-13;qvalue=1.62e-09;sequence=MTNLKEFDLSNCSNLVELP;
Dm2h^Bla-1	fimo	sequence_motif	738	756	108	+	.	Name=11_Dm2h^Bla-1+;Alias=;ID=11-2-Dm2h^Bla-1;pvalue=1.41e-11;qvalue=4e-08;sequence=ATNLEELKLRNCSSLVELP;
Dm2h^Bla-1	fimo	sequence_motif	762	780	104	+	.	Name=11_Dm2h^Bla-1+;Alias=;ID=11-3-Dm2h^Bla-1;pvalue=3.6e-11;qvalue=9.02e-08;sequence=LTSLQILDLHSCSSLVELP;
Dm2h^Bla-1	fimo	sequence_motif	934	952	104	+	.	Name=11_Dm2h^Bla-1+;Alias=;ID=11-4-Dm2h^Bla-1;pvalue=4.27e-11;qvalue=1e-07;sequence=MSRLRDLRINNCNNLVSLP;
Dm2h^Bla-1	fimo	sequence_motif	785	803	104	+	.	Name=11_Dm2h^Bla-1+;Alias=;ID=11-5-Dm2h^Bla-1;pvalue=4.42e-11;qvalue=1.02e-07;sequence=ATKLEKLDLGNCSSLVKLP;
Dm2h^Bla-1	fimo	sequence_motif	831	849	98	+	.	Name=11_Dm2h^Bla-1+;Alias=;ID=11-6-Dm2h^Bla-1;pvalue=1.57e-10;qvalue=2.39e-07;sequence=ATNLQVLDLHNCSSLIELP;
Dm2h^Bla-1	fimo	sequence_motif	855	873	97.4	+	.	Name=11_Dm2h^Bla-1+;Alias=;ID=11-7-Dm2h^Bla-1;pvalue=1.82e-10;qvalue=2.62e-07;sequence=ATNLKELNISGCSSLVKLP;
Dm2h^Bla-1	fimo	sequence_motif	808	826	79.3	+	.	Name=11_Dm2h^Bla-1+;Alias=;ID=11-8-Dm2h^Bla-1;pvalue=1.17e-08;qvalue=7.41e-06;sequence=ATNLRKLSLINCSRVVELP;
Dm2h^Bla-1	fimo	sequence_motif	902	920	59.2	+	.	Name=11_Dm2h^Bla-1+;Alias=;ID=11-9-Dm2h^Bla-1;pvalue=1.2e-06;qvalue=0.000356;sequence=LKFLDTLNLAGCSQLKSFP;
Dm2h^Bla-1	fimo	sequence_motif	715	733	56.3	+	.	Name=11_Dm2h^Bla-1+;Alias=;ID=11-10-Dm2h^Bla-1;pvalue=2.32e-06;qvalue=0.000626;sequence=LRNLKWMDLSNSEDLKELP;
DM2h^Ler	fimo	sequence_motif	738	756	107	+	.	Name=11_DM2h^Ler+;Alias=;ID=11-1-DM2h^Ler;pvalue=1.81e-11;qvalue=4.96e-08;sequence=ATNLEELKLRDCSSLVELP;
DM2h^Ler	fimo	sequence_motif	879	897	106	+	.	Name=11_DM2h^Ler+;Alias=;ID=11-2-DM2h^Ler;pvalue=2.4e-11;qvalue=6.24e-08;sequence=MTNLDVLDLSNCSSLVELP;
DM2h^Ler	fimo	sequence_motif	785	803	106	+	.	Name=11_DM2h^Ler+;Alias=;ID=11-3-DM2h^Ler;pvalue=2.73e-11;qvalue=7.04e-08;sequence=ATKLEELYLENCSSLEKLP;
DM2h^Ler	fimo	sequence_motif	855	873	104	+	.	Name=11_DM2h^Ler+;Alias=;ID=11-4-DM2h^Ler;pvalue=4.2e-11;qvalue=1e-07;sequence=ATNLKKLDISGCSSLVKLP;
DM2h^Ler	fimo	sequence_motif	934	952	104	+	.	Name=11_DM2h^Ler+;Alias=;ID=11-5-DM2h^Ler;pvalue=4.27e-11;qvalue=1e-07;sequence=MSRLRDLRINNCNNLVSLP;
DM2h^Ler	fimo	sequence_motif	762	780	104	+	.	Name=11_DM2h^Ler+;Alias=;ID=11-6-DM2h^Ler;pvalue=4.34e-11;qvalue=1.01e-07;sequence=LTSLQRLYLQRCSSLVELP;
DM2h^Ler	fimo	sequence_motif	831	849	98	+	.	Name=11_DM2h^Ler+;Alias=;ID=11-7-DM2h^Ler;pvalue=1.57e-10;qvalue=2.39e-07;sequence=ATNLQVLDLHNCSSLLELP;
DM2h^Ler	fimo	sequence_motif	808	826	77	+	.	Name=11_DM2h^Ler+;Alias=;ID=11-8-DM2h^Ler;pvalue=2e-08;qvalue=1.13e-05;sequence=ANNLQQLSLINCSRVVELP;
DM2h^Ler	fimo	sequence_motif	715	733	56.3	+	.	Name=11_DM2h^Ler+;Alias=;ID=11-9-DM2h^Ler;pvalue=2.32e-06;qvalue=0.000626;sequence=LRNLKWMDLSNSEDLKELP;
Dm2h^Uk-1	fimo	sequence_motif	791	809	107	+	.	Name=11_Dm2h^Uk-1+;Alias=;ID=11-1-Dm2h^Uk-1;pvalue=1.87e-11;qvalue=5.11e-08;sequence=MTDLEVFDLSNCSNLVELP;
Dm2h^Uk-1	fimo	sequence_motif	720	738	104	+	.	Name=11_Dm2h^Uk-1+;Alias=;ID=11-2-Dm2h^Uk-1;pvalue=3.6e-11;qvalue=9.02e-08;sequence=LTSLQILDLHSCSSLVELP;
Dm2h^Uk-1	fimo	sequence_motif	767	785	102	+	.	Name=11_Dm2h^Uk-1+;Alias=;ID=11-3-Dm2h^Uk-1;pvalue=5.82e-11;qvalue=1.17e-07;sequence=ATNLKKLNISGCSSLVKLP;
Dm2h^Uk-1	fimo	sequence_motif	696	714	98.9	+	.	Name=11_Dm2h^Uk-1+;Alias=;ID=11-4-Dm2h^Uk-1;pvalue=1.27e-10;qvalue=2.09e-07;sequence=ATNLEELKLKHCSSLVELP;
Dm2h^Uk-1	fimo	sequence_motif	743	761	93	+	.	Name=11_Dm2h^Uk-1+;Alias=;ID=11-5-Dm2h^Uk-1;pvalue=4.94e-10;qvalue=5.64e-07;sequence=ATKLEKLDLGNCSSLIELP;
Dm2h^Uk-1	fimo	sequence_motif	838	856	83.6	+	.	Name=11_Dm2h^Uk-1+;Alias=;ID=11-6-Dm2h^Uk-1;pvalue=4.39e-09;qvalue=3.31e-06;sequence=LKALRILNLTDCSRLKSFP;
Dm2h^Uk-1	fimo	sequence_motif	815	833	65.1	+	.	Name=11_Dm2h^Uk-1+;Alias=;ID=11-7-Dm2h^Uk-1;pvalue=3.08e-07;qvalue=0.000111;sequence=LQKLYLLRMCGCSKLEALP;
Dm2h^Uk-1	fimo	sequence_motif	673	691	55.1	+	.	Name=11_Dm2h^Uk-1+;Alias=;ID=11-8-Dm2h^Uk-1;pvalue=3.05e-06;qvalue=0.000789;sequence=LRNLKWMNLSYSRDLKELP;
DM10^Col-0	fimo	sequence_motif	648	666	103	+	.	Name=11_DM10^Col-0+;Alias=;ID=11-1-DM10^Col-0;pvalue=5.44e-11;qvalue=1.13e-07;sequence=ATNLEDLNLNSCESLVEIP;
DM10^Col-0	fimo	sequence_motif	695	713	57.1	+	.	Name=11_DM10^Col-0+;Alias=;ID=11-2-DM10^Col-0;pvalue=1.92e-06;qvalue=0.000536;sequence=LVSLERVTMTGCSRFRKIP;
DM10^Col-0	fimo	sequence_motif	672	690	55.6	+	.	Name=11_DM10^Col-0+;Alias=;ID=11-3-DM10^Col-0;pvalue=2.74e-06;qvalue=0.000719;sequence=LHKLKNLWMSYCINLQVIP;
DM10^Col-0	fimo	sequence_motif	784	802	54.9	+	.	Name=11_DM10^Col-0+;Alias=;ID=11-4-DM10^Col-0;pvalue=3.22e-06;qvalue=0.000825;sequence=LHQLFSLDLTGCRRLASLP;
DM10^Col-0	fimo	sequence_motif	625	643	45.9	+	.	Name=11_DM10^Col-0+;Alias=;ID=11-5-DM10^Col-0;pvalue=2.59e-05;qvalue=0.00505;sequence=LRNLKNMDLGWSPNLKELP;
DM10^Col-0	fimo	sequence_motif	198	216	41.4	+	.	Name=11_DM10^Col-0+;Alias=;ID=11-6-DM10^Col-0;pvalue=7.3e-05;qvalue=0.0123;sequence=MQSLLHLDYEDGAMIVGIY;
DM10^Tuescha9	fimo	sequence_motif	648	666	103	+	.	Name=11_DM10^Tuescha9+;Alias=;ID=11-1-DM10^Tuescha9;pvalue=5.44e-11;qvalue=1.13e-07;sequence=ATNLEDLNLNSCESLVEIP;
DM10^Tuescha9	fimo	sequence_motif	695	713	78.4	+	.	Name=11_DM10^Tuescha9+;Alias=;ID=11-2-DM10^Tuescha9;pvalue=1.44e-08;qvalue=8.8e-06;sequence=LVSLERVTLTGCSRLRNIP;
DM10^Tuescha9	fimo	sequence_motif	625	643	73	+	.	Name=11_DM10^Tuescha9+;Alias=;ID=11-3-DM10^Tuescha9;pvalue=4.95e-08;qvalue=2.39e-05;sequence=LRNLKNLDLRGSTNLKELP;
DM10^Tuescha9	fimo	sequence_motif	672	690	55.6	+	.	Name=11_DM10^Tuescha9+;Alias=;ID=11-4-DM10^Tuescha9;pvalue=2.74e-06;qvalue=0.000719;sequence=LHKLKNLWMSYCINLQVIP;
DM10^Tuescha9	fimo	sequence_motif	198	216	41.4	+	.	Name=11_DM10^Tuescha9+;Alias=;ID=11-5-DM10^Tuescha9;pvalue=7.3e-05;qvalue=0.0123;sequence=MQSLLHLDYEDGAMIVGIY;
DSC1	fimo	sequence_motif	689	707	102	+	.	Name=11_DSC1+;Alias=;ID=11-1-DSC1;pvalue=5.68e-11;qvalue=1.16e-07;sequence=LEKLIYLNLRDCTSLRSLP;
DSC1	fimo	sequence_motif	665	683	88	+	.	Name=11_DSC1+;Alias=;ID=11-2-DSC1;pvalue=1.57e-09;qvalue=1.44e-06;sequence=AHNLERLNLEGCTSLKKLP;
DSC1	fimo	sequence_motif	712	730	84.3	+	.	Name=11_DSC1+;Alias=;ID=11-3-DSC1;pvalue=3.74e-09;qvalue=2.99e-06;sequence=TQSLQTLILSGCSSLKKFP;
DSC1	fimo	sequence_motif	780	798	79.3	+	.	Name=11_DSC1+;Alias=;ID=11-4-DSC1;pvalue=1.17e-08;qvalue=7.41e-06;sequence=LKCLQELILSGCSQLEVFP;
DSC1	fimo	sequence_motif	900	918	75.8	+	.	Name=11_DSC1+;Alias=;ID=11-5-DSC1;pvalue=2.65e-08;qvalue=1.42e-05;sequence=LNNLKWFDLKFCKMLKSLP;
DSC1	fimo	sequence_motif	921	939	73.3	+	.	Name=11_DSC1+;Alias=;ID=11-6-DSC1;pvalue=4.64e-08;qvalue=2.27e-05;sequence=PQNLQYLDAHECESLETLA;
DSC1	fimo	sequence_motif	756	774	53	+	.	Name=11_DSC1+;Alias=;ID=11-7-DSC1;pvalue=4.98e-06;qvalue=0.00121;sequence=FRRLALLNLKNCKKLKHLS;
DSC2	fimo	sequence_motif	756	774	105	+	.	Name=11_DSC2+;Alias=;ID=11-1-DSC2;pvalue=3.25e-11;qvalue=8.27e-08;sequence=ATSLEELNLSACSNLVELP;
DSC2	fimo	sequence_motif	871	889	75	+	.	Name=11_DSC2+;Alias=;ID=11-2-DSC2;pvalue=3.13e-08;qvalue=1.64e-05;sequence=LSQLRHFVMIRCKKLDNIS;
DSC2	fimo	sequence_motif	685	703	70.5	+	.	Name=11_DSC2+;Alias=;ID=11-3-DSC2;pvalue=8.96e-08;qvalue=3.87e-05;sequence=LKNLKRMELGDARNLKEIP;
DSC2	fimo	sequence_motif	708	726	68.4	+	.	Name=11_DSC2+;Alias=;ID=11-4-DSC2;pvalue=1.44e-07;qvalue=5.81e-05;sequence=ATNLESLLLSFCTSLLEIP;
DSC2	fimo	sequence_motif	732	750	66.5	+	.	Name=11_DSC2+;Alias=;ID=11-5-DSC2;pvalue=2.23e-07;qvalue=8.37e-05;sequence=TTNLKELDLGGCASLVKLS;
DSC2	fimo	sequence_motif	968	986	58.5	+	.	Name=11_DSC2+;Alias=;ID=11-6-DSC2;pvalue=1.42e-06;qvalue=0.000412;sequence=LSQLHQLSFYRCHKLVSLP;
DSC2	fimo	sequence_motif	827	845	54.2	+	.	Name=11_DSC2+;Alias=;ID=11-7-DSC2;pvalue=3.82e-06;qvalue=0.000955;sequence=WSRLDKLDMSRCKNLKMFP;
DSC2	fimo	sequence_motif	783	801	54	+	.	Name=11_DSC2+;Alias=;ID=11-8-DSC2;pvalue=3.93e-06;qvalue=0.000979;sequence=MRSLSKLLLNGSSRLKTFP;
DSC2	fimo	sequence_motif	614	632	42.3	+	.	Name=11_DSC2+;Alias=;ID=11-9-DSC2;pvalue=5.93e-05;qvalue=0.0104;sequence=MTNLQFLILDECLRDKLNL;
FB_MR5	fimo	sequence_motif	625	643	119	+	.	Name=11_FB_MR5+;Alias=;ID=11-1-FB_MR5;pvalue=1.32e-12;qvalue=6.23e-09;sequence=LYNLQTLILEGCSKLKALP;
FB_MR5	fimo	sequence_motif	1323	1341	90.9	+	.	Name=11_FB_MR5+;Alias=;ID=11-2-FB_MR5;pvalue=8.11e-10;qvalue=8.42e-07;sequence=LTSLESLELWDCPKLASIP;
FB_MR5	fimo	sequence_motif	1043	1061	86.3	+	.	Name=11_FB_MR5+;Alias=;ID=11-3-FB_MR5;pvalue=2.36e-09;qvalue=2.04e-06;sequence=LSSLQELRIHECSSLVSFP;
FB_MR5	fimo	sequence_motif	1089	1107	75.9	+	.	Name=11_FB_MR5+;Alias=;ID=11-4-FB_MR5;pvalue=2.56e-08;qvalue=1.38e-05;sequence=PQNLRRIQIRDCRSLRSLV;
FB_MR5	fimo	sequence_motif	1120	1138	71.1	+	.	Name=11_FB_MR5+;Alias=;ID=11-5-FB_MR5;pvalue=7.69e-08;qvalue=3.41e-05;sequence=HNCLEYLNIERCQSLTLLS;
FB_MR5	fimo	sequence_motif	1172	1190	70.1	+	.	Name=11_FB_MR5+;Alias=;ID=11-6-FB_MR5;pvalue=9.84e-08;qvalue=4.21e-05;sequence=NYFLENFRIRRCQNLKSLP;
FB_MR5	fimo	sequence_motif	866	884	69.9	+	.	Name=11_FB_MR5+;Alias=;ID=11-7-FB_MR5;pvalue=1.02e-07;qvalue=4.33e-05;sequence=FPCLKTLLVRKCSKLEGKL;
FB_MR5	fimo	sequence_motif	1198	1216	68.2	+	.	Name=11_FB_MR5+;Alias=;ID=11-8-FB_MR5;pvalue=1.49e-07;qvalue=6e-05;sequence=GSNLREIRITDCDRLEALP;
FB_MR5	fimo	sequence_motif	932	950	59.4	+	.	Name=11_FB_MR5+;Alias=;ID=11-9-FB_MR5;pvalue=1.15e-06;qvalue=0.000344;sequence=FELLESLYLSNISELTSLQ;
FB_MR5	fimo	sequence_motif	1066	1084	58.8	+	.	Name=11_FB_MR5+;Alias=;ID=11-10-FB_MR5;pvalue=1.33e-06;qvalue=0.000388;sequence=PPSLKDIEITECHSLIYFA;
FB_MR5	fimo	sequence_motif	1144	1162	55.5	+	.	Name=11_FB_MR5+;Alias=;ID=11-11-FB_MR5;pvalue=2.79e-06;qvalue=0.000731;sequence=VRALRELDIYDCEQLEFLA;
FB_MR5	fimo	sequence_motif	1019	1037	55	+	.	Name=11_FB_MR5+;Alias=;ID=11-12-FB_MR5;pvalue=3.14e-06;qvalue=0.000807;sequence=GCKLEFLKLKKCKNLLKLP;
FB_MR5	fimo	sequence_motif	649	667	51.7	+	.	Name=11_FB_MR5+;Alias=;ID=11-13-FB_MR5;pvalue=6.71e-06;qvalue=0.00156;sequence=LVNLRHLNNSNVSLLEDMP;
FB_MR5	fimo	sequence_motif	808	826	47	+	.	Name=11_FB_MR5+;Alias=;ID=11-14-FB_MR5;pvalue=2.01e-05;qvalue=0.00406;sequence=LPHLKELYIRGMNAVESVG;
FB_MR5	fimo	sequence_motif	785	803	44.8	+	.	Name=11_FB_MR5+;Alias=;ID=11-15-FB_MR5;pvalue=3.34e-05;qvalue=0.00629;sequence=FSNMVLVRLEECNNCLSLP;
FB_MR5	fimo	sequence_motif	1244	1262	42.1	+	.	Name=11_FB_MR5+;Alias=;ID=11-16-FB_MR5;pvalue=6.16e-05;qvalue=0.0107;sequence=LTSLMIWKVKSCKSLWELE;
Fom-1	fimo	sequence_motif	617	635	74.2	+	.	Name=11_Fom-1+;Alias=;ID=11-1-Fom-1;pvalue=3.81e-08;qvalue=1.93e-05;sequence=FEKLKVINVSGSKNLRETP;
Fom-1	fimo	sequence_motif	640	658	69.6	+	.	Name=11_Fom-1+;Alias=;ID=11-2-Fom-1;pvalue=1.1e-07;qvalue=4.61e-05;sequence=VPNLESLDLSNCTRLWKID;
Fom-1	fimo	sequence_motif	664	682	55.5	+	.	Name=11_Fom-1+;Alias=;ID=11-3-Fom-1;pvalue=2.82e-06;qvalue=0.000738;sequence=LNRLTLLDITCCINLKNLP;
Fom-2	fimo	sequence_motif	861	879	120	+	.	Name=11_Fom-2+;Alias=;ID=11-1-Fom-2;pvalue=1.09e-12;qvalue=5.28e-09;sequence=FPNLKSLEISGCPKLTKIP;
Fom-2	fimo	sequence_motif	978	996	70.8	+	.	Name=11_Fom-2+;Alias=;ID=11-2-Fom-2;pvalue=8.32e-08;qvalue=3.65e-05;sequence=LTSLEFLSIENFGGIEALP;
Fom-2	fimo	sequence_motif	774	792	65.9	+	.	Name=11_Fom-2+;Alias=;ID=11-3-Fom-2;pvalue=2.57e-07;qvalue=9.57e-05;sequence=VENLIEIGLYGCDNCEKLP;
Fom-2	fimo	sequence_motif	1002	1020	44.5	+	.	Name=11_Fom-2+;Alias=;ID=11-4-Fom-2;pvalue=3.51e-05;qvalue=0.0066;sequence=LVCLQTLCFLCCRNLKKLP;
GbaNA1	fimo	sequence_motif	566	584	88.4	+	.	Name=11_GbaNA1+;Alias=;ID=11-1-GbaNA1;pvalue=1.44e-09;qvalue=1.37e-06;sequence=LEKLTVLFLIGCYYLESLP;
GbaNA1	fimo	sequence_motif	804	822	72.1	+	.	Name=11_GbaNA1+;Alias=;ID=11-2-GbaNA1;pvalue=6.15e-08;qvalue=2.83e-05;sequence=LHNLEKIEVNYCLQLEEII;
GbaNA1	fimo	sequence_motif	841	859	65.8	+	.	Name=11_GbaNA1+;Alias=;ID=11-3-GbaNA1;pvalue=2.63e-07;qvalue=9.78e-05;sequence=FPRLTTLILSNLPKLKGIC;
GbaNA1	fimo	sequence_motif	867	885	53.3	+	.	Name=11_GbaNA1+;Alias=;ID=11-4-GbaNA1;pvalue=4.69e-06;qvalue=0.00115;sequence=CNSLQVIEISNCPKVKRIP;
GbaNA1	fimo	sequence_motif	752	770	47	+	.	Name=11_GbaNA1+;Alias=;ID=11-5-GbaNA1;pvalue=1.97e-05;qvalue=0.004;sequence=LKKLESLTLRNLPDLIVLV;
GbaNA1	fimo	sequence_motif	727	745	47	+	.	Name=11_GbaNA1+;Alias=;ID=11-6-GbaNA1;pvalue=2.01e-05;qvalue=0.00406;sequence=AIHLKGCTVEDCFDLESIF;
GbaNA1	fimo	sequence_motif	780	798	45	+	.	Name=11_GbaNA1+;Alias=;ID=11-7-GbaNA1;pvalue=3.12e-05;qvalue=0.00594;sequence=FSSLKEITLCSSHKIKKLF;
GbaNA1	fimo	sequence_motif	543	561	43.2	+	.	Name=11_GbaNA1+;Alias=;ID=11-8-GbaNA1;pvalue=4.82e-05;qvalue=0.00862;sequence=FPNLKILDLSHNPFESLPS;
GhDSC1	fimo	sequence_motif	629	647	86.8	+	.	Name=11_GhDSC1+;Alias=;ID=11-1-GhDSC1;pvalue=2.06e-09;qvalue=1.83e-06;sequence=LVNLRHIDISYCKKLRKIP;
GhDSC1	fimo	sequence_motif	845	863	56.4	+	.	Name=11_GhDSC1+;Alias=;ID=11-2-GhDSC1;pvalue=2.29e-06;qvalue=0.000619;sequence=PPYLWQLDANYCLSLEEVS;
GhDSC1	fimo	sequence_motif	652	670	55.8	+	.	Name=11_GhDSC1+;Alias=;ID=11-3-GhDSC1;pvalue=2.62e-06;qvalue=0.000692;sequence=AINLKTVICSWCDNLVEIP;
GhDSC1	fimo	sequence_motif	695	713	45.8	+	.	Name=11_GhDSC1+;Alias=;ID=11-4-GhDSC1;pvalue=2.65e-05;qvalue=0.00514;sequence=VPNIFSVLDLSNTGIEEVP;
GhDSC1	fimo	sequence_motif	824	842	45.8	+	.	Name=11_GhDSC1+;Alias=;ID=11-5-GhDSC1;pvalue=2.65e-05;qvalue=0.00514;sequence=FKSLGCLTVHECNSLKLLS;
GhDSC1	fimo	sequence_motif	675	693	41	+	.	Name=11_GhDSC1+;Alias=;ID=11-6-GhDSC1;pvalue=7.97e-05;qvalue=0.0133;sequence=LESLDELEFEGCCNLKMFP;
Gpa2	fimo	sequence_motif	838	856	133	+	.	Name=11_Gpa2+;Alias=;ID=11-1-Gpa2;pvalue=4.61e-14;qvalue=3.55e-10;sequence=FPYLERLFLSDCFYLDSIP;
Gpa2	fimo	sequence_motif	559	577	44	+	.	Name=11_Gpa2+;Alias=;ID=11-2-Gpa2;pvalue=3.98e-05;qvalue=0.00734;sequence=LIHLRYLSLRFNPRLQQYR;
Gro1-4	fimo	sequence_motif	900	918	109	+	.	Name=11_Gro1-4+;Alias=;ID=11-1-Gro1-4;pvalue=1.16e-11;qvalue=3.52e-08;sequence=FTRLKRLKLHGCGRLESLP;
Gro1-4	fimo	sequence_motif	672	690	106	+	.	Name=11_Gro1-4+;Alias=;ID=11-2-Gro1-4;pvalue=2.55e-11;qvalue=6.6e-08;sequence=LGKLVLLNLKNCRNLKTLP;
Gro1-4	fimo	sequence_motif	766	784	95.6	+	.	Name=11_Gro1-4+;Alias=;ID=11-3-Gro1-4;pvalue=2.77e-10;qvalue=3.54e-07;sequence=LKCLKTLDVSGCSKLKNLP;
Gro1-4	fimo	sequence_motif	695	713	92.8	+	.	Name=11_Gro1-4+;Alias=;ID=11-4-Gro1-4;pvalue=5.2e-10;qvalue=5.88e-07;sequence=LEKLEILVLTGCSKLRTFP;
Gro1-4	fimo	sequence_motif	648	666	71.9	+	.	Name=11_Gro1-4+;Alias=;ID=11-5-Gro1-4;pvalue=6.42e-08;qvalue=2.93e-05;sequence=TPNLERLVLEECTSLVEIN;
Gro1-4	fimo	sequence_motif	813	831	52.1	+	.	Name=11_Gro1-4+;Alias=;ID=11-6-Gro1-4;pvalue=6.22e-06;qvalue=0.00147;sequence=LKNLKHLSLSGCNALSSQV;
Gro1-4	fimo	sequence_motif	921	939	44	+	.	Name=11_Gro1-4+;Alias=;ID=11-7-Gro1-4;pvalue=4.02e-05;qvalue=0.00741;sequence=PPSIKGIFANECTSLMSID;
Gro1-4	fimo	sequence_motif	742	760	42.4	+	.	Name=11_Gro1-4+;Alias=;ID=11-8-Gro1-4;pvalue=5.75e-05;qvalue=0.0101;sequence=LSGVGVINLSYCKHLESLP;
HcMLA1	fimo	sequence_motif	626	644	128	+	.	Name=11_HcMLA1+;Alias=;ID=11-1-HcMLA1;pvalue=1.72e-13;qvalue=1.05e-09;sequence=LQFLEVLDLGGNNGLEELP;
HcMLA1	fimo	sequence_motif	574	592	57.4	+	.	Name=11_HcMLA1+;Alias=;ID=11-2-HcMLA1;pvalue=1.81e-06;qvalue=0.000508;sequence=FEVLRVLDLTDCNLGESSS;
HcMLA1	fimo	sequence_motif	767	785	42.4	+	.	Name=11_HcMLA1+;Alias=;ID=11-3-HcMLA1;pvalue=5.75e-05;qvalue=0.0101;sequence=LSALRGWIKKDPSHLSNLS;
Hero-A	fimo	sequence_motif	1215	1233	125	+	.	Name=11_Hero-A+;Alias=;ID=11-1-Hero-A;pvalue=3.36e-13;qvalue=1.93e-09;sequence=FPKLEELILERCYKLTEIP;
Hero-A	fimo	sequence_motif	234	252	45.8	+	.	Name=11_Hero-A+;Alias=;ID=11-2-Hero-A;pvalue=2.65e-05;qvalue=0.00514;sequence=PLELEVLHISTSNLIKESR;
HRG1	fimo	sequence_motif	741	759	84.3	+	.	Name=11_HRG1+;Alias=;ID=11-1-HRG1;pvalue=3.67e-09;qvalue=2.94e-06;sequence=LHKLQKLTLNGCSKLEVLP;
HRG1	fimo	sequence_motif	852	870	77.9	+	.	Name=11_HRG1+;Alias=;ID=11-2-HRG1;pvalue=1.63e-08;qvalue=9.76e-06;sequence=ISRLQTLILNGCKKLVSLP;
HRG1	fimo	sequence_motif	693	711	77.8	+	.	Name=11_HRG1+;Alias=;ID=11-3-HRG1;pvalue=1.66e-08;qvalue=9.88e-06;sequence=ATNLQELFLVKCSSLVELP;
HRG1	fimo	sequence_motif	717	735	74.5	+	.	Name=11_HRG1+;Alias=;ID=11-4-HRG1;pvalue=3.52e-08;qvalue=1.82e-05;sequence=ATNLQKLYLNMCTSLVELP;
HRG1	fimo	sequence_motif	808	826	60.1	+	.	Name=11_HRG1+;Alias=;ID=11-5-HRG1;pvalue=9.73e-07;qvalue=0.000298;sequence=WPRLRDLELSYNQNLKGFM;
HRG1	fimo	sequence_motif	764	782	49.9	+	.	Name=11_HRG1+;Alias=;ID=11-6-HRG1;pvalue=1.01e-05;qvalue=0.00223;sequence=LESLDELDLTDCLVLKRFP;
Hrt1	fimo	sequence_motif	843	861	152	+	.	Name=11_Hrt1+;Alias=;ID=11-1-Hrt1;pvalue=6.15e-16;qvalue=4.1e-11;sequence=MPCLRTLTIHDCEKLKELP;
Hrt1	fimo	sequence_motif	819	837	44.2	+	.	Name=11_Hrt1+;Alias=;ID=11-2-Hrt1;pvalue=3.82e-05;qvalue=0.00709;sequence=FPQLCALDISKESELEEWI;
HvPm3	fimo	sequence_motif	621	639	102	+	.	Name=11_HvPm3+;Alias=;ID=11-1-HvPm3;pvalue=6.59e-11;qvalue=1.27e-07;sequence=LYNLQTLDLSNCSDLDRLP;
HvPm3	fimo	sequence_motif	645	663	101	+	.	Name=11_HvPm3+;Alias=;ID=11-2-HvPm3;pvalue=7.95e-11;qvalue=1.44e-07;sequence=MTSLRHLYTHGCPELKSMP;
HvPm3	fimo	sequence_motif	957	975	93.8	+	.	Name=11_HvPm3+;Alias=;ID=11-3-HvPm3;pvalue=4.11e-10;qvalue=4.81e-07;sequence=FPHLEKLSVQRCPKLIDLP;
HvPm3	fimo	sequence_motif	891	909	93.7	+	.	Name=11_HvPm3+;Alias=;ID=11-4-HvPm3;pvalue=4.21e-10;qvalue=4.87e-07;sequence=FPRLEKLSIQKCAKLIALP;
HvPm3	fimo	sequence_motif	826	844	87.3	+	.	Name=11_HvPm3+;Alias=;ID=11-5-HvPm3;pvalue=1.87e-09;qvalue=1.68e-06;sequence=LPVLEKLFISHCGKLLALP;
HvPm3	fimo	sequence_motif	1195	1213	62.2	+	.	Name=11_HvPm3+;Alias=;ID=11-6-HvPm3;pvalue=6.01e-07;qvalue=0.000194;sequence=FPSLEDLSLSRCDSLLGVL;
HvPm3	fimo	sequence_motif	1216	1234	61.4	+	.	Name=11_HvPm3+;Alias=;ID=11-7-HvPm3;pvalue=7.2e-07;qvalue=0.000228;sequence=PRSLKTIFIGGCRNIQVLS;
HvPm3	fimo	sequence_motif	1141	1159	58.4	+	.	Name=11_HvPm3+;Alias=;ID=11-8-HvPm3;pvalue=1.44e-06;qvalue=0.000414;sequence=PASLKRMDIYQCHKLESIF;
HvPm3	fimo	sequence_motif	1264	1282	56.3	+	.	Name=11_HvPm3+;Alias=;ID=11-9-HvPm3;pvalue=2.33e-06;qvalue=0.000628;sequence=PPCLESLTIWSCAGMLGIL;
HvPm3	fimo	sequence_motif	1087	1105	55	+	.	Name=11_HvPm3+;Alias=;ID=11-10-HvPm3;pvalue=3.15e-06;qvalue=0.00081;sequence=LVSLRRLKIVNCKNLTGYS;
HvPm3	fimo	sequence_motif	1120	1138	46	+	.	Name=11_HvPm3+;Alias=;ID=11-11-HvPm3;pvalue=2.49e-05;qvalue=0.00488;sequence=LQGLESLWLADCPSLIEMF;
HvRGA1	fimo	sequence_motif	802	820	50.2	+	.	Name=11_HvRGA1+;Alias=;ID=11-1-HvRGA1;pvalue=9.6e-06;qvalue=0.00214;sequence=LGNLPGVDITHMKRLKEVA;
I2	fimo	sequence_motif	623	641	136	+	.	Name=11_I2+;Alias=;ID=11-1-I2;pvalue=2.3e-14;qvalue=2.02e-10;sequence=LYNLETLLLSSCADLEELP;
I2	fimo	sequence_motif	1201	1219	79.2	+	.	Name=11_I2+;Alias=;ID=11-2-I2;pvalue=1.2e-08;qvalue=7.52e-06;sequence=PSSLSQLFIQDCPNLQSLP;
I2	fimo	sequence_motif	1060	1078	73	+	.	Name=11_I2+;Alias=;ID=11-3-I2;pvalue=5.04e-08;qvalue=2.42e-05;sequence=PFNLEILRIIYCKKLVNGR;
I2	fimo	sequence_motif	1155	1173	66.6	+	.	Name=11_I2+;Alias=;ID=11-4-I2;pvalue=2.17e-07;qvalue=8.26e-05;sequence=LTSLQTLQIWNFLNLQSLA;
I2	fimo	sequence_motif	1041	1059	61.7	+	.	Name=11_I2+;Alias=;ID=11-5-I2;pvalue=6.69e-07;qvalue=0.000214;sequence=LPSLKELRLSDCPEIEGEL;
I2	fimo	sequence_motif	859	877	61.6	+	.	Name=11_I2+;Alias=;ID=11-6-I2;pvalue=6.91e-07;qvalue=0.00022;sequence=FPTLENLSIKNCPELSLEI;
I2	fimo	sequence_motif	1178	1196	59.8	+	.	Name=11_I2+;Alias=;ID=11-7-I2;pvalue=1.04e-06;qvalue=0.000316;sequence=PSSLSHLEIDDCPNLQSLF;
I2	fimo	sequence_motif	803	821	59.6	+	.	Name=11_I2+;Alias=;ID=11-8-I2;pvalue=1.1e-06;qvalue=0.000331;sequence=LPCLKFLSVKGMHGIRVVT;
I2	fimo	sequence_motif	932	950	57.8	+	.	Name=11_I2+;Alias=;ID=11-9-I2;pvalue=1.66e-06;qvalue=0.000471;sequence=PTTLKRIQISRCPKLKLEA;
I2	fimo	sequence_motif	996	1014	55.8	+	.	Name=11_I2+;Alias=;ID=11-10-I2;pvalue=2.61e-06;qvalue=0.000689;sequence=PTATETLRISNCENVEKLS;
I2	fimo	sequence_motif	1020	1038	48.8	+	.	Name=11_I2+;Alias=;ID=11-11-I2;pvalue=1.31e-05;qvalue=0.00281;sequence=AAQMTSLNIWGCKKLKCLP;
I2	fimo	sequence_motif	780	798	46.7	+	.	Name=11_I2+;Alias=;ID=11-12-I2;pvalue=2.11e-05;qvalue=0.00424;sequence=FLKLVNLSLRNCKDCYSLP;
I2	fimo	sequence_motif	909	927	45.8	+	.	Name=11_I2+;Alias=;ID=11-13-I2;pvalue=2.64e-05;qvalue=0.00513;sequence=MKQIEEIDICDCNSVTSFP;
I2	fimo	sequence_motif	1106	1124	44.4	+	.	Name=11_I2+;Alias=;ID=11-14-I2;pvalue=3.64e-05;qvalue=0.0068;sequence=PCSIQRLTIKNLKTLSSQH;
KR1	fimo	sequence_motif	680	698	80.1	+	.	Name=11_KR1+;Alias=;ID=11-1-KR1;pvalue=9.69e-09;qvalue=6.41e-06;sequence=LEKLRILDAEGCSRLKNFP;
KR1	fimo	sequence_motif	702	720	77.9	+	.	Name=11_KR1+;Alias=;ID=11-2-KR1;pvalue=1.62e-08;qvalue=9.73e-06;sequence=LTSLEQLKLGFCHSLENFP;
KR1	fimo	sequence_motif	656	674	62.9	+	.	Name=11_KR1+;Alias=;ID=11-3-KR1;pvalue=5.13e-07;qvalue=0.000169;sequence=VPHLQKLSFKDCDNLYAIH;
KR1	fimo	sequence_motif	860	878	47.6	+	.	Name=11_KR1+;Alias=;ID=11-4-KR1;pvalue=1.72e-05;qvalue=0.00353;sequence=CRFLTTLYLNYCERLREIR;
KR1	fimo	sequence_motif	812	830	46.3	+	.	Name=11_KR1+;Alias=;ID=11-5-KR1;pvalue=2.36e-05;qvalue=0.00467;sequence=SSNVQFLDLRNCNLSDDFF;
KR1	fimo	sequence_motif	881	899	43.8	+	.	Name=11_KR1+;Alias=;ID=11-6-KR1;pvalue=4.18e-05;qvalue=0.00767;sequence=PPNLKYFYAEECLSLTSSC;
L	fimo	sequence_motif	1131	1149	95.1	+	.	Name=11_L+;Alias=;ID=11-1-L;pvalue=3.08e-10;qvalue=3.76e-07;sequence=VPSLVELTIRDCPRLEVGP;
L	fimo	sequence_motif	1107	1125	67.4	+	.	Name=11_L+;Alias=;ID=11-2-L;pvalue=1.83e-07;qvalue=7.23e-05;sequence=LEKLKELDIGGCPDLAELV;
L	fimo	sequence_motif	989	1007	58.7	+	.	Name=11_L+;Alias=;ID=11-3-L;pvalue=1.34e-06;qvalue=0.00039;sequence=VPSMAELTIRDCPRLEVGP;
L	fimo	sequence_motif	1230	1248	50.4	+	.	Name=11_L+;Alias=;ID=11-4-L;pvalue=9.06e-06;qvalue=0.00206;sequence=LKSLQSLDLQGCTSLERLW;
L	fimo	sequence_motif	1088	1106	50.1	+	.	Name=11_L+;Alias=;ID=11-5-L;pvalue=9.68e-06;qvalue=0.00215;sequence=LKSLQRLILVGCTSLGRLP;
L	fimo	sequence_motif	684	702	42.8	+	.	Name=11_L+;Alias=;ID=11-6-L;pvalue=5.22e-05;qvalue=0.00923;sequence=AERLKVVRLSSNDSSSEKL;
L1	fimo	sequence_motif	814	832	80.7	+	.	Name=11_L1+;Alias=;ID=11-1-L1;pvalue=8.38e-09;qvalue=5.75e-06;sequence=VPSLAKLTIRDCPRLEVGP;
L1	fimo	sequence_motif	940	958	54.4	+	.	Name=11_L1+;Alias=;ID=11-2-L1;pvalue=3.65e-06;qvalue=0.000918;sequence=LKNLNVLDIRGCKSLSVDH;
L1	fimo	sequence_motif	913	931	49.9	+	.	Name=11_L1+;Alias=;ID=11-3-L1;pvalue=1.01e-05;qvalue=0.00223;sequence=LKSLRSLYLQGCTSLERLW;
L1	fimo	sequence_motif	785	803	45	+	.	Name=11_L1+;Alias=;ID=11-4-L1;pvalue=3.18e-05;qvalue=0.00603;sequence=TCKLRKLKIRDCPDLIELL;
L2	fimo	sequence_motif	1129	1147	95.1	+	.	Name=11_L2+;Alias=;ID=11-1-L2;pvalue=3.08e-10;qvalue=3.76e-07;sequence=VPSLVELTIRDCPRLEVGP;
L2	fimo	sequence_motif	1271	1289	95.1	+	.	Name=11_L2+;Alias=;ID=11-2-L2;pvalue=3.08e-10;qvalue=3.76e-07;sequence=VPSLVELTIRDCPRLEVGP;
L2	fimo	sequence_motif	1413	1431	95.1	+	.	Name=11_L2+;Alias=;ID=11-3-L2;pvalue=3.08e-10;qvalue=3.76e-07;sequence=VPSLVELTIRDCPRLEVGP;
L2	fimo	sequence_motif	1389	1407	79.3	+	.	Name=11_L2+;Alias=;ID=11-4-L2;pvalue=1.17e-08;qvalue=7.41e-06;sequence=LEKLKELDIGGCPDLTELV;
L2	fimo	sequence_motif	1105	1123	67.4	+	.	Name=11_L2+;Alias=;ID=11-5-L2;pvalue=1.83e-07;qvalue=7.23e-05;sequence=LEKLKELDIGGCPDLAELV;
L2	fimo	sequence_motif	1247	1265	67.4	+	.	Name=11_L2+;Alias=;ID=11-6-L2;pvalue=1.83e-07;qvalue=7.23e-05;sequence=LEKLKELDIGGCPDLAELV;
L2	fimo	sequence_motif	987	1005	58.7	+	.	Name=11_L2+;Alias=;ID=11-7-L2;pvalue=1.36e-06;qvalue=0.000394;sequence=VPSMAELTISDCPRLEVGP;
L2	fimo	sequence_motif	1539	1557	58.4	+	.	Name=11_L2+;Alias=;ID=11-8-L2;pvalue=1.44e-06;qvalue=0.000414;sequence=LKNLIVINIRGCKSLSVDH;
L2	fimo	sequence_motif	1370	1388	55.9	+	.	Name=11_L2+;Alias=;ID=11-9-L2;pvalue=2.54e-06;qvalue=0.000679;sequence=LKSLQRLTLEGCTSLGRLR;
L2	fimo	sequence_motif	1086	1104	50.1	+	.	Name=11_L2+;Alias=;ID=11-10-L2;pvalue=9.68e-06;qvalue=0.00215;sequence=LKSLQRLILVGCTSLGRLP;
L2	fimo	sequence_motif	1228	1246	50.1	+	.	Name=11_L2+;Alias=;ID=11-11-L2;pvalue=9.68e-06;qvalue=0.00215;sequence=LKSLQRLILVGCTSLGRLP;
L2	fimo	sequence_motif	1512	1530	48.5	+	.	Name=11_L2+;Alias=;ID=11-12-L2;pvalue=1.4e-05;qvalue=0.00297;sequence=LKSLQSLYLQGCTSLERLW;
L2	fimo	sequence_motif	958	976	45.1	+	.	Name=11_L2+;Alias=;ID=11-13-L2;pvalue=3.1e-05;qvalue=0.0059;sequence=TCKLRKLYIRECPDLIELL;
L2	fimo	sequence_motif	816	834	41.9	+	.	Name=11_L2+;Alias=;ID=11-14-L2;pvalue=6.44e-05;qvalue=0.0111;sequence=LLDLEVLVVYDCKDGIDMP;
L3	fimo	sequence_motif	996	1014	95.1	+	.	Name=11_L3+;Alias=;ID=11-1-L3;pvalue=3.08e-10;qvalue=3.76e-07;sequence=VPSLVELTIRDCPRLEVGP;
L3	fimo	sequence_motif	1138	1156	95.1	+	.	Name=11_L3+;Alias=;ID=11-2-L3;pvalue=3.08e-10;qvalue=3.76e-07;sequence=VPSLVELTIRDCPRLEVGP;
L3	fimo	sequence_motif	1114	1132	67.4	+	.	Name=11_L3+;Alias=;ID=11-3-L3;pvalue=1.83e-07;qvalue=7.23e-05;sequence=LEKLKELDIGGCPDLAELV;
L3	fimo	sequence_motif	1095	1113	62.6	+	.	Name=11_L3+;Alias=;ID=11-4-L3;pvalue=5.45e-07;qvalue=0.000179;sequence=LKSLQRLILEGCTSLGRLP;
L3	fimo	sequence_motif	1264	1282	53	+	.	Name=11_L3+;Alias=;ID=11-5-L3;pvalue=5e-06;qvalue=0.00121;sequence=LKNLKALNIRGCKSLSVDH;
L3	fimo	sequence_motif	825	843	41.9	+	.	Name=11_L3+;Alias=;ID=11-6-L3;pvalue=6.44e-05;qvalue=0.0111;sequence=LLDLEVLVVYDCKDGIDMP;
L4	fimo	sequence_motif	996	1014	95.1	+	.	Name=11_L4+;Alias=;ID=11-1-L4;pvalue=3.08e-10;qvalue=3.76e-07;sequence=VPSLVELTIRDCPRLEVGP;
L4	fimo	sequence_motif	1138	1156	95.1	+	.	Name=11_L4+;Alias=;ID=11-2-L4;pvalue=3.08e-10;qvalue=3.76e-07;sequence=VPSLVELTIRDCPRLEVGP;
L4	fimo	sequence_motif	1114	1132	67.4	+	.	Name=11_L4+;Alias=;ID=11-3-L4;pvalue=1.83e-07;qvalue=7.23e-05;sequence=LEKLKELDIGGCPDLAELV;
L4	fimo	sequence_motif	1095	1113	62.6	+	.	Name=11_L4+;Alias=;ID=11-4-L4;pvalue=5.45e-07;qvalue=0.000179;sequence=LKSLQRLILEGCTSLGRLP;
L4	fimo	sequence_motif	1264	1282	53	+	.	Name=11_L4+;Alias=;ID=11-5-L4;pvalue=5e-06;qvalue=0.00121;sequence=LKNLKALNIRGCKSLSVDH;
L4	fimo	sequence_motif	825	843	41.9	+	.	Name=11_L4+;Alias=;ID=11-6-L4;pvalue=6.44e-05;qvalue=0.0111;sequence=LLDLEVLVVYDCKDGIDMP;
L5	fimo	sequence_motif	1138	1156	95.1	+	.	Name=11_L5+;Alias=;ID=11-1-L5;pvalue=3.08e-10;qvalue=3.76e-07;sequence=VPSLVELTIRDCPRLEVGP;
L5	fimo	sequence_motif	1114	1132	79.3	+	.	Name=11_L5+;Alias=;ID=11-2-L5;pvalue=1.17e-08;qvalue=7.41e-06;sequence=LEKLKELDIGGCPDLTELV;
L5	fimo	sequence_motif	996	1014	58.7	+	.	Name=11_L5+;Alias=;ID=11-3-L5;pvalue=1.34e-06;qvalue=0.00039;sequence=VPSMAELTIRDCPRLEVGP;
L5	fimo	sequence_motif	1095	1113	55.9	+	.	Name=11_L5+;Alias=;ID=11-4-L5;pvalue=2.54e-06;qvalue=0.000679;sequence=LKSLQRLTLEGCTSLGRLR;
L5	fimo	sequence_motif	1264	1282	54.9	+	.	Name=11_L5+;Alias=;ID=11-5-L5;pvalue=3.24e-06;qvalue=0.00083;sequence=LENLNEINIRGCKSLSVDH;
L5	fimo	sequence_motif	967	985	45	+	.	Name=11_L5+;Alias=;ID=11-6-L5;pvalue=3.18e-05;qvalue=0.00603;sequence=TCKLRKLKIRDCPDLIELL;
L5	fimo	sequence_motif	825	843	41.9	+	.	Name=11_L5+;Alias=;ID=11-7-L5;pvalue=6.44e-05;qvalue=0.0111;sequence=LLDLEVLVVYDCKDGFDMP;
L6	fimo	sequence_motif	1128	1146	99.1	+	.	Name=11_L6+;Alias=;ID=11-1-L6;pvalue=1.24e-10;qvalue=2.05e-07;sequence=VPSLRGLTIRDCPRLEVGP;
L6	fimo	sequence_motif	1104	1122	79.3	+	.	Name=11_L6+;Alias=;ID=11-2-L6;pvalue=1.17e-08;qvalue=7.41e-06;sequence=LEKLKELDIGGCPDLTELV;
L6	fimo	sequence_motif	1085	1103	60.2	+	.	Name=11_L6+;Alias=;ID=11-3-L6;pvalue=9.56e-07;qvalue=0.000293;sequence=LKSLQDLYLEGCTSLGRLP;
L6	fimo	sequence_motif	986	1004	58.7	+	.	Name=11_L6+;Alias=;ID=11-4-L6;pvalue=1.34e-06;qvalue=0.00039;sequence=VPSMAELTIRDCPRLEVGP;
L6	fimo	sequence_motif	1254	1272	54	+	.	Name=11_L6+;Alias=;ID=11-5-L6;pvalue=3.99e-06;qvalue=0.000994;sequence=LKNLNVLDIQGCKSLSVDH;
L6	fimo	sequence_motif	1227	1245	48.8	+	.	Name=11_L6+;Alias=;ID=11-6-L6;pvalue=1.3e-05;qvalue=0.0028;sequence=LKSLRILYLEGCTSLERLW;
L6	fimo	sequence_motif	815	833	40.5	+	.	Name=11_L6+;Alias=;ID=11-7-L6;pvalue=8.96e-05;qvalue=0.0147;sequence=LLDLEVLKVYDCKDGFDMP;
L7	fimo	sequence_motif	1128	1146	99.1	+	.	Name=11_L7+;Alias=;ID=11-1-L7;pvalue=1.24e-10;qvalue=2.05e-07;sequence=VPSLRGLTIRDCPRLEVGP;
L7	fimo	sequence_motif	1104	1122	79.3	+	.	Name=11_L7+;Alias=;ID=11-2-L7;pvalue=1.17e-08;qvalue=7.41e-06;sequence=LEKLKELDIGGCPDLTELV;
L7	fimo	sequence_motif	1085	1103	60.2	+	.	Name=11_L7+;Alias=;ID=11-3-L7;pvalue=9.56e-07;qvalue=0.000293;sequence=LKSLQDLYLEGCTSLGRLP;
L7	fimo	sequence_motif	986	1004	58.7	+	.	Name=11_L7+;Alias=;ID=11-4-L7;pvalue=1.34e-06;qvalue=0.00039;sequence=VPSMAELTIRDCPRLEVGP;
L7	fimo	sequence_motif	1254	1272	54	+	.	Name=11_L7+;Alias=;ID=11-5-L7;pvalue=3.99e-06;qvalue=0.000994;sequence=LKNLNVLDIQGCKSLSVDH;
L7	fimo	sequence_motif	1227	1245	48.8	+	.	Name=11_L7+;Alias=;ID=11-6-L7;pvalue=1.3e-05;qvalue=0.0028;sequence=LKSLRILYLEGCTSLERLW;
L7	fimo	sequence_motif	815	833	40.5	+	.	Name=11_L7+;Alias=;ID=11-7-L7;pvalue=8.96e-05;qvalue=0.0147;sequence=LLDLEVLKVYDCKDGFDMP;
L8	fimo	sequence_motif	776	794	54.9	+	.	Name=11_L8+;Alias=;ID=11-1-L8;pvalue=3.24e-06;qvalue=0.00083;sequence=LENLNEINIRGCKSLSVDH;
L8	fimo	sequence_motif	749	767	50.9	+	.	Name=11_L8+;Alias=;ID=11-2-L8;pvalue=8.08e-06;qvalue=0.00185;sequence=LKSLQRLYLQGCTSLERLW;
L9	fimo	sequence_motif	1129	1147	99.1	+	.	Name=11_L9+;Alias=;ID=11-1-L9;pvalue=1.24e-10;qvalue=2.05e-07;sequence=VPSLRGLTIRDCPRLEVGP;
L9	fimo	sequence_motif	987	1005	80.7	+	.	Name=11_L9+;Alias=;ID=11-2-L9;pvalue=8.38e-09;qvalue=5.75e-06;sequence=VPSLAKLTIRDCPRLEVGP;
L9	fimo	sequence_motif	1105	1123	79.3	+	.	Name=11_L9+;Alias=;ID=11-3-L9;pvalue=1.17e-08;qvalue=7.41e-06;sequence=LEKLKELDIGGCPDLTELV;
L9	fimo	sequence_motif	1086	1104	53.4	+	.	Name=11_L9+;Alias=;ID=11-4-L9;pvalue=4.52e-06;qvalue=0.00111;sequence=LKSLQDLYLEGCTSLGRLR;
L9	fimo	sequence_motif	1254	1272	52.5	+	.	Name=11_L9+;Alias=;ID=11-5-L9;pvalue=5.56e-06;qvalue=0.00133;sequence=LEKLYEINIRGCKSLSVDH;
L9	fimo	sequence_motif	1227	1245	49.6	+	.	Name=11_L9+;Alias=;ID=11-6-L9;pvalue=1.1e-05;qvalue=0.00241;sequence=LKSLQRLYLQRCTSLERLW;
L9	fimo	sequence_motif	958	976	45.1	+	.	Name=11_L9+;Alias=;ID=11-7-L9;pvalue=3.1e-05;qvalue=0.0059;sequence=TCKLRKLYIRECPDLIELL;
L9	fimo	sequence_motif	816	834	40.4	+	.	Name=11_L9+;Alias=;ID=11-8-L9;pvalue=9.08e-05;qvalue=0.0148;sequence=LLDLEVLVVNDCKDGIDMP;
L9	fimo	sequence_motif	1251	1269	40.4	+	.	Name=11_L9+;Alias=;ID=11-9-L9;pvalue=9.11e-05;qvalue=0.0149;sequence=LGSLEKLYEINIRGCKSLS;
L10	fimo	sequence_motif	996	1014	95.1	+	.	Name=11_L10+;Alias=;ID=11-1-L10;pvalue=3.08e-10;qvalue=3.76e-07;sequence=VPSLVELTIRDCPRLEVGP;
L10	fimo	sequence_motif	1138	1156	95.1	+	.	Name=11_L10+;Alias=;ID=11-2-L10;pvalue=3.08e-10;qvalue=3.76e-07;sequence=VPSLVELTIRDCPRLEVGP;
L10	fimo	sequence_motif	1114	1132	67.4	+	.	Name=11_L10+;Alias=;ID=11-3-L10;pvalue=1.83e-07;qvalue=7.23e-05;sequence=LEKLKELDIGGCPDLAELV;
L10	fimo	sequence_motif	1095	1113	62.6	+	.	Name=11_L10+;Alias=;ID=11-4-L10;pvalue=5.45e-07;qvalue=0.000179;sequence=LKSLQRLILEGCTSLGRLP;
L10	fimo	sequence_motif	1264	1282	53	+	.	Name=11_L10+;Alias=;ID=11-5-L10;pvalue=5e-06;qvalue=0.00121;sequence=LKNLKALNIRGCKSLSVDH;
L10	fimo	sequence_motif	825	843	41.9	+	.	Name=11_L10+;Alias=;ID=11-6-L10;pvalue=6.44e-05;qvalue=0.0111;sequence=LLDLEVLVVYDCKDGIDMP;
L11	fimo	sequence_motif	1128	1146	92.9	+	.	Name=11_L11+;Alias=;ID=11-1-L11;pvalue=5.16e-10;qvalue=5.85e-07;sequence=VPSLVELTIWDCPRLEVGP;
L11	fimo	sequence_motif	1104	1122	79.3	+	.	Name=11_L11+;Alias=;ID=11-2-L11;pvalue=1.17e-08;qvalue=7.41e-06;sequence=LEKLKELDIGGCPDLTELV;
L11	fimo	sequence_motif	986	1004	60.4	+	.	Name=11_L11+;Alias=;ID=11-3-L11;pvalue=9.1e-07;qvalue=0.000281;sequence=VPSMADLTIRDCPRLEVGP;
L11	fimo	sequence_motif	1254	1272	54.9	+	.	Name=11_L11+;Alias=;ID=11-4-L11;pvalue=3.24e-06;qvalue=0.00083;sequence=LENLNEINIRGCKSLSVDH;
L11	fimo	sequence_motif	1085	1103	49.5	+	.	Name=11_L11+;Alias=;ID=11-5-L11;pvalue=1.11e-05;qvalue=0.00243;sequence=LKSLQRLFLVGCTSLGRLP;
L11	fimo	sequence_motif	957	975	45.1	+	.	Name=11_L11+;Alias=;ID=11-6-L11;pvalue=3.1e-05;qvalue=0.0059;sequence=TCKLRKLYIRECPDLIELL;
L^1	fimo	sequence_motif	620	638	138	+	.	Name=11_L^1+;Alias=;ID=11-1-L^1;pvalue=1.47e-14;qvalue=1.37e-10;sequence=LYNLETLLLSSCDDLEELP;
L^1	fimo	sequence_motif	1062	1080	111	+	.	Name=11_L^1+;Alias=;ID=11-2-L^1;pvalue=8.2e-12;qvalue=2.65e-08;sequence=LPSLKELHLGNCPEIESFP;
L^1	fimo	sequence_motif	1228	1246	83.9	+	.	Name=11_L^1+;Alias=;ID=11-3-L^1;pvalue=4.07e-09;qvalue=3.16e-06;sequence=PSSLSKLTIRDCPNLQSLP;
L^1	fimo	sequence_motif	1251	1269	81.9	+	.	Name=11_L^1+;Alias=;ID=11-4-L^1;pvalue=6.43e-09;qvalue=4.58e-06;sequence=PSFLSELTIENCPNLQSLP;
L^1	fimo	sequence_motif	1205	1223	73.3	+	.	Name=11_L^1+;Alias=;ID=11-5-L^1;pvalue=4.62e-08;qvalue=2.26e-05;sequence=LNSVQSLLIWNCPNLQSLA;
L^1	fimo	sequence_motif	805	823	69.1	+	.	Name=11_L^1+;Alias=;ID=11-6-L^1;pvalue=1.23e-07;qvalue=5.04e-05;sequence=LPCLKFLSIRKMHRITEVT;
L^1	fimo	sequence_motif	1085	1103	66.7	+	.	Name=11_L^1+;Alias=;ID=11-7-L^1;pvalue=2.15e-07;qvalue=8.19e-05;sequence=PFNLQLLVINYCEKLVNGR;
L^1	fimo	sequence_motif	1159	1177	65.2	+	.	Name=11_L^1+;Alias=;ID=11-8-L^1;pvalue=3.02e-07;qvalue=0.000109;sequence=LTSLESLDIRKLPQIQSLL;
L^1	fimo	sequence_motif	861	879	64.3	+	.	Name=11_L^1+;Alias=;ID=11-9-L^1;pvalue=3.71e-07;qvalue=0.000129;sequence=FPALRDLSIEDCPKLVGNF;
L^1	fimo	sequence_motif	925	943	59.3	+	.	Name=11_L^1+;Alias=;ID=11-10-L^1;pvalue=1.18e-06;qvalue=0.00035;sequence=EAELFTLNILNCNSLTSLP;
L^1	fimo	sequence_motif	782	800	53.2	+	.	Name=11_L^1+;Alias=;ID=11-11-L^1;pvalue=4.74e-06;qvalue=0.00116;sequence=LKLLVQLSLSNCKDCFSLP;
L^1	fimo	sequence_motif	1153	1171	51.9	+	.	Name=11_L^1+;Alias=;ID=11-12-L^1;pvalue=6.45e-06;qvalue=0.00151;sequence=SQLLKSLTSLESLDIRKLP;
L^1	fimo	sequence_motif	1015	1033	50.1	+	.	Name=11_L^1+;Alias=;ID=11-13-L^1;pvalue=9.68e-06;qvalue=0.00215;sequence=PNGTERLDIWGCENLEIFS;
L^1	fimo	sequence_motif	948	966	46.1	+	.	Name=11_L^1+;Alias=;ID=11-14-L^1;pvalue=2.47e-05;qvalue=0.00485;sequence=PSTLKTIWICRCRKLKLEA;
L^1	fimo	sequence_motif	995	1013	45.3	+	.	Name=11_L^1+;Alias=;ID=11-15-L^1;pvalue=2.97e-05;qvalue=0.00568;sequence=VPRARTLTVKRCQNLTRFL;
L^1	fimo	sequence_motif	1037	1055	40.5	+	.	Name=11_L^1+;Alias=;ID=11-16-L^1;pvalue=8.96e-05;qvalue=0.0147;sequence=GTQMTFLNIHSCAKLKRLP;
L^1a	fimo	sequence_motif	620	638	138	+	.	Name=11_L^1a+;Alias=;ID=11-1-L^1a;pvalue=1.47e-14;qvalue=1.37e-10;sequence=LYNLETLLLSSCDDLEELP;
L^1a	fimo	sequence_motif	1062	1080	111	+	.	Name=11_L^1a+;Alias=;ID=11-2-L^1a;pvalue=8.2e-12;qvalue=2.65e-08;sequence=LPSLKELHLGNCPEIESFP;
L^1a	fimo	sequence_motif	1228	1246	83.9	+	.	Name=11_L^1a+;Alias=;ID=11-3-L^1a;pvalue=4.07e-09;qvalue=3.16e-06;sequence=PSSLSKLTIRDCPNLQSLP;
L^1a	fimo	sequence_motif	1251	1269	79.6	+	.	Name=11_L^1a+;Alias=;ID=11-4-L^1a;pvalue=1.09e-08;qvalue=7.07e-06;sequence=PSSLSELTIENCPNLQSLP;
L^1a	fimo	sequence_motif	1205	1223	73.3	+	.	Name=11_L^1a+;Alias=;ID=11-5-L^1a;pvalue=4.62e-08;qvalue=2.26e-05;sequence=LNSVQSLLIWNCPNLQSLA;
L^1a	fimo	sequence_motif	805	823	69.1	+	.	Name=11_L^1a+;Alias=;ID=11-6-L^1a;pvalue=1.23e-07;qvalue=5.04e-05;sequence=LPCLKFLSIRKMHRITEVT;
L^1a	fimo	sequence_motif	1085	1103	66.7	+	.	Name=11_L^1a+;Alias=;ID=11-7-L^1a;pvalue=2.15e-07;qvalue=8.19e-05;sequence=PFNLQLLVINYCEKLVNGR;
L^1a	fimo	sequence_motif	1159	1177	65.2	+	.	Name=11_L^1a+;Alias=;ID=11-8-L^1a;pvalue=3.02e-07;qvalue=0.000109;sequence=LTSLESLDIRKLPQIQSLL;
L^1a	fimo	sequence_motif	861	879	64.3	+	.	Name=11_L^1a+;Alias=;ID=11-9-L^1a;pvalue=3.71e-07;qvalue=0.000129;sequence=FPALRDLSIEDCPKLVGNF;
L^1a	fimo	sequence_motif	925	943	59.3	+	.	Name=11_L^1a+;Alias=;ID=11-10-L^1a;pvalue=1.18e-06;qvalue=0.00035;sequence=EAELFTLNILNCNSLTSLP;
L^1a	fimo	sequence_motif	782	800	53.2	+	.	Name=11_L^1a+;Alias=;ID=11-11-L^1a;pvalue=4.74e-06;qvalue=0.00116;sequence=LKLLVQLSLSNCKDCFSLP;
L^1a	fimo	sequence_motif	1153	1171	51.9	+	.	Name=11_L^1a+;Alias=;ID=11-12-L^1a;pvalue=6.45e-06;qvalue=0.00151;sequence=SQLLKSLTSLESLDIRKLP;
L^1a	fimo	sequence_motif	1015	1033	50.1	+	.	Name=11_L^1a+;Alias=;ID=11-13-L^1a;pvalue=9.68e-06;qvalue=0.00215;sequence=PNGTERLDIWGCENLEIFS;
L^1a	fimo	sequence_motif	948	966	46.1	+	.	Name=11_L^1a+;Alias=;ID=11-14-L^1a;pvalue=2.47e-05;qvalue=0.00485;sequence=PSTLKTIWICRCRKLKLEA;
L^1a	fimo	sequence_motif	995	1013	45.3	+	.	Name=11_L^1a+;Alias=;ID=11-15-L^1a;pvalue=2.97e-05;qvalue=0.00568;sequence=VPRARTLTVKRCQNLTRFL;
L^1a	fimo	sequence_motif	1037	1055	40.5	+	.	Name=11_L^1a+;Alias=;ID=11-16-L^1a;pvalue=8.96e-05;qvalue=0.0147;sequence=GTQMTFLNIHSCAKLKRLP;
L^1c	fimo	sequence_motif	620	638	138	+	.	Name=11_L^1c+;Alias=;ID=11-1-L^1c;pvalue=1.47e-14;qvalue=1.37e-10;sequence=LYNLETLLLSSCDDLEELP;
L^1c	fimo	sequence_motif	1064	1082	113	+	.	Name=11_L^1c+;Alias=;ID=11-2-L^1c;pvalue=4.92e-12;qvalue=1.82e-08;sequence=LPSLKELHLWNCPEIESFP;
L^1c	fimo	sequence_motif	1230	1248	86.6	+	.	Name=11_L^1c+;Alias=;ID=11-3-L^1c;pvalue=2.16e-09;qvalue=1.9e-06;sequence=PSCLSKLTIRDCPNLQSLP;
L^1c	fimo	sequence_motif	1253	1271	79.6	+	.	Name=11_L^1c+;Alias=;ID=11-4-L^1c;pvalue=1.09e-08;qvalue=7.07e-06;sequence=PSSLSELTIENCPNLQSLP;
L^1c	fimo	sequence_motif	1207	1225	73.3	+	.	Name=11_L^1c+;Alias=;ID=11-5-L^1c;pvalue=4.62e-08;qvalue=2.26e-05;sequence=LNSVQSLLIWNCPNLQSLA;
L^1c	fimo	sequence_motif	805	823	69.1	+	.	Name=11_L^1c+;Alias=;ID=11-6-L^1c;pvalue=1.23e-07;qvalue=5.04e-05;sequence=LPCLKFLSIRKMHRITEVT;
L^1c	fimo	sequence_motif	1087	1105	66.7	+	.	Name=11_L^1c+;Alias=;ID=11-7-L^1c;pvalue=2.15e-07;qvalue=8.19e-05;sequence=PFNLQLLVINYCEKLVNGR;
L^1c	fimo	sequence_motif	861	879	64.3	+	.	Name=11_L^1c+;Alias=;ID=11-8-L^1c;pvalue=3.71e-07;qvalue=0.000129;sequence=FPALRDLSIEDCPKLVGNF;
L^1c	fimo	sequence_motif	925	943	59.3	+	.	Name=11_L^1c+;Alias=;ID=11-9-L^1c;pvalue=1.18e-06;qvalue=0.00035;sequence=EAELFTLNILNCNSLTSLP;
L^1c	fimo	sequence_motif	782	800	53.2	+	.	Name=11_L^1c+;Alias=;ID=11-10-L^1c;pvalue=4.74e-06;qvalue=0.00116;sequence=LKLLVQLSLSNCKDCFSLP;
L^1c	fimo	sequence_motif	1161	1179	50	+	.	Name=11_L^1c+;Alias=;ID=11-11-L^1c;pvalue=9.87e-06;qvalue=0.00218;sequence=LTSLESLDFRKLPQIRSLL;
L^1c	fimo	sequence_motif	948	966	46.1	+	.	Name=11_L^1c+;Alias=;ID=11-12-L^1c;pvalue=2.47e-05;qvalue=0.00485;sequence=PSTLKTIWICRCRKLKLEA;
L^1c	fimo	sequence_motif	995	1013	45.3	+	.	Name=11_L^1c+;Alias=;ID=11-13-L^1c;pvalue=2.97e-05;qvalue=0.00568;sequence=VPRARTLTVKRCQNLTRFL;
L^1c	fimo	sequence_motif	1015	1033	43.8	+	.	Name=11_L^1c+;Alias=;ID=11-14-L^1c;pvalue=4.18e-05;qvalue=0.00767;sequence=PNGTERLDIWGCENLEILL;
L^1c	fimo	sequence_motif	1039	1057	41.8	+	.	Name=11_L^1c+;Alias=;ID=11-15-L^1c;pvalue=6.55e-05;qvalue=0.0112;sequence=GTQMTSLFIEDCKKLKRLP;
L^1c	fimo	sequence_motif	1139	1157	40.3	+	.	Name=11_L^1c+;Alias=;ID=11-16-L^1c;pvalue=9.23e-05;qvalue=0.015;sequence=PFSIQRLTIDNLKTLSSQL;
L^2	fimo	sequence_motif	620	638	138	+	.	Name=11_L^2+;Alias=;ID=11-1-L^2;pvalue=1.47e-14;qvalue=1.37e-10;sequence=LYNLETLLLSSCDDLEELP;
L^2	fimo	sequence_motif	1062	1080	113	+	.	Name=11_L^2+;Alias=;ID=11-2-L^2;pvalue=4.92e-12;qvalue=1.82e-08;sequence=LPSLKELHLWNCPEIESFP;
L^2	fimo	sequence_motif	1228	1246	86.6	+	.	Name=11_L^2+;Alias=;ID=11-3-L^2;pvalue=2.16e-09;qvalue=1.9e-06;sequence=PSCLSKLTIRDCPNLQSLP;
L^2	fimo	sequence_motif	1251	1269	79.6	+	.	Name=11_L^2+;Alias=;ID=11-4-L^2;pvalue=1.09e-08;qvalue=7.07e-06;sequence=PSSLSELTIENCPNLQSLP;
L^2	fimo	sequence_motif	1205	1223	73.3	+	.	Name=11_L^2+;Alias=;ID=11-5-L^2;pvalue=4.62e-08;qvalue=2.26e-05;sequence=LNSVQSLLIWNCPNLQSLA;
L^2	fimo	sequence_motif	805	823	72.3	+	.	Name=11_L^2+;Alias=;ID=11-6-L^2;pvalue=5.92e-08;qvalue=2.74e-05;sequence=LPCLKFLSIRNMHRITEVT;
L^2	fimo	sequence_motif	1085	1103	66.7	+	.	Name=11_L^2+;Alias=;ID=11-7-L^2;pvalue=2.15e-07;qvalue=8.19e-05;sequence=PFNLQLLVINYCEKLVNGR;
L^2	fimo	sequence_motif	861	879	64.3	+	.	Name=11_L^2+;Alias=;ID=11-8-L^2;pvalue=3.71e-07;qvalue=0.000129;sequence=FPALRDLSIEDCPKLVGNF;
L^2	fimo	sequence_motif	925	943	59.3	+	.	Name=11_L^2+;Alias=;ID=11-9-L^2;pvalue=1.18e-06;qvalue=0.00035;sequence=EAELFTLNILNCNSLTSLP;
L^2	fimo	sequence_motif	782	800	53.2	+	.	Name=11_L^2+;Alias=;ID=11-10-L^2;pvalue=4.74e-06;qvalue=0.00116;sequence=LKLLVQLSLSNCKDCFSLP;
L^2	fimo	sequence_motif	1159	1177	52.4	+	.	Name=11_L^2+;Alias=;ID=11-11-L^2;pvalue=5.69e-06;qvalue=0.00136;sequence=LTSLESLDFRNLPQIRSLL;
L^2	fimo	sequence_motif	948	966	46.1	+	.	Name=11_L^2+;Alias=;ID=11-12-L^2;pvalue=2.47e-05;qvalue=0.00485;sequence=PSTLKTIWICRCRKLKLEA;
L^2	fimo	sequence_motif	995	1013	45.3	+	.	Name=11_L^2+;Alias=;ID=11-13-L^2;pvalue=2.97e-05;qvalue=0.00568;sequence=VPRARTLTVKRCQNLTRFL;
L^2	fimo	sequence_motif	1037	1055	40.5	+	.	Name=11_L^2+;Alias=;ID=11-14-L^2;pvalue=8.96e-05;qvalue=0.0147;sequence=GTQMTFLNIHSCAKLKRLP;
L^2	fimo	sequence_motif	1137	1155	40.3	+	.	Name=11_L^2+;Alias=;ID=11-15-L^2;pvalue=9.23e-05;qvalue=0.015;sequence=PFSIQRLTIDNLKTLSSQL;
L^2b	fimo	sequence_motif	620	638	138	+	.	Name=11_L^2b+;Alias=;ID=11-1-L^2b;pvalue=1.47e-14;qvalue=1.37e-10;sequence=LYNLETLLLSSCDDLEELP;
L^2b	fimo	sequence_motif	1062	1080	113	+	.	Name=11_L^2b+;Alias=;ID=11-2-L^2b;pvalue=4.92e-12;qvalue=1.82e-08;sequence=LPSLKELHLWNCPEIESFP;
L^2b	fimo	sequence_motif	1228	1246	83.9	+	.	Name=11_L^2b+;Alias=;ID=11-3-L^2b;pvalue=4.07e-09;qvalue=3.16e-06;sequence=PSSLSKLTIRDCPNLQSLP;
L^2b	fimo	sequence_motif	1251	1269	79.6	+	.	Name=11_L^2b+;Alias=;ID=11-4-L^2b;pvalue=1.09e-08;qvalue=7.07e-06;sequence=PSSLSELTIENCPNLQSLP;
L^2b	fimo	sequence_motif	1205	1223	73.3	+	.	Name=11_L^2b+;Alias=;ID=11-5-L^2b;pvalue=4.62e-08;qvalue=2.26e-05;sequence=LNSVQSLLIWNCPNLQSLA;
L^2b	fimo	sequence_motif	861	879	64.3	+	.	Name=11_L^2b+;Alias=;ID=11-6-L^2b;pvalue=3.71e-07;qvalue=0.000129;sequence=FPALRDLSIEDCPKLVGNF;
L^2b	fimo	sequence_motif	925	943	59.3	+	.	Name=11_L^2b+;Alias=;ID=11-7-L^2b;pvalue=1.18e-06;qvalue=0.00035;sequence=EAELFTLNILNCNSLTSLP;
L^2b	fimo	sequence_motif	805	823	57.4	+	.	Name=11_L^2b+;Alias=;ID=11-8-L^2b;pvalue=1.82e-06;qvalue=0.00051;sequence=LPCLKFLSIRKMHRITEVM;
L^2b	fimo	sequence_motif	1085	1103	56.8	+	.	Name=11_L^2b+;Alias=;ID=11-9-L^2b;pvalue=2.06e-06;qvalue=0.000567;sequence=PFNLQLLVINYCEKLVNSR;
L^2b	fimo	sequence_motif	782	800	53.2	+	.	Name=11_L^2b+;Alias=;ID=11-10-L^2b;pvalue=4.74e-06;qvalue=0.00116;sequence=LKLLVQLSLSNCKDCFSLP;
L^2b	fimo	sequence_motif	1159	1177	52.4	+	.	Name=11_L^2b+;Alias=;ID=11-11-L^2b;pvalue=5.69e-06;qvalue=0.00136;sequence=LTSLESLDFRNLPQIRSLL;
L^2b	fimo	sequence_motif	1015	1033	50.1	+	.	Name=11_L^2b+;Alias=;ID=11-12-L^2b;pvalue=9.68e-06;qvalue=0.00215;sequence=PNGTERLDIWGCENLEIFS;
L^2b	fimo	sequence_motif	948	966	46.1	+	.	Name=11_L^2b+;Alias=;ID=11-13-L^2b;pvalue=2.47e-05;qvalue=0.00485;sequence=PSTLKTIWICRCRKLKLAA;
L^2b	fimo	sequence_motif	995	1013	45.3	+	.	Name=11_L^2b+;Alias=;ID=11-14-L^2b;pvalue=2.97e-05;qvalue=0.00568;sequence=VPRARTLTVKRCQNLTRFL;
L^2b	fimo	sequence_motif	1153	1171	41.3	+	.	Name=11_L^2b+;Alias=;ID=11-15-L^2b;pvalue=7.33e-05;qvalue=0.0123;sequence=SQLLKSLTSLESLDFRNLP;
L^2b	fimo	sequence_motif	1100	1118	40.9	+	.	Name=11_L^2b+;Alias=;ID=11-16-L^2b;pvalue=8.19e-05;qvalue=0.0136;sequence=VNSRKEWRLQRLHSLRELF;
L^2b	fimo	sequence_motif	1037	1055	40.5	+	.	Name=11_L^2b+;Alias=;ID=11-17-L^2b;pvalue=8.96e-05;qvalue=0.0147;sequence=GTQMTFLNIHSCAKLKRLP;
L^2b	fimo	sequence_motif	1137	1155	40.3	+	.	Name=11_L^2b+;Alias=;ID=11-18-L^2b;pvalue=9.23e-05;qvalue=0.015;sequence=PFSIQRLTIDNLKTLSSQL;
L^3	fimo	sequence_motif	627	645	138	+	.	Name=11_L^3+;Alias=;ID=11-1-L^3;pvalue=1.47e-14;qvalue=1.37e-10;sequence=LYNLETLLLSSCDDLEELP;
L^3	fimo	sequence_motif	1069	1087	113	+	.	Name=11_L^3+;Alias=;ID=11-2-L^3;pvalue=4.92e-12;qvalue=1.82e-08;sequence=LPSLKELHLWNCPEIESFP;
L^3	fimo	sequence_motif	1235	1253	86.6	+	.	Name=11_L^3+;Alias=;ID=11-3-L^3;pvalue=2.16e-09;qvalue=1.9e-06;sequence=PSCLSKLTIRDCPNLQSLP;
L^3	fimo	sequence_motif	1258	1276	79.6	+	.	Name=11_L^3+;Alias=;ID=11-4-L^3;pvalue=1.09e-08;qvalue=7.07e-06;sequence=PSSLSELTIENCPNLQSLP;
L^3	fimo	sequence_motif	1212	1230	73.3	+	.	Name=11_L^3+;Alias=;ID=11-5-L^3;pvalue=4.62e-08;qvalue=2.26e-05;sequence=LNSVQSLLIWNCPNLQSLA;
L^3	fimo	sequence_motif	812	830	69.1	+	.	Name=11_L^3+;Alias=;ID=11-6-L^3;pvalue=1.23e-07;qvalue=5.04e-05;sequence=LPCLKFLSIRKMHRITEVT;
L^3	fimo	sequence_motif	1166	1184	67.7	+	.	Name=11_L^3+;Alias=;ID=11-7-L^3;pvalue=1.7e-07;qvalue=6.79e-05;sequence=LTSLESLDIRNLPQIRSLL;
L^3	fimo	sequence_motif	1092	1110	66.7	+	.	Name=11_L^3+;Alias=;ID=11-8-L^3;pvalue=2.15e-07;qvalue=8.19e-05;sequence=PFNLQLLVINYCEKLVNGR;
L^3	fimo	sequence_motif	868	886	64.3	+	.	Name=11_L^3+;Alias=;ID=11-9-L^3;pvalue=3.71e-07;qvalue=0.000129;sequence=FPALRDLSIEDCPKLVGNF;
L^3	fimo	sequence_motif	932	950	59.3	+	.	Name=11_L^3+;Alias=;ID=11-10-L^3;pvalue=1.18e-06;qvalue=0.00035;sequence=EAELFTLNILNCNSLTSLP;
L^3	fimo	sequence_motif	789	807	53.2	+	.	Name=11_L^3+;Alias=;ID=11-11-L^3;pvalue=4.74e-06;qvalue=0.00116;sequence=LKLLVQLSLSNCKDCFSLP;
L^3	fimo	sequence_motif	1160	1178	52.3	+	.	Name=11_L^3+;Alias=;ID=11-12-L^3;pvalue=5.88e-06;qvalue=0.0014;sequence=SQLLKSLTSLESLDIRNLP;
L^3	fimo	sequence_motif	1022	1040	50.1	+	.	Name=11_L^3+;Alias=;ID=11-13-L^3;pvalue=9.68e-06;qvalue=0.00215;sequence=PNGTERLDIWGCENLEIFS;
L^3	fimo	sequence_motif	955	973	46.1	+	.	Name=11_L^3+;Alias=;ID=11-14-L^3;pvalue=2.47e-05;qvalue=0.00485;sequence=PSTLKTIWICRCRKLKLEA;
L^3	fimo	sequence_motif	1002	1020	45.3	+	.	Name=11_L^3+;Alias=;ID=11-15-L^3;pvalue=2.97e-05;qvalue=0.00568;sequence=VPRARTLTVKRCQNLTRFL;
L^3	fimo	sequence_motif	1044	1062	40.5	+	.	Name=11_L^3+;Alias=;ID=11-16-L^3;pvalue=8.96e-05;qvalue=0.0147;sequence=GTQMTFLNIHSCAKLKRLP;
L^4	fimo	sequence_motif	620	638	138	+	.	Name=11_L^4+;Alias=;ID=11-1-L^4;pvalue=1.47e-14;qvalue=1.37e-10;sequence=LYNLETLLLSSCDDLEELP;
L^4	fimo	sequence_motif	1062	1080	113	+	.	Name=11_L^4+;Alias=;ID=11-2-L^4;pvalue=4.92e-12;qvalue=1.82e-08;sequence=LPSLKELHLWNCPEIESFP;
L^4	fimo	sequence_motif	1228	1246	83.9	+	.	Name=11_L^4+;Alias=;ID=11-3-L^4;pvalue=4.07e-09;qvalue=3.16e-06;sequence=PSSLSKLTIRDCPNLQSLP;
L^4	fimo	sequence_motif	1251	1269	79.6	+	.	Name=11_L^4+;Alias=;ID=11-4-L^4;pvalue=1.09e-08;qvalue=7.07e-06;sequence=PSSLSELTIENCPNLQSLP;
L^4	fimo	sequence_motif	1205	1223	73.3	+	.	Name=11_L^4+;Alias=;ID=11-5-L^4;pvalue=4.62e-08;qvalue=2.26e-05;sequence=LNSVQSLLIWNCPNLQSLA;
L^4	fimo	sequence_motif	861	879	64.3	+	.	Name=11_L^4+;Alias=;ID=11-6-L^4;pvalue=3.71e-07;qvalue=0.000129;sequence=FPALRDLSIEDCPKLVGNF;
L^4	fimo	sequence_motif	925	943	59.3	+	.	Name=11_L^4+;Alias=;ID=11-7-L^4;pvalue=1.18e-06;qvalue=0.00035;sequence=EAELFTLNILNCNSLTSLP;
L^4	fimo	sequence_motif	805	823	57.4	+	.	Name=11_L^4+;Alias=;ID=11-8-L^4;pvalue=1.82e-06;qvalue=0.00051;sequence=LPCLKFLSIRKMHRITEVM;
L^4	fimo	sequence_motif	1085	1103	56.8	+	.	Name=11_L^4+;Alias=;ID=11-9-L^4;pvalue=2.06e-06;qvalue=0.000567;sequence=PFNLQLLVINYCEKLVNSR;
L^4	fimo	sequence_motif	1159	1177	55.6	+	.	Name=11_L^4+;Alias=;ID=11-10-L^4;pvalue=2.72e-06;qvalue=0.000715;sequence=LTSLETLDFRNLPQIRSLL;
L^4	fimo	sequence_motif	782	800	53.2	+	.	Name=11_L^4+;Alias=;ID=11-11-L^4;pvalue=4.74e-06;qvalue=0.00116;sequence=LKLLVQLSLSNCKDCFSLP;
L^4	fimo	sequence_motif	1015	1033	50.1	+	.	Name=11_L^4+;Alias=;ID=11-12-L^4;pvalue=9.68e-06;qvalue=0.00215;sequence=PNGTERLDIWGCENLEIFS;
L^4	fimo	sequence_motif	948	966	46.1	+	.	Name=11_L^4+;Alias=;ID=11-13-L^4;pvalue=2.47e-05;qvalue=0.00485;sequence=PSTLKTIWICRCRKLKLEA;
L^4	fimo	sequence_motif	995	1013	45.3	+	.	Name=11_L^4+;Alias=;ID=11-14-L^4;pvalue=2.97e-05;qvalue=0.00568;sequence=VPRARTLTVKRCQNLTRFL;
L^4	fimo	sequence_motif	1100	1118	40.9	+	.	Name=11_L^4+;Alias=;ID=11-15-L^4;pvalue=8.19e-05;qvalue=0.0136;sequence=VNSRKEWRLQRLHSLRELF;
L^4	fimo	sequence_motif	1037	1055	40.5	+	.	Name=11_L^4+;Alias=;ID=11-16-L^4;pvalue=8.96e-05;qvalue=0.0147;sequence=GTQMTFLNIHSCAKLKRLP;
L^4	fimo	sequence_motif	1137	1155	40.3	+	.	Name=11_L^4+;Alias=;ID=11-17-L^4;pvalue=9.23e-05;qvalue=0.015;sequence=PFSIQRLTIDNLKTLSSQL;
LAZ5	fimo	sequence_motif	813	831	108	+	.	Name=11_LAZ5+;Alias=;ID=11-1-LAZ5;pvalue=1.68e-11;qvalue=4.7e-08;sequence=LTRLVVLNMEGCTELESLP;
LAZ5	fimo	sequence_motif	904	922	84.8	+	.	Name=11_LAZ5+;Alias=;ID=11-2-LAZ5;pvalue=3.27e-09;qvalue=2.72e-06;sequence=FSNLKCLVMKNCENLRYLP;
LAZ5	fimo	sequence_motif	769	787	77.8	+	.	Name=11_LAZ5+;Alias=;ID=11-3-LAZ5;pvalue=1.65e-08;qvalue=9.86e-06;sequence=VSSLKILILSDCSKLEEFE;
LAZ5	fimo	sequence_motif	723	741	69.1	+	.	Name=11_LAZ5+;Alias=;ID=11-4-LAZ5;pvalue=1.22e-07;qvalue=5.02e-05;sequence=AKNLERLNLEGCTSLLKLP;
LAZ5	fimo	sequence_motif	837	855	66.7	+	.	Name=11_LAZ5+;Alias=;ID=11-5-LAZ5;pvalue=2.15e-07;qvalue=8.19e-05;sequence=QKALQELVLSGCSKLESVP;
LAZ5	fimo	sequence_motif	925	943	63.5	+	.	Name=11_LAZ5+;Alias=;ID=11-6-LAZ5;pvalue=4.47e-07;qvalue=0.00015;sequence=PKCLEYLNVYGCERLESVE;
LAZ5	fimo	sequence_motif	747	765	43.9	+	.	Name=11_LAZ5+;Alias=;ID=11-7-LAZ5;pvalue=4.09e-05;qvalue=0.00753;sequence=MKSLVFLNMRRCTSLTCLQ;
Le4	fimo	sequence_motif	890	908	99.2	+	.	Name=11_Le4+;Alias=;ID=11-1-Le4;pvalue=1.19e-10;qvalue=2.02e-07;sequence=MPCLRRLEIENCIQLKKLP;
Le4	fimo	sequence_motif	736	754	49.9	+	.	Name=11_Le4+;Alias=;ID=11-2-Le4;pvalue=1.01e-05;qvalue=0.00223;sequence=MTNIRELEIRGPFNIEDCN;
Le4	fimo	sequence_motif	865	883	46.1	+	.	Name=11_Le4+;Alias=;ID=11-3-Le4;pvalue=2.44e-05;qvalue=0.00481;sequence=FAKLESLSLKGLNFLEEWK;
Le4	fimo	sequence_motif	876	894	40.6	+	.	Name=11_Le4+;Alias=;ID=11-4-Le4;pvalue=8.69e-05;qvalue=0.0143;sequence=LNFLEEWKVSEEGAMPCLR;
LH	fimo	sequence_motif	1129	1147	99.1	+	.	Name=11_LH+;Alias=;ID=11-1-LH;pvalue=1.24e-10;qvalue=2.05e-07;sequence=VPSLRGLTIRDCPRLEVGP;
LH	fimo	sequence_motif	987	1005	80.7	+	.	Name=11_LH+;Alias=;ID=11-2-LH;pvalue=8.38e-09;qvalue=5.75e-06;sequence=VPSLAKLTIRDCPRLEVGP;
LH	fimo	sequence_motif	1105	1123	79.3	+	.	Name=11_LH+;Alias=;ID=11-3-LH;pvalue=1.17e-08;qvalue=7.41e-06;sequence=LEKLKELDIGGCPDLTELV;
LH	fimo	sequence_motif	1254	1272	54.9	+	.	Name=11_LH+;Alias=;ID=11-4-LH;pvalue=3.24e-06;qvalue=0.00083;sequence=LENLNEINIRGCKSLSVDH;
LH	fimo	sequence_motif	1086	1104	53.4	+	.	Name=11_LH+;Alias=;ID=11-5-LH;pvalue=4.52e-06;qvalue=0.00111;sequence=LKSLQDLYLEGCTSLGRLR;
LH	fimo	sequence_motif	1227	1245	50.9	+	.	Name=11_LH+;Alias=;ID=11-6-LH;pvalue=8.08e-06;qvalue=0.00185;sequence=LKSLQRLYLQGCTSLERLW;
LH	fimo	sequence_motif	958	976	45.1	+	.	Name=11_LH+;Alias=;ID=11-7-LH;pvalue=3.1e-05;qvalue=0.0059;sequence=TCKLRKLYIRECPDLIELL;
LOV1	fimo	sequence_motif	823	841	54.2	+	.	Name=11_LOV1+;Alias=;ID=11-1-LOV1;pvalue=3.8e-06;qvalue=0.000951;sequence=FPQLCFLKLEELEELEEWI;
LOV1	fimo	sequence_motif	847	865	45.8	+	.	Name=11_LOV1+;Alias=;ID=11-2-LOV1;pvalue=2.61e-05;qvalue=0.00508;sequence=MPLLRALTICNCRKLKLPG;
LOV1	fimo	sequence_motif	722	740	40	+	.	Name=11_LOV1+;Alias=;ID=11-3-LOV1;pvalue=9.99e-05;qvalue=0.0162;sequence=LGQLRSLEVLHLYDRQEPR;
Lr1	fimo	sequence_motif	908	926	78.8	+	.	Name=11_Lr1+;Alias=;ID=11-1-Lr1;pvalue=1.32e-08;qvalue=8.21e-06;sequence=FPSLEEIRCRNCPNLRVMP;
Lr1	fimo	sequence_motif	1287	1305	70.6	+	.	Name=11_Lr1+;Alias=;ID=11-2-Lr1;pvalue=8.72e-08;qvalue=3.79e-05;sequence=LSSLKELCVRGCLKIQSLP;
Lr1	fimo	sequence_motif	674	692	68.6	+	.	Name=11_Lr1+;Alias=;ID=11-3-Lr1;pvalue=1.38e-07;qvalue=5.62e-05;sequence=FYHLKFLDLDDWRGSSDLP;
Lr1	fimo	sequence_motif	932	950	64.7	+	.	Name=11_Lr1+;Alias=;ID=11-4-Lr1;pvalue=3.39e-07;qvalue=0.00012;sequence=FTNLRTLFVSRCPKMSLPS;
Lr1	fimo	sequence_motif	1064	1082	63.3	+	.	Name=11_Lr1+;Alias=;ID=11-5-Lr1;pvalue=4.65e-07;qvalue=0.000155;sequence=SSSLQKLTFSGCRGLVLVP;
Lr1	fimo	sequence_motif	1263	1281	60	+	.	Name=11_Lr1+;Alias=;ID=11-6-Lr1;pvalue=1e-06;qvalue=0.000305;sequence=LTSLQNLTFFRCRGLQSLP;
Lr1	fimo	sequence_motif	1127	1145	49.6	+	.	Name=11_Lr1+;Alias=;ID=11-7-Lr1;pvalue=1.1e-05;qvalue=0.0024;sequence=PASLKKLDVFQEPSMKSMA;
Lr1	fimo	sequence_motif	1150	1168	43.4	+	.	Name=11_Lr1+;Alias=;ID=11-8-Lr1;pvalue=4.51e-05;qvalue=0.00812;sequence=LTSLTTLQLNYCSNLTVDG;
Lr10	fimo	sequence_motif	563	581	90.5	+	.	Name=11_Lr10+;Alias=;ID=11-1-Lr10;pvalue=8.95e-10;qvalue=9.11e-07;sequence=SNALRVLDVQDCSELGNHH;
Lr21	fimo	sequence_motif	985	1003	63.7	+	.	Name=11_Lr21+;Alias=;ID=11-1-Lr21;pvalue=4.21e-07;qvalue=0.000142;sequence=LTSLKALKIEHCMNIRSLP;
Lr21	fimo	sequence_motif	939	957	56.7	+	.	Name=11_Lr21+;Alias=;ID=11-2-Lr21;pvalue=2.14e-06;qvalue=0.000587;sequence=PKNLKLLEIYGCSRLGPGP;
Lr22a	fimo	sequence_motif	853	871	71.2	+	.	Name=11_Lr22a+;Alias=;ID=11-1-Lr22a;pvalue=7.61e-08;qvalue=3.38e-05;sequence=LVRLEELVIRNLAELRDIP;
Lr22a_sus	fimo	sequence_motif	853	871	71.2	+	.	Name=11_Lr22a_sus+;Alias=;ID=11-1-Lr22a_sus;pvalue=7.61e-08;qvalue=3.38e-05;sequence=LVRLEELVIRNLAELRDIP;
M	fimo	sequence_motif	998	1016	96.6	+	.	Name=11_M+;Alias=;ID=11-1-M;pvalue=2.19e-10;qvalue=2.99e-07;sequence=VPSFEKLTIRDCPRLEVGP;
M	fimo	sequence_motif	1140	1158	80.6	+	.	Name=11_M+;Alias=;ID=11-2-M;pvalue=8.74e-09;qvalue=5.94e-06;sequence=CPSLVELTIRDCPRLEVGP;
M	fimo	sequence_motif	1116	1134	60.6	+	.	Name=11_M+;Alias=;ID=11-3-M;pvalue=8.65e-07;qvalue=0.00027;sequence=LEKLKEPDIGGCPDLTELV;
M	fimo	sequence_motif	1097	1115	60.2	+	.	Name=11_M+;Alias=;ID=11-4-M;pvalue=9.47e-07;qvalue=0.000291;sequence=LKSLQRLILEGCTSLERLR;
M	fimo	sequence_motif	969	987	50.9	+	.	Name=11_M+;Alias=;ID=11-5-M;pvalue=8.08e-06;qvalue=0.00185;sequence=TCKLEKLEIKACHDLTEIL;
M	fimo	sequence_motif	211	229	45.9	+	.	Name=11_M+;Alias=;ID=11-6-M;pvalue=2.58e-05;qvalue=0.00503;sequence=VGALKGWHVKNNDEQGAIA;
M	fimo	sequence_motif	1239	1257	45.8	+	.	Name=11_M+;Alias=;ID=11-7-M;pvalue=2.6e-05;qvalue=0.00507;sequence=LKSLQLLFLKGCTSLERLW;
M	fimo	sequence_motif	829	847	41.5	+	.	Name=11_M+;Alias=;ID=11-8-M;pvalue=6.99e-05;qvalue=0.0119;sequence=LLDLEVLKVYGCNDGFDIP;
Ma	fimo	sequence_motif	828	846	110	+	.	Name=11_Ma+;Alias=;ID=11-1-Ma;pvalue=1.03e-11;qvalue=3.17e-08;sequence=LTSLQILNLSGCSNLNELP;
Ma	fimo	sequence_motif	756	774	104	+	.	Name=11_Ma+;Alias=;ID=11-2-Ma;pvalue=4.09e-11;qvalue=9.93e-08;sequence=LTSLQILNVSGCSNLNELP;
Ma	fimo	sequence_motif	661	679	95.8	+	.	Name=11_Ma+;Alias=;ID=11-3-Ma;pvalue=2.65e-10;qvalue=3.44e-07;sequence=VPNLEQLILKGCTSLSAVP;
Ma	fimo	sequence_motif	875	893	77.1	+	.	Name=11_Ma+;Alias=;ID=11-4-Ma;pvalue=1.92e-08;qvalue=1.09e-05;sequence=LSQLGELVLDGCSKLQSLP;
Ma	fimo	sequence_motif	731	749	70.6	+	.	Name=11_Ma+;Alias=;ID=11-5-Ma;pvalue=8.68e-08;qvalue=3.78e-05;sequence=LTGLILLNLRDCKNLLSLP;
Ma	fimo	sequence_motif	638	656	58.3	+	.	Name=11_Ma+;Alias=;ID=11-6-Ma;pvalue=1.48e-06;qvalue=0.000426;sequence=LEKLAVLNLSDCQKLIKTP;
Ma	fimo	sequence_motif	684	702	54.4	+	.	Name=11_Ma+;Alias=;ID=11-7-Ma;pvalue=3.66e-06;qvalue=0.000921;sequence=LRSLTNFILSGCSKLKKLP;
Ma	fimo	sequence_motif	803	821	54	+	.	Name=11_Ma+;Alias=;ID=11-8-Ma;pvalue=3.93e-06;qvalue=0.000979;sequence=LTDLTLLNLRECKNLLTLP;
Ma	fimo	sequence_motif	896	914	43.5	+	.	Name=11_Ma+;Alias=;ID=11-9-Ma;pvalue=4.43e-05;qvalue=0.008;sequence=PFSIRAVSVHNCPLLQGAH;
Mal-R	fimo	sequence_motif	847	865	93.1	+	.	Name=11_Mal-R+;Alias=;ID=11-1-Mal-R;pvalue=4.91e-10;qvalue=5.62e-07;sequence=FPRLHKLLIEDCPRLRNLP;
Mal-R	fimo	sequence_motif	995	1013	86.1	+	.	Name=11_Mal-R+;Alias=;ID=11-2-Mal-R;pvalue=2.45e-09;qvalue=2.11e-06;sequence=LTSLSFLDIKDCPNLSSFP;
Mal-R	fimo	sequence_motif	767	785	86	+	.	Name=11_Mal-R+;Alias=;ID=11-3-Mal-R;pvalue=2.48e-09;qvalue=2.13e-06;sequence=LPNMETIRLRSCARLTELP;
Mal-R	fimo	sequence_motif	1137	1155	83.9	+	.	Name=11_Mal-R+;Alias=;ID=11-4-Mal-R;pvalue=4.04e-09;qvalue=3.16e-06;sequence=LTSLQILHIVDCPNLEVLP;
Mal-R	fimo	sequence_motif	1042	1060	64.8	+	.	Name=11_Mal-R+;Alias=;ID=11-5-Mal-R;pvalue=3.31e-07;qvalue=0.000118;sequence=LTSLESLTIQNCPRLTMSH;
Mal-R	fimo	sequence_motif	820	838	63.3	+	.	Name=11_Mal-R+;Alias=;ID=11-6-Mal-R;pvalue=4.71e-07;qvalue=0.000157;sequence=FPLLELLNIRRMPSLEEWS;
Mal-R	fimo	sequence_motif	1020	1038	60.7	+	.	Name=11_Mal-R+;Alias=;ID=11-7-Mal-R;pvalue=8.5e-07;qvalue=0.000266;sequence=LSALQHLSLVNCQRLQSIG;
Mal-R	fimo	sequence_motif	1109	1127	59.4	+	.	Name=11_Mal-R+;Alias=;ID=11-8-Mal-R;pvalue=1.15e-06;qvalue=0.000344;sequence=LTFLQFLKICQCPQLVTFT;
Mal-R	fimo	sequence_motif	896	914	42.9	+	.	Name=11_Mal-R+;Alias=;ID=11-9-Mal-R;pvalue=5.1e-05;qvalue=0.00903;sequence=NVSLSSLHVSECRELRSLS;
Mal-R	fimo	sequence_motif	1031	1049	41.3	+	.	Name=11_Mal-R+;Alias=;ID=11-10-Mal-R;pvalue=7.45e-05;qvalue=0.0125;sequence=CQRLQSIGFQALTSLESLT;
Mi-1	fimo	sequence_motif	1187	1205	140	+	.	Name=11_Mi-1+;Alias=;ID=11-1-Mi-1;pvalue=9.61e-15;qvalue=1.09e-10;sequence=FPNLEKLKLQECGKLEEIP;
MLA1	fimo	sequence_motif	631	649	141	+	.	Name=11_MLA1+;Alias=;ID=11-1-MLA1;pvalue=8.74e-15;qvalue=1.07e-10;sequence=LQFLEVLDLGNNHNLKELP;
MLA1	fimo	sequence_motif	579	597	46.6	+	.	Name=11_MLA1+;Alias=;ID=11-2-MLA1;pvalue=2.18e-05;qvalue=0.00433;sequence=FDVLRVLDLSRCNLGENSS;
MLA1	fimo	sequence_motif	774	792	43.6	+	.	Name=11_MLA1+;Alias=;ID=11-3-MLA1;pvalue=4.37e-05;qvalue=0.00789;sequence=LSALRGWIKRDPSHLSNLS;
MLA2	fimo	sequence_motif	631	649	141	+	.	Name=11_MLA2+;Alias=;ID=11-1-MLA2;pvalue=8.74e-15;qvalue=1.07e-10;sequence=LQFLEVLDLGNNHNLKELP;
MLA2	fimo	sequence_motif	579	597	45.4	+	.	Name=11_MLA2+;Alias=;ID=11-2-MLA2;pvalue=2.88e-05;qvalue=0.00555;sequence=FEVLRVLDLSGCNLGGNSN;
MLA3	fimo	sequence_motif	631	649	145	+	.	Name=11_MLA3+;Alias=;ID=11-1-MLA3;pvalue=2.94e-15;qvalue=6.04e-11;sequence=LQFLEVLDLENNHNLKELP;
MLA3	fimo	sequence_motif	579	597	46.6	+	.	Name=11_MLA3+;Alias=;ID=11-2-MLA3;pvalue=2.18e-05;qvalue=0.00433;sequence=FDVLRVLDLSRCNLGENSS;
MLA3	fimo	sequence_motif	774	792	43.6	+	.	Name=11_MLA3+;Alias=;ID=11-3-MLA3;pvalue=4.37e-05;qvalue=0.00789;sequence=LSALRGWIKRDPSHLSNLS;
MLA6	fimo	sequence_motif	631	649	134	+	.	Name=11_MLA6+;Alias=;ID=11-1-MLA6;pvalue=4.17e-14;qvalue=3.53e-10;sequence=LQFLEVLDLGNNRNIKELP;
MLA6	fimo	sequence_motif	579	597	46.6	+	.	Name=11_MLA6+;Alias=;ID=11-2-MLA6;pvalue=2.18e-05;qvalue=0.00433;sequence=FDVLRVLDLSRCNLGENSS;
MLA6	fimo	sequence_motif	774	792	43.6	+	.	Name=11_MLA6+;Alias=;ID=11-3-MLA6;pvalue=4.37e-05;qvalue=0.00789;sequence=LSALRGWIKRDPSHLSNLS;
MLA7	fimo	sequence_motif	633	651	145	+	.	Name=11_MLA7+;Alias=;ID=11-1-MLA7;pvalue=2.94e-15;qvalue=6.04e-11;sequence=LQFLEVLDLENNHNLKELP;
MLA7	fimo	sequence_motif	581	599	46.6	+	.	Name=11_MLA7+;Alias=;ID=11-2-MLA7;pvalue=2.18e-05;qvalue=0.00433;sequence=FDVLRVLDLSRCNLGENSS;
MLA7	fimo	sequence_motif	776	794	43.6	+	.	Name=11_MLA7+;Alias=;ID=11-3-MLA7;pvalue=4.37e-05;qvalue=0.00789;sequence=LSALRGWIQRDPSHLSNLS;
MLA8	fimo	sequence_motif	631	649	141	+	.	Name=11_MLA8+;Alias=;ID=11-1-MLA8;pvalue=8.74e-15;qvalue=1.07e-10;sequence=LQFLEVLDLGNNHNLKELP;
MLA8	fimo	sequence_motif	579	597	46.6	+	.	Name=11_MLA8+;Alias=;ID=11-2-MLA8;pvalue=2.18e-05;qvalue=0.00433;sequence=FDVLRVLDLSRCNLGENSS;
MLA8	fimo	sequence_motif	774	792	43.6	+	.	Name=11_MLA8+;Alias=;ID=11-3-MLA8;pvalue=4.37e-05;qvalue=0.00789;sequence=LSALRGWIKRDPSHLSNLS;
MLA9	fimo	sequence_motif	631	649	145	+	.	Name=11_MLA9+;Alias=;ID=11-1-MLA9;pvalue=2.94e-15;qvalue=6.04e-11;sequence=LQFLEVLDLENNHNLKELP;
MLA9	fimo	sequence_motif	579	597	46.6	+	.	Name=11_MLA9+;Alias=;ID=11-2-MLA9;pvalue=2.18e-05;qvalue=0.00433;sequence=FDVLRVLDLSRCNLGENSS;
MLA9	fimo	sequence_motif	774	792	43.6	+	.	Name=11_MLA9+;Alias=;ID=11-3-MLA9;pvalue=4.37e-05;qvalue=0.00789;sequence=LSALRGWIKRDPSHLSNLS;
MLA10	fimo	sequence_motif	631	649	145	+	.	Name=11_MLA10+;Alias=;ID=11-1-MLA10;pvalue=2.94e-15;qvalue=6.04e-11;sequence=LQFLEVLDLENNHNLKELP;
MLA10	fimo	sequence_motif	579	597	46.6	+	.	Name=11_MLA10+;Alias=;ID=11-2-MLA10;pvalue=2.18e-05;qvalue=0.00433;sequence=FDVLRVLDLSRCNLGENSS;
MLA10	fimo	sequence_motif	774	792	43.6	+	.	Name=11_MLA10+;Alias=;ID=11-3-MLA10;pvalue=4.37e-05;qvalue=0.00789;sequence=LSALRGWIQRDPSHLSNLS;
MLA12	fimo	sequence_motif	631	649	143	+	.	Name=11_MLA12+;Alias=;ID=11-1-MLA12;pvalue=4.83e-15;qvalue=8.65e-11;sequence=LQFLEVLDLGNNPNLKELP;
MLA12	fimo	sequence_motif	579	597	45.3	+	.	Name=11_MLA12+;Alias=;ID=11-2-MLA12;pvalue=2.91e-05;qvalue=0.0056;sequence=FEVLCVLDLSKCNLGEDSS;
MLA12	fimo	sequence_motif	774	792	43.6	+	.	Name=11_MLA12+;Alias=;ID=11-3-MLA12;pvalue=4.37e-05;qvalue=0.00789;sequence=LSALRGWIQRDPSHLSNLS;
MLA13	fimo	sequence_motif	631	649	145	+	.	Name=11_MLA13+;Alias=;ID=11-1-MLA13;pvalue=2.94e-15;qvalue=6.04e-11;sequence=LQFLEVLDLENNHNLKELP;
MLA13	fimo	sequence_motif	579	597	46.6	+	.	Name=11_MLA13+;Alias=;ID=11-2-MLA13;pvalue=2.18e-05;qvalue=0.00433;sequence=FDVLRVLDLSRCNLGENSS;
MLA13	fimo	sequence_motif	774	792	43.6	+	.	Name=11_MLA13+;Alias=;ID=11-3-MLA13;pvalue=4.37e-05;qvalue=0.00789;sequence=LSALRGWIKRDPSHLSNLS;
MLA16-1	fimo	sequence_motif	632	650	141	+	.	Name=11_MLA16-1+;Alias=;ID=11-1-MLA16-1;pvalue=8.74e-15;qvalue=1.07e-10;sequence=LQFLEVLDLGNNHNLKELP;
MLA16-1	fimo	sequence_motif	580	598	53.2	+	.	Name=11_MLA16-1+;Alias=;ID=11-2-MLA16-1;pvalue=4.8e-06;qvalue=0.00117;sequence=FEVLRVLDLLGCNLGENSS;
MLA16-1	fimo	sequence_motif	775	793	43.6	+	.	Name=11_MLA16-1+;Alias=;ID=11-3-MLA16-1;pvalue=4.37e-05;qvalue=0.00789;sequence=LSALRGWIKRDPSHLSNLS;
MLA18-1	fimo	sequence_motif	632	650	139	+	.	Name=11_MLA18-1+;Alias=;ID=11-1-MLA18-1;pvalue=1.27e-14;qvalue=1.37e-10;sequence=LQFLEVLDLGDNHNLKELP;
MLA18-1	fimo	sequence_motif	580	598	53.2	+	.	Name=11_MLA18-1+;Alias=;ID=11-2-MLA18-1;pvalue=4.8e-06;qvalue=0.00117;sequence=FEVLRVLDLLGCNLGENSS;
MLA18-2	fimo	sequence_motif	631	649	141	+	.	Name=11_MLA18-2+;Alias=;ID=11-1-MLA18-2;pvalue=8.74e-15;qvalue=1.07e-10;sequence=LQFLEVLDLGNNHNLKELP;
MLA18-2	fimo	sequence_motif	579	597	49.3	+	.	Name=11_MLA18-2+;Alias=;ID=11-2-MLA18-2;pvalue=1.17e-05;qvalue=0.00255;sequence=FEVLRVLDLSGCNLGENSN;
MLA18-2	fimo	sequence_motif	774	792	43.6	+	.	Name=11_MLA18-2+;Alias=;ID=11-3-MLA18-2;pvalue=4.36e-05;qvalue=0.00789;sequence=LAALRGWIQRDPSHLSNLS;
MLA19-1	fimo	sequence_motif	631	649	143	+	.	Name=11_MLA19-1+;Alias=;ID=11-1-MLA19-1;pvalue=4.83e-15;qvalue=8.65e-11;sequence=LQFLEVLDLGNNPNLKELP;
MLA19-1	fimo	sequence_motif	579	597	45.3	+	.	Name=11_MLA19-1+;Alias=;ID=11-2-MLA19-1;pvalue=2.91e-05;qvalue=0.0056;sequence=FEVLCVLDLSKCNLGEDSS;
MLA19-1	fimo	sequence_motif	774	792	43.6	+	.	Name=11_MLA19-1+;Alias=;ID=11-3-MLA19-1;pvalue=4.37e-05;qvalue=0.00789;sequence=LSALRGWIQRDPSHLSNLS;
MLA22	fimo	sequence_motif	631	649	141	+	.	Name=11_MLA22+;Alias=;ID=11-1-MLA22;pvalue=8.74e-15;qvalue=1.07e-10;sequence=LQFLEVLDLGNNHNLKELP;
MLA22	fimo	sequence_motif	579	597	57.4	+	.	Name=11_MLA22+;Alias=;ID=11-2-MLA22;pvalue=1.8e-06;qvalue=0.000507;sequence=FEVLRVLDLSKCNLGENSS;
MLA22	fimo	sequence_motif	774	792	43.6	+	.	Name=11_MLA22+;Alias=;ID=11-3-MLA22;pvalue=4.37e-05;qvalue=0.00789;sequence=LSALRGWIQRDPSHLSNLS;
MLA23	fimo	sequence_motif	631	649	145	+	.	Name=11_MLA23+;Alias=;ID=11-1-MLA23;pvalue=2.94e-15;qvalue=6.04e-11;sequence=LQFLEVLDLENNHNLKELP;
MLA23	fimo	sequence_motif	579	597	46.6	+	.	Name=11_MLA23+;Alias=;ID=11-2-MLA23;pvalue=2.18e-05;qvalue=0.00433;sequence=FDVLRVLDLSRCNLGENSS;
MLA23	fimo	sequence_motif	774	792	43.6	+	.	Name=11_MLA23+;Alias=;ID=11-3-MLA23;pvalue=4.37e-05;qvalue=0.00789;sequence=LSALRGWIKRDPSHLSNLS;
MLA25-1	fimo	sequence_motif	634	652	120	+	.	Name=11_MLA25-1+;Alias=;ID=11-1-MLA25-1;pvalue=1.1e-12;qvalue=5.28e-09;sequence=LQFLEVLDLGRNHNLNELP;
MLA25-1	fimo	sequence_motif	582	600	58	+	.	Name=11_MLA25-1+;Alias=;ID=11-2-MLA25-1;pvalue=1.58e-06;qvalue=0.000453;sequence=FEVLRVLDLSGCNLGENGN;
MLA25-1	fimo	sequence_motif	777	795	43.6	+	.	Name=11_MLA25-1+;Alias=;ID=11-3-MLA25-1;pvalue=4.37e-05;qvalue=0.00789;sequence=LSALRGWIKRDPSHLSNLS;
MLA27-1	fimo	sequence_motif	631	649	141	+	.	Name=11_MLA27-1+;Alias=;ID=11-1-MLA27-1;pvalue=8.74e-15;qvalue=1.07e-10;sequence=LQFLEVLDLGNNHNLKELP;
MLA27-1	fimo	sequence_motif	579	597	45.4	+	.	Name=11_MLA27-1+;Alias=;ID=11-2-MLA27-1;pvalue=2.88e-05;qvalue=0.00555;sequence=FEVLRVLDLSGCNLGGNSN;
MLA27-2	fimo	sequence_motif	631	649	141	+	.	Name=11_MLA27-2+;Alias=;ID=11-1-MLA27-2;pvalue=8.74e-15;qvalue=1.07e-10;sequence=LQFLEVLDLGNNHNLKELP;
MLA27-2	fimo	sequence_motif	579	597	45.4	+	.	Name=11_MLA27-2+;Alias=;ID=11-2-MLA27-2;pvalue=2.88e-05;qvalue=0.00555;sequence=FEVLRVLDLSGCNLGGNSN;
MLA28-1	fimo	sequence_motif	631	649	141	+	.	Name=11_MLA28-1+;Alias=;ID=11-1-MLA28-1;pvalue=8.74e-15;qvalue=1.07e-10;sequence=LQFLEVLDLGNNHNLKELP;
MLA28-1	fimo	sequence_motif	579	597	46.6	+	.	Name=11_MLA28-1+;Alias=;ID=11-2-MLA28-1;pvalue=2.18e-05;qvalue=0.00433;sequence=FDVLRVLDLSRCNLGENSS;
MLA28-1	fimo	sequence_motif	774	792	43.6	+	.	Name=11_MLA28-1+;Alias=;ID=11-3-MLA28-1;pvalue=4.37e-05;qvalue=0.00789;sequence=LSALRGWIKRDPSHLSNLS;
MLA30-1	fimo	sequence_motif	631	649	145	+	.	Name=11_MLA30-1+;Alias=;ID=11-1-MLA30-1;pvalue=2.94e-15;qvalue=6.04e-11;sequence=LQFLEVLDLENNHNLKELP;
MLA30-1	fimo	sequence_motif	579	597	46.6	+	.	Name=11_MLA30-1+;Alias=;ID=11-2-MLA30-1;pvalue=2.18e-05;qvalue=0.00433;sequence=FDVLRVLDLSRCNLGENSS;
MLA30-1	fimo	sequence_motif	774	792	43.6	+	.	Name=11_MLA30-1+;Alias=;ID=11-3-MLA30-1;pvalue=4.37e-05;qvalue=0.00789;sequence=LSALRGWIQRDPSHLSNLS;
MLA31-1	fimo	sequence_motif	626	644	142	+	.	Name=11_MLA31-1+;Alias=;ID=11-1-MLA31-1;pvalue=6.2e-15;qvalue=1.07e-10;sequence=LQFLEVLDLGNNRNLKELP;
MLA31-1	fimo	sequence_motif	574	592	49.3	+	.	Name=11_MLA31-1+;Alias=;ID=11-2-MLA31-1;pvalue=1.17e-05;qvalue=0.00255;sequence=FEVLRVLDLSGCNLGENSN;
MLA31-1	fimo	sequence_motif	769	787	43.6	+	.	Name=11_MLA31-1+;Alias=;ID=11-3-MLA31-1;pvalue=4.37e-05;qvalue=0.00789;sequence=LSALRGWIQRDPSHLSNLS;
MLA32	fimo	sequence_motif	631	649	141	+	.	Name=11_MLA32+;Alias=;ID=11-1-MLA32;pvalue=8.74e-15;qvalue=1.07e-10;sequence=LQFLEVLDLGNNHNLKELP;
MLA32	fimo	sequence_motif	579	597	49.3	+	.	Name=11_MLA32+;Alias=;ID=11-2-MLA32;pvalue=1.17e-05;qvalue=0.00255;sequence=FEVLRVLDLSGCNLGENSN;
MLA32	fimo	sequence_motif	774	792	43.6	+	.	Name=11_MLA32+;Alias=;ID=11-3-MLA32;pvalue=4.37e-05;qvalue=0.00789;sequence=LSALRGWIQRDPSHLSNLS;
MLA34	fimo	sequence_motif	631	649	145	+	.	Name=11_MLA34+;Alias=;ID=11-1-MLA34;pvalue=2.94e-15;qvalue=6.04e-11;sequence=LQFLEVLDLENNHNLKELP;
MLA34	fimo	sequence_motif	579	597	46.6	+	.	Name=11_MLA34+;Alias=;ID=11-2-MLA34;pvalue=2.18e-05;qvalue=0.00433;sequence=FDVLRVLDLSRCNLGENSS;
MLA34	fimo	sequence_motif	774	792	43.6	+	.	Name=11_MLA34+;Alias=;ID=11-3-MLA34;pvalue=4.37e-05;qvalue=0.00789;sequence=LSALRGWIKRDPSHLSNLS;
MLA35-1	fimo	sequence_motif	631	649	145	+	.	Name=11_MLA35-1+;Alias=;ID=11-1-MLA35-1;pvalue=2.94e-15;qvalue=6.04e-11;sequence=LQFLEVLDLENNHNLKELP;
MLA35-1	fimo	sequence_motif	579	597	46.6	+	.	Name=11_MLA35-1+;Alias=;ID=11-2-MLA35-1;pvalue=2.18e-05;qvalue=0.00433;sequence=FDVLRVLDLSRCNLGENSS;
MLA35-1	fimo	sequence_motif	774	792	43.6	+	.	Name=11_MLA35-1+;Alias=;ID=11-3-MLA35-1;pvalue=4.37e-05;qvalue=0.00789;sequence=LSALRGWIKRDPSHLSNLS;
MLA36-1	fimo	sequence_motif	631	649	145	+	.	Name=11_MLA36-1+;Alias=;ID=11-1-MLA36-1;pvalue=2.94e-15;qvalue=6.04e-11;sequence=LQFLEVLDLENNHNLKELP;
MLA36-1	fimo	sequence_motif	579	597	46.6	+	.	Name=11_MLA36-1+;Alias=;ID=11-2-MLA36-1;pvalue=2.18e-05;qvalue=0.00433;sequence=FDVLRVLDLSRCNLGENSS;
MLA36-1	fimo	sequence_motif	774	792	43.6	+	.	Name=11_MLA36-1+;Alias=;ID=11-3-MLA36-1;pvalue=4.37e-05;qvalue=0.00789;sequence=LSALRGWIQRDPSHLSNLS;
MLA37-1	fimo	sequence_motif	631	649	145	+	.	Name=11_MLA37-1+;Alias=;ID=11-1-MLA37-1;pvalue=2.94e-15;qvalue=6.04e-11;sequence=LQFLEVLDLENNHNLKELP;
MLA37-1	fimo	sequence_motif	579	597	46.6	+	.	Name=11_MLA37-1+;Alias=;ID=11-2-MLA37-1;pvalue=2.18e-05;qvalue=0.00433;sequence=FDVLRVLDLSRCNLGENSS;
MLA37-1	fimo	sequence_motif	774	792	43.6	+	.	Name=11_MLA37-1+;Alias=;ID=11-3-MLA37-1;pvalue=4.37e-05;qvalue=0.00789;sequence=LSALRGWIQRDPSHLSNLS;
MLA39-1	fimo	sequence_motif	631	649	145	+	.	Name=11_MLA39-1+;Alias=;ID=11-1-MLA39-1;pvalue=2.94e-15;qvalue=6.04e-11;sequence=LQFLEVLDLENNHNLKELP;
MLA39-1	fimo	sequence_motif	579	597	46.6	+	.	Name=11_MLA39-1+;Alias=;ID=11-2-MLA39-1;pvalue=2.18e-05;qvalue=0.00433;sequence=FDVLRVLDLSRCNLGENSS;
MLA39-1	fimo	sequence_motif	774	792	43.6	+	.	Name=11_MLA39-1+;Alias=;ID=11-3-MLA39-1;pvalue=4.37e-05;qvalue=0.00789;sequence=LSALRGWIQRDPSHLSNLS;
MrRPV1	fimo	sequence_motif	914	932	86.6	+	.	Name=11_MrRPV1+;Alias=;ID=11-1-MrRPV1;pvalue=2.16e-09;qvalue=1.9e-06;sequence=LESLKYLYLSDCSKFEKFP;
MrRPV1	fimo	sequence_motif	1008	1026	86.6	+	.	Name=11_MrRPV1+;Alias=;ID=11-2-MrRPV1;pvalue=2.16e-09;qvalue=1.9e-06;sequence=LESLKYLYLSDCSKFEKFP;
MrRPV1	fimo	sequence_motif	726	744	86.1	+	.	Name=11_MrRPV1+;Alias=;ID=11-3-MrRPV1;pvalue=2.45e-09;qvalue=2.11e-06;sequence=LESLESLYLSNCSKFEKFP;
MrRPV1	fimo	sequence_motif	773	791	86.1	+	.	Name=11_MrRPV1+;Alias=;ID=11-4-MrRPV1;pvalue=2.45e-09;qvalue=2.11e-06;sequence=LESLESLYLSNCSKFEKFP;
MrRPV1	fimo	sequence_motif	820	838	82.5	+	.	Name=11_MrRPV1+;Alias=;ID=11-5-MrRPV1;pvalue=5.65e-09;qvalue=4.07e-06;sequence=LESLEILNLSDCAKFEKFP;
MrRPV1	fimo	sequence_motif	961	979	82.5	+	.	Name=11_MrRPV1+;Alias=;ID=11-6-MrRPV1;pvalue=5.65e-09;qvalue=4.07e-06;sequence=LESLEILNLSDCAKFEKFP;
MrRPV1	fimo	sequence_motif	702	720	76.2	+	.	Name=11_MrRPV1+;Alias=;ID=11-7-MrRPV1;pvalue=2.4e-08;qvalue=1.31e-05;sequence=MKKLTTLSLRSCNKLKNLP;
MrRPV1	fimo	sequence_motif	1102	1120	71.8	+	.	Name=11_MrRPV1+;Alias=;ID=11-8-MrRPV1;pvalue=6.59e-08;qvalue=3.01e-05;sequence=LESLEMLSLSNCPKFEVLP;
MrRPV1	fimo	sequence_motif	867	885	71.1	+	.	Name=11_MrRPV1+;Alias=;ID=11-9-MrRPV1;pvalue=7.81e-08;qvalue=3.46e-05;sequence=LKSLKYLSLSDCSKFEKFP;
MrRPV1	fimo	sequence_motif	1055	1073	69.9	+	.	Name=11_MrRPV1+;Alias=;ID=11-10-MrRPV1;pvalue=1.03e-07;qvalue=4.37e-05;sequence=LESLEYLHLSVCSKFEKFP;
MrRPV1	fimo	sequence_motif	678	696	66.4	+	.	Name=11_MrRPV1+;Alias=;ID=11-11-MrRPV1;pvalue=2.26e-07;qvalue=8.47e-05;sequence=MPNLERLCLSGCVSLIDIH;
MrRPV1	fimo	sequence_motif	655	673	59.8	+	.	Name=11_MrRPV1+;Alias=;ID=11-12-MrRPV1;pvalue=1.04e-06;qvalue=0.000315;sequence=LERLKVIDLSYSRKLSQMS;
MrRPV1	fimo	sequence_motif	561	579	57.3	+	.	Name=11_MrRPV1+;Alias=;ID=11-13-MrRPV1;pvalue=1.85e-06;qvalue=0.000518;sequence=MTKLRLLKVYSSSDIDSAH;
MrRUN1	fimo	sequence_motif	873	891	90.8	+	.	Name=11_MrRUN1+;Alias=;ID=11-1-MrRUN1;pvalue=8.23e-10;qvalue=8.44e-07;sequence=LESLKYLDLSNCSKFEKFP;
MrRUN1	fimo	sequence_motif	779	797	90	+	.	Name=11_MrRUN1+;Alias=;ID=11-2-MrRUN1;pvalue=1e-09;qvalue=1.01e-06;sequence=LESLKYLDLSDCSKFEKFP;
MrRUN1	fimo	sequence_motif	826	844	85.9	+	.	Name=11_MrRUN1+;Alias=;ID=11-3-MrRUN1;pvalue=2.58e-09;qvalue=2.19e-06;sequence=LESLERLYLSYCSKFEKFP;
MrRUN1	fimo	sequence_motif	920	938	81.8	+	.	Name=11_MrRUN1+;Alias=;ID=11-4-MrRUN1;pvalue=6.6e-09;qvalue=4.67e-06;sequence=LESLVSLNLSDCSKFEKFP;
MrRUN1	fimo	sequence_motif	684	702	81	+	.	Name=11_MrRUN1+;Alias=;ID=11-5-MrRUN1;pvalue=7.88e-09;qvalue=5.47e-06;sequence=MPNLERLFLRGCVSLIDIH;
MrRUN1	fimo	sequence_motif	708	726	74.6	+	.	Name=11_MrRUN1+;Alias=;ID=11-6-MrRUN1;pvalue=3.43e-08;qvalue=1.78e-05;sequence=MKKLTTLSLKSCKKLKNLP;
MrRUN1	fimo	sequence_motif	1014	1032	73	+	.	Name=11_MrRUN1+;Alias=;ID=11-7-MrRUN1;pvalue=5.01e-08;qvalue=2.41e-05;sequence=LEPLEKLSLSNCPKFEVLP;
MrRUN1	fimo	sequence_motif	732	750	66.5	+	.	Name=11_MrRUN1+;Alias=;ID=11-8-MrRUN1;pvalue=2.25e-07;qvalue=8.44e-05;sequence=LESLEILDLAYCSKFEKFP;
MrRUN1	fimo	sequence_motif	967	985	60.1	+	.	Name=11_MrRUN1+;Alias=;ID=11-9-MrRUN1;pvalue=9.82e-07;qvalue=0.0003;sequence=LESLMRLYLSNSSKFEKLP;
MrRUN1	fimo	sequence_motif	661	679	48.2	+	.	Name=11_MrRUN1+;Alias=;ID=11-10-MrRUN1;pvalue=1.52e-05;qvalue=0.00319;sequence=LEMLKVIDLSYSRKLSQMS;
MrRUN1	fimo	sequence_motif	566	584	45.7	+	.	Name=11_MrRUN1+;Alias=;ID=11-11-MrRUN1;pvalue=2.7e-05;qvalue=0.00522;sequence=MTRLRLLKVQSSLDIDFEP;
muRdr1A	fimo	sequence_motif	649	667	99.9	+	.	Name=11_muRdr1A+;Alias=;ID=11-1-muRdr1A;pvalue=1.02e-10;qvalue=1.76e-07;sequence=IPNLEKLILEGCTNLVEIH;
muRdr1A	fimo	sequence_motif	696	714	94.4	+	.	Name=11_muRdr1A+;Alias=;ID=11-2-muRdr1A;pvalue=3.6e-10;qvalue=4.33e-07;sequence=MEFLETFDVSGCSKLKMIP;
muRdr1A	fimo	sequence_motif	673	691	79.6	+	.	Name=11_muRdr1A+;Alias=;ID=11-3-muRdr1A;pvalue=1.09e-08;qvalue=7.07e-06;sequence=LKRLRIWNLRNCTSIKSLP;
muRdr1A	fimo	sequence_motif	844	862	59.2	+	.	Name=11_muRdr1A+;Alias=;ID=11-4-muRdr1A;pvalue=1.21e-06;qvalue=0.000358;sequence=LSKLYFINVENCKRLQQLP;
muRdr1A	fimo	sequence_motif	626	644	42.5	+	.	Name=11_muRdr1A+;Alias=;ID=11-5-muRdr1A;pvalue=5.67e-05;qvalue=0.00997;sequence=LGKLKSIDLSYSINLRRTP;
muRdr1H	fimo	sequence_motif	650	668	90.2	+	.	Name=11_muRdr1H+;Alias=;ID=11-1-muRdr1H;pvalue=9.54e-10;qvalue=9.64e-07;sequence=IPNLEKLVLEGCTNLVKIH;
muRdr1H	fimo	sequence_motif	697	715	82.7	+	.	Name=11_muRdr1H+;Alias=;ID=11-2-muRdr1H;pvalue=5.37e-09;qvalue=3.92e-06;sequence=MEFLETFDVSGCSKLKMIS;
muRdr1H	fimo	sequence_motif	674	692	80.1	+	.	Name=11_muRdr1H+;Alias=;ID=11-3-muRdr1H;pvalue=9.63e-09;qvalue=6.41e-06;sequence=LKRLRIWNLRNCKSIRSLP;
muRdr1H	fimo	sequence_motif	842	860	52.1	+	.	Name=11_muRdr1H+;Alias=;ID=11-4-muRdr1H;pvalue=6.14e-06;qvalue=0.00146;sequence=IHLLEDVDVENCKRLQQLP;
muRdr1H	fimo	sequence_motif	797	815	50.7	+	.	Name=11_muRdr1H+;Alias=;ID=11-5-muRdr1H;pvalue=8.51e-06;qvalue=0.00194;sequence=FSCLRTLKLNDCNLCEGEI;
muRdr1H	fimo	sequence_motif	671	689	50.5	+	.	Name=11_muRdr1H+;Alias=;ID=11-6-muRdr1H;pvalue=8.99e-06;qvalue=0.00205;sequence=IALLKRLRIWNLRNCKSIR;
muRdr1H	fimo	sequence_motif	561	579	41	+	.	Name=11_muRdr1H+;Alias=;ID=11-7-muRdr1H;pvalue=7.84e-05;qvalue=0.0131;sequence=MCKLKLLYIHNLRLSVGPR;
N	fimo	sequence_motif	641	659	140	+	.	Name=11_N+;Alias=;ID=11-1-N;pvalue=9.61e-15;qvalue=1.09e-10;sequence=MPNLEYVNLYQCSNLEEVH;
N	fimo	sequence_motif	687	705	101	+	.	Name=11_N+;Alias=;ID=11-2-N;pvalue=8.84e-11;qvalue=1.58e-07;sequence=VESLEYLGLRSCDSLEKLP;
N	fimo	sequence_motif	759	777	85	+	.	Name=11_N+;Alias=;ID=11-3-N;pvalue=3.18e-09;qvalue=2.65e-06;sequence=LKSLVSLSVSGCSKLESLP;
N	fimo	sequence_motif	880	898	76.7	+	.	Name=11_N+;Alias=;ID=11-4-N;pvalue=2.13e-08;qvalue=1.19e-05;sequence=LGALQSLDLKDCQRLTQLP;
N	fimo	sequence_motif	832	850	55.6	+	.	Name=11_N+;Alias=;ID=11-5-N;pvalue=2.72e-06;qvalue=0.000715;sequence=LHSLEYLNLSYCNLIDGGL;
N	fimo	sequence_motif	618	636	45.6	+	.	Name=11_N+;Alias=;ID=11-6-N;pvalue=2.72e-05;qvalue=0.00526;sequence=LPSLRRIDLSWSKRLTRTP;
N	fimo	sequence_motif	665	683	43.8	+	.	Name=11_N+;Alias=;ID=11-7-N;pvalue=4.18e-05;qvalue=0.00767;sequence=CSKVIGLYLNDCKSLKRFP;
Napostrophe	fimo	sequence_motif	1084	1102	120	+	.	Name=11_Napostrophe+;Alias=;ID=11-1-Napostrophe;pvalue=1.11e-12;qvalue=5.28e-09;sequence=FPSLRDLYLKNCPEIESFP;
Napostrophe	fimo	sequence_motif	630	648	97	+	.	Name=11_Napostrophe+;Alias=;ID=11-2-Napostrophe;pvalue=1.98e-10;qvalue=2.78e-07;sequence=LYNLEILLLSSCEFLKELP;
Napostrophe	fimo	sequence_motif	1226	1244	81.9	+	.	Name=11_Napostrophe+;Alias=;ID=11-3-Napostrophe;pvalue=6.39e-09;qvalue=4.56e-06;sequence=LISLQRLRIDNCPNLQYVP;
Napostrophe	fimo	sequence_motif	1315	1333	79.8	+	.	Name=11_Napostrophe+;Alias=;ID=11-4-Napostrophe;pvalue=1.05e-08;qvalue=6.87e-06;sequence=PPSLSKLIILTCPNLQSLP;
Napostrophe	fimo	sequence_motif	943	961	76.8	+	.	Name=11_Napostrophe+;Alias=;ID=11-5-Napostrophe;pvalue=2.06e-08;qvalue=1.16e-05;sequence=MKQIVELYISDCHSLTSLP;
Napostrophe	fimo	sequence_motif	1292	1310	72.8	+	.	Name=11_Napostrophe+;Alias=;ID=11-6-Napostrophe;pvalue=5.17e-08;qvalue=2.47e-05;sequence=PSSLFELHIIDCRNLQSLP;
Napostrophe	fimo	sequence_motif	1107	1125	65.6	+	.	Name=11_Napostrophe+;Alias=;ID=11-7-Napostrophe;pvalue=2.75e-07;qvalue=0.000101;sequence=PFNLEILGIRDCCELVNGR;
Napostrophe	fimo	sequence_motif	789	807	61.3	+	.	Name=11_Napostrophe+;Alias=;ID=11-8-Napostrophe;pvalue=7.41e-07;qvalue=0.000234;sequence=FSELVELSLSNCKDCYSLP;
Napostrophe	fimo	sequence_motif	868	886	52.9	+	.	Name=11_Napostrophe+;Alias=;ID=11-9-Napostrophe;pvalue=5.08e-06;qvalue=0.00123;sequence=FPVLQHLSIEDCPKLIGKL;
Napostrophe	fimo	sequence_motif	995	1013	52.8	+	.	Name=11_Napostrophe+;Alias=;ID=11-10-Napostrophe;pvalue=5.25e-06;qvalue=0.00126;sequence=NMFLESLELEECDSIDDVS;
Napostrophe	fimo	sequence_motif	966	984	51.6	+	.	Name=11_Napostrophe+;Alias=;ID=11-11-Napostrophe;pvalue=6.93e-06;qvalue=0.00161;sequence=PNTLKEIRIKRCEKLKLES;
Napostrophe	fimo	sequence_motif	1249	1267	51.3	+	.	Name=11_Napostrophe+;Alias=;ID=11-12-Napostrophe;pvalue=7.32e-06;qvalue=0.00169;sequence=PSSLSELHISSCSFLQSLR;
Napostrophe	fimo	sequence_motif	1178	1196	48.7	+	.	Name=11_Napostrophe+;Alias=;ID=11-13-Napostrophe;pvalue=1.34e-05;qvalue=0.00287;sequence=LTSLESLCTSNLPQIQSLL;
Napostrophe	fimo	sequence_motif	912	930	47.1	+	.	Name=11_Napostrophe+;Alias=;ID=11-14-Napostrophe;pvalue=1.95e-05;qvalue=0.00396;sequence=FPSLKKFEVEGSPKVGVLF;
Napostrophe	fimo	sequence_motif	812	830	47	+	.	Name=11_Napostrophe+;Alias=;ID=11-15-Napostrophe;pvalue=1.99e-05;qvalue=0.00404;sequence=LPSLKFLAIRGMHRIIEVT;
Napostrophe	fimo	sequence_motif	1059	1077	46.4	+	.	Name=11_Napostrophe+;Alias=;ID=11-16-Napostrophe;pvalue=2.29e-05;qvalue=0.00455;sequence=TTPLCNLFISNCEKLKSLP;
Napostrophe	fimo	sequence_motif	1272	1290	46.3	+	.	Name=11_Napostrophe+;Alias=;ID=11-17-Napostrophe;pvalue=2.35e-05;qvalue=0.00465;sequence=SSSLSNLFIYSCPNLQSLM;
Napostrophe	fimo	sequence_motif	1201	1219	45	+	.	Name=11_Napostrophe+;Alias=;ID=11-18-Napostrophe;pvalue=3.12e-05;qvalue=0.00594;sequence=PTSLLKLTLSDHGELHSLP;
Napostrophe	fimo	sequence_motif	890	908	44.9	+	.	Name=11_Napostrophe+;Alias=;ID=11-19-Napostrophe;pvalue=3.25e-05;qvalue=0.00614;sequence=LCSLTKLTISHCPKLNLET;
Napostrophe	fimo	sequence_motif	1037	1055	43.7	+	.	Name=11_Napostrophe+;Alias=;ID=11-20-Napostrophe;pvalue=4.3e-05;qvalue=0.00788;sequence=PNGAEDLKINKCENLEMLS;
Napostrophe	fimo	sequence_motif	1017	1035	42.9	+	.	Name=11_Napostrophe+;Alias=;ID=11-21-Napostrophe;pvalue=5.1e-05;qvalue=0.00903;sequence=VPCARYLRVESCQSLTRLF;
NbADR1	fimo	sequence_motif	714	732	81.1	+	.	Name=11_NbADR1+;Alias=;ID=11-1-NbADR1;pvalue=7.65e-09;qvalue=5.32e-06;sequence=LQALQVLRIYACPHLKKLP;
NbADR1	fimo	sequence_motif	690	708	72.5	+	.	Name=11_NbADR1+;Alias=;ID=11-2-NbADR1;pvalue=5.55e-08;qvalue=2.61e-05;sequence=LHKLKTLGITNCDSLYELP;
NbADR1	fimo	sequence_motif	762	780	69.4	+	.	Name=11_NbADR1+;Alias=;ID=11-3-NbADR1;pvalue=1.16e-07;qvalue=4.8e-05;sequence=CRNLEKIDMRECPQIESLP;
NbADR1	fimo	sequence_motif	738	756	55.1	+	.	Name=11_NbADR1+;Alias=;ID=11-4-NbADR1;pvalue=3.05e-06;qvalue=0.000789;sequence=LVTLKYLDISQCIGLRCLP;
NbADR1	fimo	sequence_motif	666	684	46.5	+	.	Name=11_NbADR1+;Alias=;ID=11-5-NbADR1;pvalue=2.21e-05;qvalue=0.00439;sequence=FPQLSEFTMDHCINFNKLP;
NbADR1	fimo	sequence_motif	638	656	43	+	.	Name=11_NbADR1+;Alias=;ID=11-6-NbADR1;pvalue=4.96e-05;qvalue=0.0088;sequence=LNNLRKISLILCDMKNSLD;
NbNRC2a	fimo	sequence_motif	814	832	98.9	+	.	Name=11_NbNRC2a+;Alias=;ID=11-1-NbNRC2a;pvalue=1.29e-10;qvalue=2.11e-07;sequence=FPRLKHLVLICCDKLKEIP;
NbNRC2a	fimo	sequence_motif	767	785	42.7	+	.	Name=11_NbNRC2a+;Alias=;ID=11-2-NbNRC2a;pvalue=5.35e-05;qvalue=0.00944;sequence=MEHLEVLKLKENGFMGECW;
NbNRC2a	fimo	sequence_motif	635	653	42	+	.	Name=11_NbNRC2a+;Alias=;ID=11-3-NbNRC2a;pvalue=6.27e-05;qvalue=0.0109;sequence=MERLRHLHTNSSAKLPVPV;
NbNRC2b	fimo	sequence_motif	814	832	94.1	+	.	Name=11_NbNRC2b+;Alias=;ID=11-1-NbNRC2b;pvalue=3.91e-10;qvalue=4.65e-07;sequence=FPRLKHLVLICCDKIKEIP;
NbNRC2b	fimo	sequence_motif	767	785	42.7	+	.	Name=11_NbNRC2b+;Alias=;ID=11-2-NbNRC2b;pvalue=5.35e-05;qvalue=0.00944;sequence=MEHLEVLKLKENGFMGECW;
NbNRC2b	fimo	sequence_motif	635	653	40.8	+	.	Name=11_NbNRC2b+;Alias=;ID=11-3-NbNRC2b;pvalue=8.33e-05;qvalue=0.0138;sequence=MARLRHLHTNSSAKLPVPV;
NbNRC3	fimo	sequence_motif	819	837	95.9	+	.	Name=11_NbNRC3+;Alias=;ID=11-1-NbNRC3;pvalue=2.59e-10;qvalue=3.44e-07;sequence=FPRLKCLVLIACDNLKELP;
NbNRC4a	fimo	sequence_motif	810	828	70.7	+	.	Name=11_NbNRC4a+;Alias=;ID=11-1-NbNRC4a;pvalue=8.5e-08;qvalue=3.72e-05;sequence=FPVLRNLVLMSCDKLETVP;
NbNRC4b	fimo	sequence_motif	810	828	70.7	+	.	Name=11_NbNRC4b+;Alias=;ID=11-1-NbNRC4b;pvalue=8.5e-08;qvalue=3.72e-05;sequence=FPVLRNLVLMSCDKLETVP;
NbNRC4c	fimo	sequence_motif	810	828	70.7	+	.	Name=11_NbNRC4c+;Alias=;ID=11-1-NbNRC4c;pvalue=8.5e-08;qvalue=3.72e-05;sequence=FPVLRNLVLMSCDKLETVP;
NbPRFa	fimo	sequence_motif	1733	1751	90.1	+	.	Name=11_NbPRFa+;Alias=;ID=11-1-NbPRFa;pvalue=9.67e-10;qvalue=9.73e-07;sequence=FPKLEHLVLTKCKHLGKIP;
NbPRFa	fimo	sequence_motif	1527	1545	49.5	+	.	Name=11_NbPRFa+;Alias=;ID=11-2-NbPRFa;pvalue=1.13e-05;qvalue=0.00245;sequence=LGNLETFVVRGLGGEMILP;
NbPRFa	fimo	sequence_motif	1631	1649	46.9	+	.	Name=11_NbPRFa+;Alias=;ID=11-3-NbPRFa;pvalue=2.01e-05;qvalue=0.00407;sequence=FPRLEFLSHLESLKLVSNS;
NbPRFa	fimo	sequence_motif	1637	1655	43.5	+	.	Name=11_NbPRFa+;Alias=;ID=11-4-NbPRFa;pvalue=4.45e-05;qvalue=0.00802;sequence=LSHLESLKLVSNSYPAKLP;
NbPRFa	fimo	sequence_motif	1086	1104	42	+	.	Name=11_NbPRFa+;Alias=;ID=11-5-NbPRFa;pvalue=6.31e-05;qvalue=0.0109;sequence=MDELKEQLLGGSPQLDVIS;
NbPRFb	fimo	sequence_motif	1549	1567	53.3	+	.	Name=11_NbPRFb+;Alias=;ID=11-1-NbPRFb;pvalue=4.71e-06;qvalue=0.00115;sequence=LGNLETLVVRGLGGEMILP;
NbPRFb	fimo	sequence_motif	1653	1671	46.9	+	.	Name=11_NbPRFb+;Alias=;ID=11-2-NbPRFb;pvalue=2.01e-05;qvalue=0.00407;sequence=FPRLEFLSHLESLKLVSNS;
NbPRFb	fimo	sequence_motif	1659	1677	43.5	+	.	Name=11_NbPRFb+;Alias=;ID=11-3-NbPRFb;pvalue=4.45e-05;qvalue=0.00802;sequence=LSHLESLKLVSNSYPAKLP;
NbPRFb	fimo	sequence_motif	1108	1126	42	+	.	Name=11_NbPRFb+;Alias=;ID=11-4-NbPRFb;pvalue=6.31e-05;qvalue=0.0109;sequence=MDELKEQLLGGSPQLDVIS;
NbPRFb	fimo	sequence_motif	228	246	41	+	.	Name=11_NbPRFb+;Alias=;ID=11-5-NbPRFb;pvalue=7.86e-05;qvalue=0.0132;sequence=SPELRQIYLSALIGLKSSS;
NbPtr1	fimo	sequence_motif	615	633	95.2	+	.	Name=11_NbPtr1+;Alias=;ID=11-1-NbPtr1;pvalue=3.01e-10;qvalue=3.76e-07;sequence=LVNLQTLNLINCEQLKELP;
NbPtr1	fimo	sequence_motif	685	703	84.1	+	.	Name=11_NbPtr1+;Alias=;ID=11-2-NbPtr1;pvalue=3.91e-09;qvalue=3.11e-06;sequence=FTALRVLRIYECPSLCSLP;
NbPtr1	fimo	sequence_motif	709	727	72.5	+	.	Name=11_NbPtr1+;Alias=;ID=11-3-NbPtr1;pvalue=5.61e-08;qvalue=2.61e-05;sequence=LTSLEKLWIWNCEELDLMD;
NbPtr1	fimo	sequence_motif	734	752	68.9	+	.	Name=11_NbPtr1+;Alias=;ID=11-4-NbPtr1;pvalue=1.29e-07;qvalue=5.28e-05;sequence=LTNLRSLLLMGLPKLVTLP;
NbPtr1	fimo	sequence_motif	591	609	65.6	+	.	Name=11_NbPtr1+;Alias=;ID=11-5-NbPtr1;pvalue=2.72e-07;qvalue=0.0001;sequence=LKELRYLNLSDNGNIKFLP;
NbPtr1	fimo	sequence_motif	784	802	49.2	+	.	Name=11_NbPtr1+;Alias=;ID=11-6-NbPtr1;pvalue=1.2e-05;qvalue=0.0026;sequence=CSSLQRLYIEDCPVLATVP;
NbPtr1	fimo	sequence_motif	760	778	43.3	+	.	Name=11_NbPtr1+;Alias=;ID=11-7-NbPtr1;pvalue=4.69e-05;qvalue=0.00839;sequence=HATLNYFRVADCPNLVVLP;
NbZAR1	fimo	sequence_motif	809	827	87.5	+	.	Name=11_NbZAR1+;Alias=;ID=11-1-NbZAR1;pvalue=1.77e-09;qvalue=1.6e-06;sequence=MPSLRILKVSWCPELESFP;
NbZAR1	fimo	sequence_motif	625	643	78.1	+	.	Name=11_NbZAR1+;Alias=;ID=11-2-NbZAR1;pvalue=1.56e-08;qvalue=9.46e-06;sequence=FEELAVLDVNNCGSLEYLP;
NbZAR1	fimo	sequence_motif	601	619	64.3	+	.	Name=11_NbZAR1+;Alias=;ID=11-3-NbZAR1;pvalue=3.7e-07;qvalue=0.000129;sequence=LEKLQILDFSYCQNMKMLP;
Ngc-D	fimo	sequence_motif	1029	1047	98.2	+	.	Name=11_Ngc-D+;Alias=;ID=11-1-Ngc-D;pvalue=1.52e-10;qvalue=2.34e-07;sequence=LESLEELKMSGCESIEELP;
Ngc-D	fimo	sequence_motif	983	1001	70.1	+	.	Name=11_Ngc-D+;Alias=;ID=11-2-Ngc-D;pvalue=9.69e-08;qvalue=4.16e-05;sequence=LESLKWLSMEGCRSIRKVP;
Ngc-D	fimo	sequence_motif	1006	1024	65.4	+	.	Name=11_Ngc-D+;Alias=;ID=11-3-Ngc-D;pvalue=2.88e-07;qvalue=0.000105;sequence=LKKLKTLDVESCIQLKEVR;
Ngc-D	fimo	sequence_motif	844	862	60	+	.	Name=11_Ngc-D+;Alias=;ID=11-4-Ngc-D;pvalue=9.91e-07;qvalue=0.000303;sequence=LVLLQHLRVEGCRILRKLP;
Ngc-D	fimo	sequence_motif	867	885	56.2	+	.	Name=11_Ngc-D+;Alias=;ID=11-5-Ngc-D;pvalue=2.39e-06;qvalue=0.000643;sequence=LTRLQLLWIQDCPLVTEIN;
Ngc-D	fimo	sequence_motif	1052	1070	53.2	+	.	Name=11_Ngc-D+;Alias=;ID=11-6-Ngc-D;pvalue=4.8e-06;qvalue=0.00117;sequence=LKNLRELLLKGCIQLKEVN;
Ngc-D	fimo	sequence_motif	894	912	50.3	+	.	Name=11_Ngc-D+;Alias=;ID=11-7-Ngc-D;pvalue=9.27e-06;qvalue=0.00209;sequence=LSHLKVVGCSALIGLESLH;
Ngc-D	fimo	sequence_motif	960	978	50.1	+	.	Name=11_Ngc-D+;Alias=;ID=11-8-Ngc-D;pvalue=9.83e-06;qvalue=0.00218;sequence=LKNLRVLCMSFCQELIEVP;
Ngc-D	fimo	sequence_motif	605	623	48.1	+	.	Name=11_Ngc-D+;Alias=;ID=11-9-Ngc-D;pvalue=1.55e-05;qvalue=0.00324;sequence=LPNLRWLLLESCDSVPSGL;
Ngc-D	fimo	sequence_motif	651	669	44.9	+	.	Name=11_Ngc-D+;Alias=;ID=11-10-Ngc-D;pvalue=3.23e-05;qvalue=0.00612;sequence=ARKLKAVSLKRCFHLKKVP;
Ngc-D	fimo	sequence_motif	810	828	42.1	+	.	Name=11_Ngc-D+;Alias=;ID=11-11-Ngc-D;pvalue=6.1e-05;qvalue=0.0106;sequence=VGIGEILGLGELKMLEYLS;
Ngc-D	fimo	sequence_motif	847	865	41.7	+	.	Name=11_Ngc-D+;Alias=;ID=11-12-Ngc-D;pvalue=6.75e-05;qvalue=0.0115;sequence=LQHLRVEGCRILRKLPSLI;
Ngc-D	fimo	sequence_motif	914	932	41.5	+	.	Name=11_Ngc-D+;Alias=;ID=11-13-Ngc-D;pvalue=7.01e-05;qvalue=0.0119;sequence=MVKLERLLLVGCVLTETMP;
NiattPtr1	fimo	sequence_motif	647	665	88.4	+	.	Name=11_NiattPtr1+;Alias=;ID=11-1-NiattPtr1;pvalue=1.45e-09;qvalue=1.37e-06;sequence=LVNLQTFNLINCEQLKELP;
NiattPtr1	fimo	sequence_motif	717	735	84.1	+	.	Name=11_NiattPtr1+;Alias=;ID=11-2-NiattPtr1;pvalue=3.91e-09;qvalue=3.11e-06;sequence=FTALRVLRIYECPSLCSLP;
NiattPtr1	fimo	sequence_motif	741	759	72.5	+	.	Name=11_NiattPtr1+;Alias=;ID=11-3-NiattPtr1;pvalue=5.61e-08;qvalue=2.61e-05;sequence=LTSLEKLWIWNCEELDLMD;
NiattPtr1	fimo	sequence_motif	623	641	65.6	+	.	Name=11_NiattPtr1+;Alias=;ID=11-4-NiattPtr1;pvalue=2.72e-07;qvalue=0.0001;sequence=LKELRYLNLSDNGNIKFLP;
NiattPtr1	fimo	sequence_motif	766	784	64.5	+	.	Name=11_NiattPtr1+;Alias=;ID=11-5-NiattPtr1;pvalue=3.56e-07;qvalue=0.000125;sequence=LTSLRSLLLMGLPKLVTLP;
NiattPtr1	fimo	sequence_motif	792	810	55.1	+	.	Name=11_NiattPtr1+;Alias=;ID=11-6-NiattPtr1;pvalue=3.11e-06;qvalue=0.000802;sequence=HATLKYFRVADCPNLVVLP;
NiattPtr1	fimo	sequence_motif	816	834	50.9	+	.	Name=11_NiattPtr1+;Alias=;ID=11-7-NiattPtr1;pvalue=8.05e-06;qvalue=0.00185;sequence=CSSLQRLYIEDCPVLATIP;
NitabPtr1	fimo	sequence_motif	615	633	95.2	+	.	Name=11_NitabPtr1+;Alias=;ID=11-1-NitabPtr1;pvalue=3.01e-10;qvalue=3.76e-07;sequence=LVNLQTLNLINCEQLKELP;
NitabPtr1	fimo	sequence_motif	685	703	77.3	+	.	Name=11_NitabPtr1+;Alias=;ID=11-2-NitabPtr1;pvalue=1.86e-08;qvalue=1.06e-05;sequence=FTALRILRIYECRSLYSLP;
NitabPtr1	fimo	sequence_motif	709	727	72.5	+	.	Name=11_NitabPtr1+;Alias=;ID=11-3-NitabPtr1;pvalue=5.61e-08;qvalue=2.61e-05;sequence=LTSLEKLWIWNCEELDLMD;
NitabPtr1	fimo	sequence_motif	591	609	65.6	+	.	Name=11_NitabPtr1+;Alias=;ID=11-4-NitabPtr1;pvalue=2.72e-07;qvalue=0.0001;sequence=LKELRYLNLSDNGNIKFLP;
NitabPtr1	fimo	sequence_motif	734	752	64.5	+	.	Name=11_NitabPtr1+;Alias=;ID=11-5-NitabPtr1;pvalue=3.56e-07;qvalue=0.000125;sequence=LTSLRSLLLMGLPKLVTLP;
NitabPtr1	fimo	sequence_motif	784	802	54.3	+	.	Name=11_NitabPtr1+;Alias=;ID=11-6-NitabPtr1;pvalue=3.69e-06;qvalue=0.000927;sequence=CSSLQRLYIEDCPVLASIP;
NitabPtr1	fimo	sequence_motif	760	778	45.5	+	.	Name=11_NitabPtr1+;Alias=;ID=11-7-NitabPtr1;pvalue=2.8e-05;qvalue=0.0054;sequence=HATLKYFRVADCPNLAVLP;
NLS1	fimo	sequence_motif	561	579	86	+	.	Name=11_NLS1+;Alias=;ID=11-1-NLS1;pvalue=2.48e-09;qvalue=2.13e-06;sequence=FGMLRVLDLEDCYALEDHH;
NLS1	fimo	sequence_motif	788	806	48.1	+	.	Name=11_NLS1+;Alias=;ID=11-2-NLS1;pvalue=1.54e-05;qvalue=0.00323;sequence=MPALSSLTIYSNTALQGRI;
NRC0	fimo	sequence_motif	818	836	101	+	.	Name=11_NRC0+;Alias=;ID=11-1-NRC0;pvalue=7.57e-11;qvalue=1.42e-07;sequence=FPRLQQVFLKHCSSLNEIP;
NRC0	fimo	sequence_motif	630	648	44.5	+	.	Name=11_NRC0+;Alias=;ID=11-2-NRC0;pvalue=3.57e-05;qvalue=0.00671;sequence=MSQFKHLYTSGLSCLRGPP;
NRC0	fimo	sequence_motif	746	764	40.7	+	.	Name=11_NRC0+;Alias=;ID=11-3-NRC0;pvalue=8.49e-05;qvalue=0.014;sequence=PPNLKKLTLSDTFLDWSHI;
NRC1	fimo	sequence_motif	632	650	68.2	+	.	Name=11_NRC1+;Alias=;ID=11-1-NRC1;pvalue=1.51e-07;qvalue=6.08e-05;sequence=MPRLRHLLTNTSAKLPALA;
NRC1	fimo	sequence_motif	164	182	42	+	.	Name=11_NRC1+;Alias=;ID=11-2-NRC1;pvalue=6.25e-05;qvalue=0.0108;sequence=AQTVIDRLLEGSGDLEVIP;
NRC2	fimo	sequence_motif	813	831	98.9	+	.	Name=11_NRC2+;Alias=;ID=11-1-NRC2;pvalue=1.28e-10;qvalue=2.1e-07;sequence=FPRLKHLVLICCDNLKEVP;
NRC2	fimo	sequence_motif	633	651	42	+	.	Name=11_NRC2+;Alias=;ID=11-2-NRC2;pvalue=6.27e-05;qvalue=0.0109;sequence=MERLRHLHTNSSAKLPVPV;
NRC3	fimo	sequence_motif	817	835	102	+	.	Name=11_NRC3+;Alias=;ID=11-1-NRC3;pvalue=6.53e-11;qvalue=1.27e-07;sequence=FPRLKHLALISCDKLEELP;
NRC3	fimo	sequence_motif	717	735	46.7	+	.	Name=11_NRC3+;Alias=;ID=11-2-NRC3;pvalue=2.15e-05;qvalue=0.00431;sequence=LGCLEYLKLVNDTRLSSKP;
NRC4a	fimo	sequence_motif	804	822	97.8	+	.	Name=11_NRC4a+;Alias=;ID=11-1-NRC4a;pvalue=1.67e-10;qvalue=2.48e-07;sequence=FPALRQLVLISCDKLDAVP;
NRC4b	fimo	sequence_motif	809	827	41.5	+	.	Name=11_NRC4b+;Alias=;ID=11-1-NRC4b;pvalue=6.99e-05;qvalue=0.0119;sequence=YPILRNLVLVSCDKLNAVP;
NRC6	fimo	sequence_motif	822	840	107	+	.	Name=11_NRC6+;Alias=;ID=11-1-NRC6;pvalue=1.78e-11;qvalue=4.9e-08;sequence=FPRLRSLFLISCLNLEAVP;
NRG1	fimo	sequence_motif	732	750	81.7	+	.	Name=11_NRG1+;Alias=;ID=11-1-NRG1;pvalue=6.68e-09;qvalue=4.71e-06;sequence=LSNLEVLRLHSCTNVSKLP;
NRG1	fimo	sequence_motif	684	702	66.5	+	.	Name=11_NRG1+;Alias=;ID=11-2-NRG1;pvalue=2.25e-07;qvalue=8.44e-05;sequence=WPKLVEMNIEYCSDLVEVP;
NRG1	fimo	sequence_motif	756	774	54.8	+	.	Name=11_NRG1+;Alias=;ID=11-3-NRG1;pvalue=3.33e-06;qvalue=0.000846;sequence=LNRLGFLDVYDCVELDFLP;
NRG1	fimo	sequence_motif	708	726	52.4	+	.	Name=11_NRG1+;Alias=;ID=11-4-NRG1;pvalue=5.79e-06;qvalue=0.00138;sequence=LVGLKKLSICYCHELVALP;
NtomPtr1	fimo	sequence_motif	615	633	95.2	+	.	Name=11_NtomPtr1+;Alias=;ID=11-1-NtomPtr1;pvalue=3.01e-10;qvalue=3.76e-07;sequence=LVNLQTLNLINCEQLKELP;
NtomPtr1	fimo	sequence_motif	685	703	77.3	+	.	Name=11_NtomPtr1+;Alias=;ID=11-2-NtomPtr1;pvalue=1.86e-08;qvalue=1.06e-05;sequence=FTALRILRIYECRSLYSLP;
NtomPtr1	fimo	sequence_motif	709	727	72.5	+	.	Name=11_NtomPtr1+;Alias=;ID=11-3-NtomPtr1;pvalue=5.61e-08;qvalue=2.61e-05;sequence=LTSLEKLWIWNCEELDLMD;
NtomPtr1	fimo	sequence_motif	591	609	65.6	+	.	Name=11_NtomPtr1+;Alias=;ID=11-4-NtomPtr1;pvalue=2.72e-07;qvalue=0.0001;sequence=LKELRYLNLSDNGNIKFLP;
NtomPtr1	fimo	sequence_motif	734	752	64.5	+	.	Name=11_NtomPtr1+;Alias=;ID=11-5-NtomPtr1;pvalue=3.56e-07;qvalue=0.000125;sequence=LTSLRSLLLMGLPKLVTLP;
NtomPtr1	fimo	sequence_motif	784	802	49	+	.	Name=11_NtomPtr1+;Alias=;ID=11-6-NtomPtr1;pvalue=1.25e-05;qvalue=0.0027;sequence=CSSLQRLYIEDCPVLASIT;
NtomPtr1	fimo	sequence_motif	760	778	45.5	+	.	Name=11_NtomPtr1+;Alias=;ID=11-7-NtomPtr1;pvalue=2.8e-05;qvalue=0.0054;sequence=HATLKYFRVADCPNLAVLP;
NtTPN1	fimo	sequence_motif	631	649	76.5	+	.	Name=11_NtTPN1+;Alias=;ID=11-1-NtTPN1;pvalue=2.22e-08;qvalue=1.23e-05;sequence=YPNLQRVLVHGCWKLEEIP;
NtTPN1	fimo	sequence_motif	463	481	44.2	+	.	Name=11_NtTPN1+;Alias=;ID=11-2-NtTPN1;pvalue=3.76e-05;qvalue=0.00699;sequence=MTSLRHLHISTLYTSQILE;
NtTPN1	fimo	sequence_motif	608	626	41.4	+	.	Name=11_NtTPN1+;Alias=;ID=11-3-NtTPN1;pvalue=7.28e-05;qvalue=0.0123;sequence=FSNLKVLKLKKLGLSEWTA;
P	fimo	sequence_motif	997	1015	101	+	.	Name=11_P+;Alias=;ID=11-1-P;pvalue=7.64e-11;qvalue=1.42e-07;sequence=PPNLKELEVRDCKSLQALP;
P	fimo	sequence_motif	714	732	79.1	+	.	Name=11_P+;Alias=;ID=11-2-P;pvalue=1.24e-08;qvalue=7.77e-06;sequence=SLNLEELLLFGCRSLVEVP;
P	fimo	sequence_motif	738	756	74.9	+	.	Name=11_P+;Alias=;ID=11-3-P;pvalue=3.21e-08;qvalue=1.68e-05;sequence=LTKLVTLDINVCKNLKRLP;
P	fimo	sequence_motif	691	709	73.2	+	.	Name=11_P+;Alias=;ID=11-4-P;pvalue=4.72e-08;qvalue=2.3e-05;sequence=LVNLIVLDLRYCTNLIAIP;
P	fimo	sequence_motif	858	876	69.8	+	.	Name=11_P+;Alias=;ID=11-5-P;pvalue=1.05e-07;qvalue=4.43e-05;sequence=LPRFQNLWLTGNRQLEVLP;
P	fimo	sequence_motif	976	994	68.4	+	.	Name=11_P+;Alias=;ID=11-6-P;pvalue=1.43e-07;qvalue=5.77e-05;sequence=LSKLGTFSMSGCESIPSLP;
P	fimo	sequence_motif	952	970	56.2	+	.	Name=11_P+;Alias=;ID=11-7-P;pvalue=2.39e-06;qvalue=0.000643;sequence=LRQLHSICLRDCKSLESIP;
P	fimo	sequence_motif	905	923	54.6	+	.	Name=11_P+;Alias=;ID=11-8-P;pvalue=3.45e-06;qvalue=0.000874;sequence=MSTLTSLHVFCCRSLTSIP;
P	fimo	sequence_motif	312	330	41.8	+	.	Name=11_P+;Alias=;ID=11-9-P;pvalue=6.62e-05;qvalue=0.0113;sequence=LEQLEQLALGYVFNLSKVF;
P2	fimo	sequence_motif	997	1015	101	+	.	Name=11_P2+;Alias=;ID=11-1-P2;pvalue=7.64e-11;qvalue=1.42e-07;sequence=PPNLKELEVRDCKSLQALP;
P2	fimo	sequence_motif	738	756	79.7	+	.	Name=11_P2+;Alias=;ID=11-2-P2;pvalue=1.07e-08;qvalue=7.02e-06;sequence=LTKLVTLDISFCKNLKRLP;
P2	fimo	sequence_motif	714	732	79.1	+	.	Name=11_P2+;Alias=;ID=11-3-P2;pvalue=1.24e-08;qvalue=7.77e-06;sequence=SLNLEELLLFGCRSLVEVP;
P2	fimo	sequence_motif	691	709	73.2	+	.	Name=11_P2+;Alias=;ID=11-4-P2;pvalue=4.72e-08;qvalue=2.3e-05;sequence=LVNLIVLDLRYCTNLIAIP;
P2	fimo	sequence_motif	858	876	69.8	+	.	Name=11_P2+;Alias=;ID=11-5-P2;pvalue=1.05e-07;qvalue=4.43e-05;sequence=LPRFQNLWLTGNRQLEVLP;
P2	fimo	sequence_motif	976	994	66.6	+	.	Name=11_P2+;Alias=;ID=11-6-P2;pvalue=2.21e-07;qvalue=8.31e-05;sequence=LSKLGTFSMYGCESIPSLP;
P2	fimo	sequence_motif	952	970	56.2	+	.	Name=11_P2+;Alias=;ID=11-7-P2;pvalue=2.39e-06;qvalue=0.000643;sequence=LRQLHSICLRDCKSLESIP;
P2	fimo	sequence_motif	905	923	54.6	+	.	Name=11_P2+;Alias=;ID=11-8-P2;pvalue=3.45e-06;qvalue=0.000874;sequence=MSTLTSLHVFCCRSLTSIP;
P2	fimo	sequence_motif	312	330	41.8	+	.	Name=11_P2+;Alias=;ID=11-9-P2;pvalue=6.62e-05;qvalue=0.0113;sequence=LEQLEQLALGYVFNLSKVF;
Pc	fimo	sequence_motif	657	675	80.5	+	.	Name=11_Pc+;Alias=;ID=11-1-Pc;pvalue=8.85e-09;qvalue=5.98e-06;sequence=CYVLQSLQLYDCSMLREIP;
Pc	fimo	sequence_motif	1117	1135	77	+	.	Name=11_Pc+;Alias=;ID=11-2-Pc;pvalue=1.99e-08;qvalue=1.13e-05;sequence=LSALRSLYIQHSPALQYLP;
Pc	fimo	sequence_motif	1093	1111	70.7	+	.	Name=11_Pc+;Alias=;ID=11-3-Pc;pvalue=8.5e-08;qvalue=3.72e-05;sequence=LTSLEHLELSSGPALTVLP;
Pc	fimo	sequence_motif	633	651	67.2	+	.	Name=11_Pc+;Alias=;ID=11-4-Pc;pvalue=1.89e-07;qvalue=7.42e-05;sequence=LQKLRTLELRRIIDIESLP;
Pc	fimo	sequence_motif	1069	1087	66.8	+	.	Name=11_Pc+;Alias=;ID=11-5-Pc;pvalue=2.07e-07;qvalue=7.97e-05;sequence=LTELKELYIDTCNDLTQFP;
Pc	fimo	sequence_motif	994	1012	63.9	+	.	Name=11_Pc+;Alias=;ID=11-6-Pc;pvalue=4.11e-07;qvalue=0.000139;sequence=FPVLSSLEIYGCPKLNVSP;
Pc	fimo	sequence_motif	706	724	61.2	+	.	Name=11_Pc+;Alias=;ID=11-7-Pc;pvalue=7.61e-07;qvalue=0.00024;sequence=FKNLRTINFNGCTGLQDLP;
Pc	fimo	sequence_motif	957	975	60	+	.	Name=11_Pc+;Alias=;ID=11-8-Pc;pvalue=9.96e-07;qvalue=0.000304;sequence=LPSLKTLELAEMPNLEELW;
Pc	fimo	sequence_motif	1141	1159	59.8	+	.	Name=11_Pc+;Alias=;ID=11-9-Pc;pvalue=1.05e-06;qvalue=0.000319;sequence=LTALEELRIYGCPGLAERY;
Pc	fimo	sequence_motif	752	770	53.6	+	.	Name=11_Pc+;Alias=;ID=11-10-Pc;pvalue=4.37e-06;qvalue=0.00108;sequence=IGTLECIDLEGCKELLELP;
Pc	fimo	sequence_motif	681	699	52	+	.	Name=11_Pc+;Alias=;ID=11-11-Pc;pvalue=6.34e-06;qvalue=0.0015;sequence=IGSLCVLDIERCSSLQQLP;
Pc	fimo	sequence_motif	776	794	48	+	.	Name=11_Pc+;Alias=;ID=11-12-Pc;pvalue=1.6e-05;qvalue=0.00332;sequence=LKRLPVLNIKHCSKLCCLP;
Ph-3	fimo	sequence_motif	799	817	62	+	.	Name=11_Ph-3+;Alias=;ID=11-1-Ph-3;pvalue=6.33e-07;qvalue=0.000203;sequence=FLQLEVLYIQEPSGLSEVE;
Ph-3	fimo	sequence_motif	824	842	42.2	+	.	Name=11_Ph-3+;Alias=;ID=11-2-Ph-3;pvalue=5.95e-05;qvalue=0.0104;sequence=MPKLKKLLLKEIPNSNLRL;
Ph-3	fimo	sequence_motif	728	746	41.3	+	.	Name=11_Ph-3+;Alias=;ID=11-3-Ph-3;pvalue=7.43e-05;qvalue=0.0125;sequence=YPYIVKLHLSGNVHLNSVT;
Pi1-5	fimo	sequence_motif	681	699	62.4	+	.	Name=11_Pi1-5+;Alias=;ID=11-1-Pi1-5;pvalue=5.69e-07;qvalue=0.000185;sequence=FKRLRVLDLEDNKDIQDSH;
Pi1-6	fimo	sequence_motif	979	997	44.4	+	.	Name=11_Pi1-6+;Alias=;ID=11-1-Pi1-6;pvalue=3.64e-05;qvalue=0.0068;sequence=LENLREVHLKVSDGAEAIT;
Pi2	fimo	sequence_motif	878	896	91.8	+	.	Name=11_Pi2+;Alias=;ID=11-1-Pi2;pvalue=6.5e-10;qvalue=7.03e-07;sequence=FPNLRTLWIYELDQLREIR;
Pi2	fimo	sequence_motif	902	920	57.7	+	.	Name=11_Pi2+;Alias=;ID=11-2-Pi2;pvalue=1.71e-06;qvalue=0.000484;sequence=SPLLEKIEIGECRLESGIT;
Pi2	fimo	sequence_motif	602	620	56.9	+	.	Name=11_Pi2+;Alias=;ID=11-3-Pi2;pvalue=2.04e-06;qvalue=0.000563;sequence=LCHLKYLSIGYSSSIYSLP;
Pi2	fimo	sequence_motif	853	871	49.8	+	.	Name=11_Pi2+;Alias=;ID=11-4-Pi2;pvalue=1.04e-05;qvalue=0.00228;sequence=LPNLMVLHLYRNAYLGEKL;
Pi5-1	fimo	sequence_motif	794	812	112	+	.	Name=11_Pi5-1+;Alias=;ID=11-1-Pi5-1;pvalue=5.96e-12;qvalue=2.09e-08;sequence=LTSLRFLNLSNCSRLEYLP;
Pi5-1	fimo	sequence_motif	818	836	111	+	.	Name=11_Pi5-1+;Alias=;ID=11-2-Pi5-1;pvalue=7.19e-12;qvalue=2.43e-08;sequence=LNNLESLNLSQCLGLKALP;
Pi5-1	fimo	sequence_motif	696	714	102	+	.	Name=11_Pi5-1+;Alias=;ID=11-3-Pi5-1;pvalue=6.81e-11;qvalue=1.31e-07;sequence=LTKLRFLNLSGCSKLSTLP;
Pi5-1	fimo	sequence_motif	747	765	82.7	+	.	Name=11_Pi5-1+;Alias=;ID=11-4-Pi5-1;pvalue=5.4e-09;qvalue=3.93e-06;sequence=IYSLQYLNLSKCLKLEVLP;
Pi5-1	fimo	sequence_motif	771	789	76.1	+	.	Name=11_Pi5-1+;Alias=;ID=11-5-Pi5-1;pvalue=2.46e-08;qvalue=1.32e-05;sequence=LAYLKSLNLSYCSDLKLLE;
Pi5-2	fimo	sequence_motif	640	658	111	+	.	Name=11_Pi5-2+;Alias=;ID=11-1-Pi5-2;pvalue=8.75e-12;qvalue=2.75e-08;sequence=FEKLKYLNLQGCDKLVNLP;
Pi5-2	fimo	sequence_motif	688	706	78.6	+	.	Name=11_Pi5-2+;Alias=;ID=11-2-Pi5-2;pvalue=1.37e-08;qvalue=8.47e-06;sequence=LHELRILDLSSCTDLQEMP;
Pi5-2	fimo	sequence_motif	712	730	73.6	+	.	Name=11_Pi5-2+;Alias=;ID=11-3-Pi5-2;pvalue=4.35e-08;qvalue=2.15e-05;sequence=LASLENLNMSKCSKLEQLP;
Pi5-2	fimo	sequence_motif	736	754	69.1	+	.	Name=11_Pi5-2+;Alias=;ID=11-4-Pi5-2;pvalue=1.23e-07;qvalue=5.04e-05;sequence=LCYLRSFNLSGCSGLKMLP;
Pi5-2	fimo	sequence_motif	664	682	56.6	+	.	Name=11_Pi5-2+;Alias=;ID=11-5-Pi5-2;pvalue=2.16e-06;qvalue=0.00059;sequence=LKRLENLNLSYCYGITMLP;
Pi5-2	fimo	sequence_motif	760	778	41.1	+	.	Name=11_Pi5-2+;Alias=;ID=11-6-Pi5-2;pvalue=7.71e-05;qvalue=0.0129;sequence=LTNLEYINLSNIGESIDFN;
Pi5-3	fimo	sequence_motif	713	731	96.2	+	.	Name=11_Pi5-3+;Alias=;ID=11-1-Pi5-3;pvalue=2.4e-10;qvalue=3.22e-07;sequence=LTNLEDLNLSGCFRLERLP;
Pi5-3	fimo	sequence_motif	689	707	70.2	+	.	Name=11_Pi5-3+;Alias=;ID=11-2-Pi5-3;pvalue=9.49e-08;qvalue=4.08e-05;sequence=LHALRFLDLSGCSELQQLP;
Pi5-3	fimo	sequence_motif	641	659	68.4	+	.	Name=11_Pi5-3+;Alias=;ID=11-3-Pi5-3;pvalue=1.44e-07;qvalue=5.81e-05;sequence=YQKLTYLNLQRCEKLRNLP;
Pi5-3	fimo	sequence_motif	572	590	56.9	+	.	Name=11_Pi5-3+;Alias=;ID=11-4-Pi5-3;pvalue=2.04e-06;qvalue=0.000563;sequence=LNHLRILDLTCCYDLELPA;
Pi5-3	fimo	sequence_motif	665	683	52.4	+	.	Name=11_Pi5-3+;Alias=;ID=11-5-Pi5-3;pvalue=5.76e-06;qvalue=0.00138;sequence=LKRLEYLNLSYCPGVSEDA;
Pi7-J-1	fimo	sequence_motif	680	698	62.4	+	.	Name=11_Pi7-J-1+;Alias=;ID=11-1-Pi7-J-1;pvalue=5.69e-07;qvalue=0.000185;sequence=FKRLRVLDLEDNKDIQDSH;
Pi7-J-2	fimo	sequence_motif	979	997	44.4	+	.	Name=11_Pi7-J-2+;Alias=;ID=11-1-Pi7-J-2;pvalue=3.64e-05;qvalue=0.0068;sequence=LENLREVHLKVSDGAEAIT;
Pi9	fimo	sequence_motif	878	896	82.8	+	.	Name=11_Pi9+;Alias=;ID=11-1-Pi9;pvalue=5.24e-09;qvalue=3.84e-06;sequence=FPNLRTLRIYELDQLREMR;
Pi9	fimo	sequence_motif	602	620	56.9	+	.	Name=11_Pi9+;Alias=;ID=11-2-Pi9;pvalue=2.04e-06;qvalue=0.000563;sequence=LCHLKYLSIGYSSSIYSLP;
Pi9	fimo	sequence_motif	902	920	47.6	+	.	Name=11_Pi9+;Alias=;ID=11-3-Pi9;pvalue=1.74e-05;qvalue=0.00358;sequence=SPLLEKIEISCCRLESGII;
Pi9	fimo	sequence_motif	853	871	41.1	+	.	Name=11_Pi9+;Alias=;ID=11-4-Pi9;pvalue=7.68e-05;qvalue=0.0129;sequence=LPNLMVLYLYWNAYLGEKL;
Pi35	fimo	sequence_motif	1230	1248	83.1	+	.	Name=11_Pi35+;Alias=;ID=11-1-Pi35;pvalue=4.83e-09;qvalue=3.59e-06;sequence=LSSLTKLDIYDCPNITSLP;
Pi35	fimo	sequence_motif	802	820	55.1	+	.	Name=11_Pi35+;Alias=;ID=11-2-Pi35;pvalue=3.11e-06;qvalue=0.000802;sequence=FENLESFTLANCCVIGSLP;
Pi35	fimo	sequence_motif	1025	1043	52.2	+	.	Name=11_Pi35+;Alias=;ID=11-3-Pi35;pvalue=6.05e-06;qvalue=0.00144;sequence=LGNLRYLVIRSCWCLRSFG;
Pi35	fimo	sequence_motif	1116	1134	44.1	+	.	Name=11_Pi35+;Alias=;ID=11-4-Pi35;pvalue=3.88e-05;qvalue=0.00718;sequence=LTSLKSFSLYHLPDLCVLE;
Pi35	fimo	sequence_motif	1048	1066	41.7	+	.	Name=11_Pi35+;Alias=;ID=11-5-Pi35;pvalue=6.82e-05;qvalue=0.0116;sequence=ATSLSDISLFSCPSLQLAR;
Pi35	fimo	sequence_motif	25	43	41.4	+	.	Name=11_Pi35+;Alias=;ID=11-6-Pi35;pvalue=7.25e-05;qvalue=0.0123;sequence=STCLGVDMTRELHELETII;
Pi35	fimo	sequence_motif	826	844	40.9	+	.	Name=11_Pi35+;Alias=;ID=11-7-Pi35;pvalue=8.02e-05;qvalue=0.0134;sequence=FRHCMTLTLENVPNMKTLP;
Pi36	fimo	sequence_motif	578	596	87.4	+	.	Name=11_Pi36+;Alias=;ID=11-1-Pi36;pvalue=1.79e-09;qvalue=1.62e-06;sequence=FQVLRVLSLDKCSGMEDYY;
Pi37	fimo	sequence_motif	1231	1249	84.7	+	.	Name=11_Pi37+;Alias=;ID=11-1-Pi37;pvalue=3.37e-09;qvalue=2.79e-06;sequence=LSSLTKLDIYDCPNISSIP;
Pi37	fimo	sequence_motif	1095	1113	55.3	+	.	Name=11_Pi37+;Alias=;ID=11-2-Pi37;pvalue=2.96e-06;qvalue=0.000769;sequence=WPHLDDILLSGCRSSSSLH;
Pi37	fimo	sequence_motif	803	821	55.1	+	.	Name=11_Pi37+;Alias=;ID=11-3-Pi37;pvalue=3.11e-06;qvalue=0.000802;sequence=FENLESFTLANCCVIGSLP;
Pi37	fimo	sequence_motif	1026	1044	52.2	+	.	Name=11_Pi37+;Alias=;ID=11-4-Pi37;pvalue=6.05e-06;qvalue=0.00144;sequence=LGNLRYLVIRSCWCLRSFG;
Pi37	fimo	sequence_motif	25	43	41.4	+	.	Name=11_Pi37+;Alias=;ID=11-5-Pi37;pvalue=7.25e-05;qvalue=0.0123;sequence=STCLGVDMTRELHELETII;
Pi37	fimo	sequence_motif	827	845	40.9	+	.	Name=11_Pi37+;Alias=;ID=11-6-Pi37;pvalue=8.02e-05;qvalue=0.0134;sequence=FRHCMTLTLENVPNMKTLP;
Pi54	fimo	sequence_motif	876	894	76.1	+	.	Name=11_Pi54+;Alias=;ID=11-1-Pi54;pvalue=2.43e-08;qvalue=1.32e-05;sequence=FPRLAELVIIQCPKLRALH;
Pi54	fimo	sequence_motif	663	681	74.2	+	.	Name=11_Pi54+;Alias=;ID=11-2-Pi54;pvalue=3.83e-08;qvalue=1.94e-05;sequence=MKKLQYLNVLNCYSLTAMP;
Pi54	fimo	sequence_motif	973	991	65.1	+	.	Name=11_Pi54+;Alias=;ID=11-3-Pi54;pvalue=3.09e-07;qvalue=0.000112;sequence=LSSLTSLKIDNCNKLEILP;
Pi54	fimo	sequence_motif	639	657	64.1	+	.	Name=11_Pi54+;Alias=;ID=11-4-Pi54;pvalue=3.84e-07;qvalue=0.000132;sequence=LVQLHKLDLEGCLYLVTLP;
Pi54	fimo	sequence_motif	615	633	63.8	+	.	Name=11_Pi54+;Alias=;ID=11-5-Pi54;pvalue=4.13e-07;qvalue=0.00014;sequence=LRLLQTLILSHCEKLWKLH;
Pi54	fimo	sequence_motif	949	967	54.8	+	.	Name=11_Pi54+;Alias=;ID=11-6-Pi54;pvalue=3.3e-06;qvalue=0.00084;sequence=LDRLKKLEICGCHELSCLP;
Pi54	fimo	sequence_motif	850	868	48.1	+	.	Name=11_Pi54+;Alias=;ID=11-7-Pi54;pvalue=1.56e-05;qvalue=0.00326;sequence=FPSLEKLILSYMTSLEVWE;
Pi54	fimo	sequence_motif	822	840	47.4	+	.	Name=11_Pi54+;Alias=;ID=11-8-Pi54;pvalue=1.8e-05;qvalue=0.00369;sequence=LPCLKIAEISGVDNLSSIG;
Pi54	fimo	sequence_motif	997	1015	46.3	+	.	Name=11_Pi54+;Alias=;ID=11-9-Pi54;pvalue=2.34e-05;qvalue=0.00465;sequence=LPFLQIMCLSGCPILHSIP;
Pi54	fimo	sequence_motif	897	915	40.5	+	.	Name=11_Pi54+;Alias=;ID=11-10-Pi54;pvalue=8.87e-05;qvalue=0.0146;sequence=FPSIEKLILWMNNKMLYSS;
Pi63	fimo	sequence_motif	887	905	78.6	+	.	Name=11_Pi63+;Alias=;ID=11-1-Pi63;pvalue=1.36e-08;qvalue=8.44e-06;sequence=TANLRVLTIKDCPQLNEFT;
Pi63	fimo	sequence_motif	842	860	57.1	+	.	Name=11_Pi63+;Alias=;ID=11-2-Pi63;pvalue=1.95e-06;qvalue=0.000541;sequence=LPLLRKLKLVKMLNLVELS;
Pi63	fimo	sequence_motif	819	837	48.6	+	.	Name=11_Pi63+;Alias=;ID=11-3-Pi63;pvalue=1.38e-05;qvalue=0.00293;sequence=VTSLQTIHLKNCREWQILR;
Pi63	fimo	sequence_motif	1066	1084	47.1	+	.	Name=11_Pi63+;Alias=;ID=11-4-Pi63;pvalue=1.93e-05;qvalue=0.00393;sequence=LRGIGSLFIKDCPNLVSIS;
Pi63	fimo	sequence_motif	861	879	43.4	+	.	Name=11_Pi63+;Alias=;ID=11-5-Pi63;pvalue=4.59e-05;qvalue=0.00824;sequence=IPSLEELVLIEMPKLEKCI;
Pi63	fimo	sequence_motif	1214	1232	42	+	.	Name=11_Pi63+;Alias=;ID=11-6-Pi63;pvalue=6.27e-05;qvalue=0.0109;sequence=YTSLEFIKVQGCPKLVPLL;
Pi63	fimo	sequence_motif	733	751	41.6	+	.	Name=11_Pi63+;Alias=;ID=11-7-Pi63;pvalue=6.92e-05;qvalue=0.0118;sequence=MNKLVTLEISHLENVKTKD;
Pi63	fimo	sequence_motif	1294	1312	41.5	+	.	Name=11_Pi63+;Alias=;ID=11-8-Pi63;pvalue=7.11e-05;qvalue=0.0121;sequence=SKLLKELEIVDCESLGSVE;
Pi64	fimo	sequence_motif	1229	1247	83.1	+	.	Name=11_Pi64+;Alias=;ID=11-1-Pi64;pvalue=4.83e-09;qvalue=3.59e-06;sequence=LSSLTKLDIYDCPNITSLP;
Pi64	fimo	sequence_motif	801	819	69.2	+	.	Name=11_Pi64+;Alias=;ID=11-2-Pi64;pvalue=1.19e-07;qvalue=4.91e-05;sequence=FENLESFMLANCCGLGSLP;
Pi64	fimo	sequence_motif	998	1016	50.1	+	.	Name=11_Pi64+;Alias=;ID=11-3-Pi64;pvalue=9.79e-06;qvalue=0.00217;sequence=LTSLRYLFLTEIMTLTTLP;
Pi64	fimo	sequence_motif	1115	1133	46	+	.	Name=11_Pi64+;Alias=;ID=11-4-Pi64;pvalue=2.49e-05;qvalue=0.00488;sequence=LTSLESFSLYHLPDLCVLE;
Pi64	fimo	sequence_motif	825	843	43.4	+	.	Name=11_Pi64+;Alias=;ID=11-5-Pi64;pvalue=4.56e-05;qvalue=0.00821;sequence=FRHCVRLTLKNVPNMKTLS;
Pi64	fimo	sequence_motif	1093	1111	42.9	+	.	Name=11_Pi64+;Alias=;ID=11-6-Pi64;pvalue=5.1e-05;qvalue=0.00903;sequence=WPHLDDILLSGCRSSASLY;
Pi64	fimo	sequence_motif	1024	1042	42.4	+	.	Name=11_Pi64+;Alias=;ID=11-7-Pi64;pvalue=5.69e-05;qvalue=0.00999;sequence=LGNLRYLAIRSCWCLRSFG;
Pia-1	fimo	sequence_motif	574	592	66.9	+	.	Name=11_Pia-1+;Alias=;ID=11-1-Pia-1;pvalue=2.05e-07;qvalue=7.94e-05;sequence=YQLLRVLDLEKCDDLKDDH;
Pia-2	fimo	sequence_motif	653	671	53.5	+	.	Name=11_Pia-2+;Alias=;ID=11-1-Pia-2;pvalue=4.43e-06;qvalue=0.00109;sequence=LPNLLHLQLQDETKLPDGI;
```
