## Supplementary material for "RefPlantNLR: a comprehensive collection of experimentally validated plant NLRs": RefPlantNLR_v.20201113_442_AA_all_fimo.gff (part 2 of 2)

```
Pib	fimo	sequence_motif	851	869	96.7	+	.	Name=11_Pib+;Alias=;ID=11-1-Pib;pvalue=2.11e-10;qvalue=2.89e-07;sequence=LNHLKFLSLRGCYRIDLLP;
Pib	fimo	sequence_motif	826	844	46.7	+	.	Name=11_Pib+;Alias=;ID=11-2-Pib;pvalue=2.13e-05;qvalue=0.00427;sequence=MRFIRVLDFEGTRGLEYHH;
Pid3	fimo	sequence_motif	803	821	58.6	+	.	Name=11_Pid3+;Alias=;ID=11-1-Pid3;pvalue=1.36e-06;qvalue=0.000395;sequence=LQQLVKLQLYDAFDGMNIY;
Pid3	fimo	sequence_motif	827	845	57.9	+	.	Name=11_Pid3+;Alias=;ID=11-2-Pid3;pvalue=1.62e-06;qvalue=0.000463;sequence=FPKLRILKIWGAPHLNEIK;
Pid3	fimo	sequence_motif	753	771	56.5	+	.	Name=11_Pid3+;Alias=;ID=11-3-Pid3;pvalue=2.23e-06;qvalue=0.000602;sequence=PPLLQKLFLQGTLSHESLP;
Pid3	fimo	sequence_motif	680	698	44.2	+	.	Name=11_Pid3+;Alias=;ID=11-4-Pid3;pvalue=3.76e-05;qvalue=0.00699;sequence=MTTLQTLLLMEASSQMVHH;
Pid3-A4	fimo	sequence_motif	803	821	58.6	+	.	Name=11_Pid3-A4+;Alias=;ID=11-1-Pid3-A4;pvalue=1.36e-06;qvalue=0.000395;sequence=LQQLVKLQLYDAFDGMNIY;
Pid3-A4	fimo	sequence_motif	827	845	57.9	+	.	Name=11_Pid3-A4+;Alias=;ID=11-2-Pid3-A4;pvalue=1.62e-06;qvalue=0.000463;sequence=FPKLRILKIWGAPHLNEIK;
Pid3-A4	fimo	sequence_motif	753	771	56.5	+	.	Name=11_Pid3-A4+;Alias=;ID=11-3-Pid3-A4;pvalue=2.23e-06;qvalue=0.000602;sequence=PPLLQKLFLQGTLSHESLP;
Pid3-A4	fimo	sequence_motif	680	698	44.2	+	.	Name=11_Pid3-A4+;Alias=;ID=11-4-Pid3-A4;pvalue=3.76e-05;qvalue=0.00699;sequence=MTTLQTLLLMEASSQMVHH;
Pid3-I1	fimo	sequence_motif	803	821	61.7	+	.	Name=11_Pid3-I1+;Alias=;ID=11-1-Pid3-I1;pvalue=6.72e-07;qvalue=0.000215;sequence=LQQLVKLQLYDAYDGMNIY;
Pid3-I1	fimo	sequence_motif	827	845	57.9	+	.	Name=11_Pid3-I1+;Alias=;ID=11-2-Pid3-I1;pvalue=1.62e-06;qvalue=0.000463;sequence=FPKLRILKIWGAPHLNEIK;
Pid3-I1	fimo	sequence_motif	753	771	56.5	+	.	Name=11_Pid3-I1+;Alias=;ID=11-3-Pid3-I1;pvalue=2.23e-06;qvalue=0.000602;sequence=PPLLQKLFLQGTLSHESLP;
Pid3-I1	fimo	sequence_motif	680	698	44.2	+	.	Name=11_Pid3-I1+;Alias=;ID=11-4-Pid3-I1;pvalue=3.76e-05;qvalue=0.00699;sequence=MTTLQTLLLMEASSQMVHH;
Pid3-W3	fimo	sequence_motif	803	821	58.6	+	.	Name=11_Pid3-W3+;Alias=;ID=11-1-Pid3-W3;pvalue=1.36e-06;qvalue=0.000395;sequence=LQQLVKLQLYDAFDGMNIY;
Pid3-W3	fimo	sequence_motif	827	845	57.9	+	.	Name=11_Pid3-W3+;Alias=;ID=11-2-Pid3-W3;pvalue=1.62e-06;qvalue=0.000463;sequence=FPKLRILKIWGAPHLNEIK;
Pid3-W3	fimo	sequence_motif	753	771	56.5	+	.	Name=11_Pid3-W3+;Alias=;ID=11-3-Pid3-W3;pvalue=2.23e-06;qvalue=0.000602;sequence=PPLLQKLFLQGTLSHESLP;
Pid3-W3	fimo	sequence_motif	680	698	44.2	+	.	Name=11_Pid3-W3+;Alias=;ID=11-4-Pid3-W3;pvalue=3.76e-05;qvalue=0.00699;sequence=MTTLQTLLLMEASSHMVHH;
Pid3-W4	fimo	sequence_motif	803	821	61.7	+	.	Name=11_Pid3-W4+;Alias=;ID=11-1-Pid3-W4;pvalue=6.72e-07;qvalue=0.000215;sequence=LQQLVKLQLYDAYDGMNIY;
Pid3-W4	fimo	sequence_motif	827	845	57.9	+	.	Name=11_Pid3-W4+;Alias=;ID=11-2-Pid3-W4;pvalue=1.62e-06;qvalue=0.000463;sequence=FPKLRILKIWGAPHLNEIK;
Pid3-W4	fimo	sequence_motif	753	771	56.5	+	.	Name=11_Pid3-W4+;Alias=;ID=11-3-Pid3-W4;pvalue=2.23e-06;qvalue=0.000602;sequence=PPLLQKLFLQGTLSHESLP;
Pid3-W4	fimo	sequence_motif	680	698	44.2	+	.	Name=11_Pid3-W4+;Alias=;ID=11-4-Pid3-W4;pvalue=3.76e-05;qvalue=0.00699;sequence=MTTLQTLLLMEASSQMVHH;
PigmR	fimo	sequence_motif	878	896	74.1	+	.	Name=11_PigmR+;Alias=;ID=11-1-PigmR;pvalue=3.85e-08;qvalue=1.94e-05;sequence=FPNLRTLCIYELDQLREIR;
PigmR	fimo	sequence_motif	602	620	56.9	+	.	Name=11_PigmR+;Alias=;ID=11-2-PigmR;pvalue=2.04e-06;qvalue=0.000563;sequence=LCHLKYLSIGYSSSIYSLP;
PigmR	fimo	sequence_motif	902	920	56.6	+	.	Name=11_PigmR+;Alias=;ID=11-3-PigmR;pvalue=2.17e-06;qvalue=0.000592;sequence=SPLLEKIEIGKCRLESGII;
PigmR	fimo	sequence_motif	853	871	48.7	+	.	Name=11_PigmR+;Alias=;ID=11-4-PigmR;pvalue=1.33e-05;qvalue=0.00285;sequence=LPNLMFLSLYHNSYLGEKL;
PigmR	fimo	sequence_motif	828	846	41.9	+	.	Name=11_PigmR+;Alias=;ID=11-5-PigmR;pvalue=6.51e-05;qvalue=0.0112;sequence=LTHLKKFYLRRSKLKEGKT;
PigmS	fimo	sequence_motif	878	896	90.2	+	.	Name=11_PigmS+;Alias=;ID=11-1-PigmS;pvalue=9.54e-10;qvalue=9.64e-07;sequence=FPNLRTLGIYELDQLREIR;
PigmS	fimo	sequence_motif	602	620	56.9	+	.	Name=11_PigmS+;Alias=;ID=11-2-PigmS;pvalue=2.04e-06;qvalue=0.000563;sequence=LCHLKYLSIGYSSSIYSLP;
PigmS	fimo	sequence_motif	902	920	49.5	+	.	Name=11_PigmS+;Alias=;ID=11-3-PigmS;pvalue=1.11e-05;qvalue=0.00242;sequence=SPQLEKIEIRFCRLEPGII;
PigmS	fimo	sequence_motif	853	871	40.7	+	.	Name=11_PigmS+;Alias=;ID=11-4-PigmS;pvalue=8.58e-05;qvalue=0.0141;sequence=LPNLMVLDLYQKAYLGEKL;
PIH-X	fimo	sequence_motif	628	646	127	+	.	Name=11_PIH-X+;Alias=;ID=11-1-PIH-X;pvalue=1.84e-13;qvalue=1.11e-09;sequence=LFNLVTLLLSSCRYLEELP;
PIH-X	fimo	sequence_motif	1059	1077	116	+	.	Name=11_PIH-X+;Alias=;ID=11-2-PIH-X;pvalue=2.25e-12;qvalue=9.88e-09;sequence=LPSLEELRLSDCPEIESFP;
PIH-X	fimo	sequence_motif	1204	1222	94.1	+	.	Name=11_PIH-X+;Alias=;ID=11-3-PIH-X;pvalue=3.88e-10;qvalue=4.63e-07;sequence=LTLLQSLEISSCHQLQSLP;
PIH-X	fimo	sequence_motif	939	957	85.9	+	.	Name=11_PIH-X+;Alias=;ID=11-4-PIH-X;pvalue=2.55e-09;qvalue=2.17e-06;sequence=MKQIEKLYISDCNSLTSLP;
PIH-X	fimo	sequence_motif	1082	1100	66.2	+	.	Name=11_PIH-X+;Alias=;ID=11-5-PIH-X;pvalue=2.39e-07;qvalue=8.89e-05;sequence=PFTLQLLVIESCKKLVNGR;
PIH-X	fimo	sequence_motif	808	826	63	+	.	Name=11_PIH-X+;Alias=;ID=11-6-PIH-X;pvalue=4.96e-07;qvalue=0.000164;sequence=LPCLKILSIREMHRITDVT;
PIH-X	fimo	sequence_motif	1156	1174	63	+	.	Name=11_PIH-X+;Alias=;ID=11-7-PIH-X;pvalue=5.01e-07;qvalue=0.000166;sequence=LTSLEYLDTRKLPQIQSLL;
PIH-X	fimo	sequence_motif	864	882	54.1	+	.	Name=11_PIH-X+;Alias=;ID=11-8-PIH-X;pvalue=3.85e-06;qvalue=0.000961;sequence=FPALRNLSIENCPKLMGKL;
PIH-X	fimo	sequence_motif	785	803	53.2	+	.	Name=11_PIH-X+;Alias=;ID=11-9-PIH-X;pvalue=4.74e-06;qvalue=0.00116;sequence=LKLLVQLSLSNCKDCFSLP;
PIH-X	fimo	sequence_motif	1034	1052	52.1	+	.	Name=11_PIH-X+;Alias=;ID=11-10-PIH-X;pvalue=6.14e-06;qvalue=0.00146;sequence=VTRMTTLIISECKKLKRLP;
PIH-X	fimo	sequence_motif	1108	1126	50.5	+	.	Name=11_PIH-X+;Alias=;ID=11-11-PIH-X;pvalue=8.99e-06;qvalue=0.00205;sequence=LPSLRVLDIYHDGSDEEIV;
PIH-X	fimo	sequence_motif	1227	1245	46	+	.	Name=11_PIH-X+;Alias=;ID=11-12-PIH-X;pvalue=2.48e-05;qvalue=0.00486;sequence=PSSLSELTIRDFPNLQFLP;
PIH-X	fimo	sequence_motif	1012	1030	42.1	+	.	Name=11_PIH-X+;Alias=;ID=11-13-PIH-X;pvalue=6.16e-05;qvalue=0.0107;sequence=PNGTERLDIRCCENLEILS;
Pii-1	fimo	sequence_motif	794	812	112	+	.	Name=11_Pii-1+;Alias=;ID=11-1-Pii-1;pvalue=5.96e-12;qvalue=2.09e-08;sequence=LTSLRFLNLSNCSRLEYLP;
Pii-1	fimo	sequence_motif	818	836	111	+	.	Name=11_Pii-1+;Alias=;ID=11-2-Pii-1;pvalue=7.19e-12;qvalue=2.43e-08;sequence=LNNLESLNLSQCLGLKALP;
Pii-1	fimo	sequence_motif	696	714	102	+	.	Name=11_Pii-1+;Alias=;ID=11-3-Pii-1;pvalue=6.81e-11;qvalue=1.31e-07;sequence=LTKLRFLNLSGCSKLSTLP;
Pii-1	fimo	sequence_motif	747	765	82.7	+	.	Name=11_Pii-1+;Alias=;ID=11-4-Pii-1;pvalue=5.4e-09;qvalue=3.93e-06;sequence=IYSLQYLNLSKCLKLEVLP;
Pii-1	fimo	sequence_motif	771	789	76.1	+	.	Name=11_Pii-1+;Alias=;ID=11-5-Pii-1;pvalue=2.46e-08;qvalue=1.32e-05;sequence=LAYLKSLNLSYCSDLKLLE;
Pii-2	fimo	sequence_motif	640	658	111	+	.	Name=11_Pii-2+;Alias=;ID=11-1-Pii-2;pvalue=8.75e-12;qvalue=2.75e-08;sequence=FEKLKYLNLQGCDKLVNLP;
Pii-2	fimo	sequence_motif	688	706	78.6	+	.	Name=11_Pii-2+;Alias=;ID=11-2-Pii-2;pvalue=1.37e-08;qvalue=8.47e-06;sequence=LHELRILDLSSCTDLQEMP;
Pii-2	fimo	sequence_motif	712	730	73.6	+	.	Name=11_Pii-2+;Alias=;ID=11-3-Pii-2;pvalue=4.35e-08;qvalue=2.15e-05;sequence=LASLENLNMSKCSKLEQLP;
Pii-2	fimo	sequence_motif	736	754	69.1	+	.	Name=11_Pii-2+;Alias=;ID=11-4-Pii-2;pvalue=1.23e-07;qvalue=5.04e-05;sequence=LCYLRSFNLSGCSGLKMLP;
Pii-2	fimo	sequence_motif	664	682	56.6	+	.	Name=11_Pii-2+;Alias=;ID=11-5-Pii-2;pvalue=2.16e-06;qvalue=0.00059;sequence=LKRLENLNLSYCYGITMLP;
Pii-2	fimo	sequence_motif	760	778	41.1	+	.	Name=11_Pii-2+;Alias=;ID=11-6-Pii-2;pvalue=7.71e-05;qvalue=0.0129;sequence=LTNLEYINLSNIGESIDFN;
PIK5-NP	fimo	sequence_motif	769	787	56.7	+	.	Name=11_PIK5-NP+;Alias=;ID=11-1-PIK5-NP;pvalue=2.12e-06;qvalue=0.000583;sequence=LKHLRTLDVSNMWNISELP;
PIK5-NP	fimo	sequence_motif	671	689	52.6	+	.	Name=11_PIK5-NP+;Alias=;ID=11-2-PIK5-NP;pvalue=5.45e-06;qvalue=0.00131;sequence=FKRLRVLDLEDNIGIEDSH;
PIK5-NP	fimo	sequence_motif	913	931	40.5	+	.	Name=11_PIK5-NP+;Alias=;ID=11-3-PIK5-NP;pvalue=8.84e-05;qvalue=0.0145;sequence=FNVLSSLDIRRYNKLEEDD;
PIK6-NP	fimo	sequence_motif	1002	1020	44.4	+	.	Name=11_PIK6-NP+;Alias=;ID=11-1-PIK6-NP;pvalue=3.64e-05;qvalue=0.0068;sequence=LENLREVHLKVSDGAEAIT;
Pik-1	fimo	sequence_motif	681	699	62.4	+	.	Name=11_Pik-1+;Alias=;ID=11-1-Pik-1;pvalue=5.69e-07;qvalue=0.000185;sequence=FKRLRVLDLEDNKDIQDSH;
Pik-2	fimo	sequence_motif	979	997	44.4	+	.	Name=11_Pik-2+;Alias=;ID=11-1-Pik-2;pvalue=3.64e-05;qvalue=0.0068;sequence=LENLREVHLKVSDGAEAIT;
Pik-e1	fimo	sequence_motif	681	699	62.4	+	.	Name=11_Pik-e1+;Alias=;ID=11-1-Pik-e1;pvalue=5.69e-07;qvalue=0.000185;sequence=FKRLRVLDLEDNKDIQDSH;
Pik-e2	fimo	sequence_motif	979	997	44.4	+	.	Name=11_Pik-e2+;Alias=;ID=11-1-Pik-e2;pvalue=3.64e-05;qvalue=0.0068;sequence=LENLREVHLKVSDGAEAIT;
Pik-h1	fimo	sequence_motif	680	698	62.4	+	.	Name=11_Pik-h1+;Alias=;ID=11-1-Pik-h1;pvalue=5.69e-07;qvalue=0.000185;sequence=FKRLRVLDLEDNKDIQDSH;
Pik-h2	fimo	sequence_motif	979	997	44.4	+	.	Name=11_Pik-h2+;Alias=;ID=11-1-Pik-h2;pvalue=3.64e-05;qvalue=0.0068;sequence=LENLREVHLKVSDGAEAIT;
Pik-m1	fimo	sequence_motif	681	699	62.4	+	.	Name=11_Pik-m1+;Alias=;ID=11-1-Pik-m1;pvalue=5.69e-07;qvalue=0.000185;sequence=FKRLRVLDLEDNKDIQDSH;
Pik-m2	fimo	sequence_motif	979	997	44.4	+	.	Name=11_Pik-m2+;Alias=;ID=11-1-Pik-m2;pvalue=3.64e-05;qvalue=0.0068;sequence=LENLREVHLKVSDGAEAIT;
Pik-p1	fimo	sequence_motif	680	698	62.4	+	.	Name=11_Pik-p1+;Alias=;ID=11-1-Pik-p1;pvalue=5.69e-07;qvalue=0.000185;sequence=FKRLRVLDLEDNKDIQDSH;
Pik-p2	fimo	sequence_motif	979	997	44.4	+	.	Name=11_Pik-p2+;Alias=;ID=11-1-Pik-p2;pvalue=3.64e-05;qvalue=0.0068;sequence=LENLREVHLKVSDGAEAIT;
Pik-s1	fimo	sequence_motif	681	699	62.4	+	.	Name=11_Pik-s1+;Alias=;ID=11-1-Pik-s1;pvalue=5.69e-07;qvalue=0.000185;sequence=FKRLRVLDLEDNKDIQDSH;
Pik-s2	fimo	sequence_motif	979	997	44.4	+	.	Name=11_Pik-s2+;Alias=;ID=11-1-Pik-s2;pvalue=3.64e-05;qvalue=0.0068;sequence=LENLREVHLKVSDGAEAIT;
PiPR1	fimo	sequence_motif	969	987	53.7	+	.	Name=11_PiPR1+;Alias=;ID=11-1-PiPR1;pvalue=4.3e-06;qvalue=0.00106;sequence=LTHLQTLRLENCGEWQRLS;
PiPR1	fimo	sequence_motif	991	1009	43.8	+	.	Name=11_PiPR1+;Alias=;ID=11-2-PiPR1;pvalue=4.21e-05;qvalue=0.00772;sequence=LSLLRKLVLIKMKNASVLS;
Pish	fimo	sequence_motif	1231	1249	83.1	+	.	Name=11_Pish+;Alias=;ID=11-1-Pish;pvalue=4.83e-09;qvalue=3.59e-06;sequence=LSSLTKLDIYDCPNITSLP;
Pish	fimo	sequence_motif	803	821	55.1	+	.	Name=11_Pish+;Alias=;ID=11-2-Pish;pvalue=3.11e-06;qvalue=0.000802;sequence=FENLESFTLANCCVIGSLP;
Pish	fimo	sequence_motif	1026	1044	52.2	+	.	Name=11_Pish+;Alias=;ID=11-3-Pish;pvalue=6.05e-06;qvalue=0.00144;sequence=LGNLRYLVIRSCWCLRSFG;
Pish	fimo	sequence_motif	1117	1135	44.1	+	.	Name=11_Pish+;Alias=;ID=11-4-Pish;pvalue=3.88e-05;qvalue=0.00718;sequence=LTSLKSFSLYHLPDLCVLE;
Pish	fimo	sequence_motif	25	43	41.4	+	.	Name=11_Pish+;Alias=;ID=11-5-Pish;pvalue=7.25e-05;qvalue=0.0123;sequence=STCLGVDMTRELHELETII;
Pish	fimo	sequence_motif	827	845	40.9	+	.	Name=11_Pish+;Alias=;ID=11-6-Pish;pvalue=8.02e-05;qvalue=0.0134;sequence=FRHCMTLTLENVPNMKTLP;
Pit	fimo	sequence_motif	856	874	121	+	.	Name=11_Pit+;Alias=;ID=11-1-Pit;pvalue=8.28e-13;qvalue=4.64e-09;sequence=MPCLKRLFLNDCPKLRALP;
Pit	fimo	sequence_motif	602	620	74.3	+	.	Name=11_Pit+;Alias=;ID=11-2-Pit;pvalue=3.7e-08;qvalue=1.89e-05;sequence=LTSLEYLSLHGCIHLDSLP;
Pit	fimo	sequence_motif	822	840	63.7	+	.	Name=11_Pit+;Alias=;ID=11-3-Pit;pvalue=4.29e-07;qvalue=0.000145;sequence=FPKLELLLITNMSNLESWS;
Pit	fimo	sequence_motif	880	898	48.1	+	.	Name=11_Pit+;Alias=;ID=11-4-Pit;pvalue=1.56e-05;qvalue=0.00326;sequence=IANLRRIHIEGAHTLQEVD;
Pit	fimo	sequence_motif	787	805	42.6	+	.	Name=11_Pit+;Alias=;ID=11-5-Pit;pvalue=5.52e-05;qvalue=0.00972;sequence=MPELLVFKIKGADAIVNMG;
Pit	fimo	sequence_motif	764	782	41	+	.	Name=11_Pit+;Alias=;ID=11-6-Pit;pvalue=7.89e-05;qvalue=0.0132;sequence=MPNLGHMHLNDCTSCSMLP;
Pi-ta-RGA4	fimo	sequence_motif	435	453	49.5	+	.	Name=11_Pi-ta-RGA4+;Alias=;ID=11-1-Pi-ta-RGA4;pvalue=1.11e-05;qvalue=0.00242;sequence=FARLRRVLMDSYAGLPDYA;
Piz-t	fimo	sequence_motif	879	897	91.8	+	.	Name=11_Piz-t+;Alias=;ID=11-1-Piz-t;pvalue=6.5e-10;qvalue=7.03e-07;sequence=FPNLRTLWIYELDQLREIR;
Piz-t	fimo	sequence_motif	903	921	57.7	+	.	Name=11_Piz-t+;Alias=;ID=11-2-Piz-t;pvalue=1.71e-06;qvalue=0.000484;sequence=SPLLEKIEIGECRLESGIT;
Piz-t	fimo	sequence_motif	602	620	56.9	+	.	Name=11_Piz-t+;Alias=;ID=11-3-Piz-t;pvalue=2.04e-06;qvalue=0.000563;sequence=LCHLKYLSIGYSSSIYSLP;
Piz-t	fimo	sequence_motif	854	872	49.8	+	.	Name=11_Piz-t+;Alias=;ID=11-4-Piz-t;pvalue=1.04e-05;qvalue=0.00228;sequence=LPNLMVLHLYRNAYLGEKL;
Pl8	fimo	sequence_motif	1096	1114	118	+	.	Name=11_Pl8+;Alias=;ID=11-1-Pl8;pvalue=1.76e-12;qvalue=8.22e-09;sequence=LPNLIRWRLWNCENLESFP;
Pl8	fimo	sequence_motif	621	639	96.1	+	.	Name=11_Pl8+;Alias=;ID=11-2-Pl8;pvalue=2.43e-10;qvalue=3.26e-07;sequence=LYNLQTLIVFGCQRLTNLP;
Pl8	fimo	sequence_motif	826	844	81.8	+	.	Name=11_Pl8+;Alias=;ID=11-3-Pl8;pvalue=6.56e-09;qvalue=4.65e-06;sequence=FPCLRELQIKNCPNLIDVS;
Pl8	fimo	sequence_motif	1074	1092	78.1	+	.	Name=11_Pl8+;Alias=;ID=11-4-Pl8;pvalue=1.53e-08;qvalue=9.32e-06;sequence=LPNLTHLFIGSCKNMKAFA;
Pl8	fimo	sequence_motif	778	796	73	+	.	Name=11_Pl8+;Alias=;ID=11-5-Pl8;pvalue=4.95e-08;qvalue=2.39e-05;sequence=FNRLVHVSLRACRKCTSLP;
Pl8	fimo	sequence_motif	1006	1024	69.6	+	.	Name=11_Pl8+;Alias=;ID=11-6-Pl8;pvalue=1.09e-07;qvalue=4.58e-05;sequence=GQNLKSLTIDSCENLKSIN;
Pl8	fimo	sequence_motif	1218	1236	69.6	+	.	Name=11_Pl8+;Alias=;ID=11-7-Pl8;pvalue=1.1e-07;qvalue=4.61e-05;sequence=LTSLQHLSIIYCPKVNDLP;
Pl8	fimo	sequence_motif	1052	1070	64.2	+	.	Name=11_Pl8+;Alias=;ID=11-8-Pl8;pvalue=3.82e-07;qvalue=0.000131;sequence=LSNLTWLTIDGCESIESFP;
Pl8	fimo	sequence_motif	645	663	64.1	+	.	Name=11_Pl8+;Alias=;ID=11-9-Pl8;pvalue=3.86e-07;qvalue=0.000132;sequence=LKRLRHFDVRNTPRLEKLP;
Pl8	fimo	sequence_motif	925	943	63.8	+	.	Name=11_Pl8+;Alias=;ID=11-10-Pl8;pvalue=4.13e-07;qvalue=0.00014;sequence=LVNLKELKVRDCKKLVSLG;
Pl8	fimo	sequence_motif	1029	1047	60.3	+	.	Name=11_Pl8+;Alias=;ID=11-11-Pl8;pvalue=9.26e-07;qvalue=0.000285;sequence=STHLNSLSIWGCQNMELFS;
Pl8	fimo	sequence_motif	1240	1258	56.7	+	.	Name=11_Pl8+;Alias=;ID=11-12-Pl8;pvalue=2.13e-06;qvalue=0.000585;sequence=LPSLLSLRIRGCPKLKERC;
Pl8	fimo	sequence_motif	1194	1212	56.4	+	.	Name=11_Pl8+;Alias=;ID=11-13-Pl8;pvalue=2.27e-06;qvalue=0.000614;sequence=PSSLTTLEINKLDNLESVS;
Pl8	fimo	sequence_motif	957	975	56.1	+	.	Name=11_Pl8+;Alias=;ID=11-14-Pl8;pvalue=2.47e-06;qvalue=0.000661;sequence=LSSLRKLEIQSCESMERLC;
Pl8	fimo	sequence_motif	1110	1128	52.1	+	.	Name=11_Pl8+;Alias=;ID=11-15-Pl8;pvalue=6.12e-06;qvalue=0.00145;sequence=LESFPDLQLSNLTMLKDMY;
Pl8	fimo	sequence_motif	897	915	51.8	+	.	Name=11_Pl8+;Alias=;ID=11-16-Pl8;pvalue=6.58e-06;qvalue=0.00154;sequence=LGAVEELSIQDCDEIRYLW;
Pl8	fimo	sequence_motif	837	855	50.2	+	.	Name=11_Pl8+;Alias=;ID=11-17-Pl8;pvalue=9.6e-06;qvalue=0.00214;sequence=CPNLIDVSVEALPSLRVLR;
Pl8	fimo	sequence_motif	848	866	49.5	+	.	Name=11_Pl8+;Alias=;ID=11-18-Pl8;pvalue=1.11e-05;qvalue=0.00242;sequence=LPSLRVLRIYKCCESVLRS;
Pl8	fimo	sequence_motif	977	995	48.6	+	.	Name=11_Pl8+;Alias=;ID=11-19-Pl8;pvalue=1.38e-05;qvalue=0.00293;sequence=PNNIESLNIYQCSSVRHVS;
Pl8	fimo	sequence_motif	1169	1187	41.5	+	.	Name=11_Pl8+;Alias=;ID=11-20-Pl8;pvalue=7.08e-05;qvalue=0.012;sequence=PASLVYLSLYKEPDVRNFS;
Pl17	fimo	sequence_motif	755	773	104	+	.	Name=11_Pl17+;Alias=;ID=11-1-Pl17;pvalue=4.3e-11;qvalue=1.01e-07;sequence=LPRLKRLILDCCYKLEEIH;
Pl17	fimo	sequence_motif	849	867	72.1	+	.	Name=11_Pl17+;Alias=;ID=11-2-Pl17;pvalue=6.08e-08;qvalue=2.81e-05;sequence=LTRLKSLNVSWCDNLLELP;
Pl17	fimo	sequence_motif	732	750	62.4	+	.	Name=11_Pl17+;Alias=;ID=11-3-Pl17;pvalue=5.69e-07;qvalue=0.000185;sequence=LPQLEVLELIYLQELISTP;
Pl17	fimo	sequence_motif	779	797	53.9	+	.	Name=11_Pl17+;Alias=;ID=11-4-Pl17;pvalue=4.08e-06;qvalue=0.00101;sequence=HTSLEHLEVSYCSKLRLPT;
Pm2	fimo	sequence_motif	870	888	82.8	+	.	Name=11_Pm2+;Alias=;ID=11-1-Pm2;pvalue=5.17e-09;qvalue=3.81e-06;sequence=PQSLNTLEVSKCQKLRELP;
Pm2	fimo	sequence_motif	1025	1043	72.5	+	.	Name=11_Pm2+;Alias=;ID=11-2-Pm2;pvalue=5.55e-08;qvalue=2.61e-05;sequence=LTNLSGLELQNCSSLLSLP;
Pm2	fimo	sequence_motif	1160	1178	62.6	+	.	Name=11_Pm2+;Alias=;ID=11-3-Pm2;pvalue=5.5e-07;qvalue=0.00018;sequence=RSSLRHLGILKAESLESLP;
Pm2	fimo	sequence_motif	1184	1202	62.1	+	.	Name=11_Pm2+;Alias=;ID=11-4-Pm2;pvalue=6.16e-07;qvalue=0.000198;sequence=LCSLKSLYLDGALLLRSLP;
Pm2	fimo	sequence_motif	950	968	51.7	+	.	Name=11_Pm2+;Alias=;ID=11-5-Pm2;pvalue=6.68e-06;qvalue=0.00156;sequence=MGTLRVLTIVDCKHLESAS;
Pm2	fimo	sequence_motif	873	891	49.7	+	.	Name=11_Pm2+;Alias=;ID=11-6-Pm2;pvalue=1.07e-05;qvalue=0.00234;sequence=LNTLEVSKCQKLRELPLLP;
Pm2	fimo	sequence_motif	1074	1092	46.8	+	.	Name=11_Pm2+;Alias=;ID=11-7-Pm2;pvalue=2.11e-05;qvalue=0.00423;sequence=LSSLQQLAISKCSKLTEAG;
Pm2	fimo	sequence_motif	1134	1152	44.4	+	.	Name=11_Pm2+;Alias=;ID=11-8-Pm2;pvalue=3.65e-05;qvalue=0.00682;sequence=LCHTEYLCINGCSETKSLP;
Pm2	fimo	sequence_motif	833	851	44	+	.	Name=11_Pm2+;Alias=;ID=11-9-Pm2;pvalue=4e-05;qvalue=0.00739;sequence=LCQLVLLELLVLDNLPKLR;
Pm2	fimo	sequence_motif	813	831	43.7	+	.	Name=11_Pm2+;Alias=;ID=11-10-Pm2;pvalue=4.24e-05;qvalue=0.00777;sequence=VRNLISLKLISCINWDYIP;
Pm2	fimo	sequence_motif	836	854	43.4	+	.	Name=11_Pm2+;Alias=;ID=11-11-Pm2;pvalue=4.58e-05;qvalue=0.00823;sequence=LVLLELLVLDNLPKLRQIG;
Pm2	fimo	sequence_motif	974	992	41.4	+	.	Name=11_Pm2+;Alias=;ID=11-12-Pm2;pvalue=7.18e-05;qvalue=0.0122;sequence=MKQLKELAVMQCPKLRTMR;
Pm2	fimo	sequence_motif	1051	1069	41.1	+	.	Name=11_Pm2+;Alias=;ID=11-13-Pm2;pvalue=7.81e-05;qvalue=0.0131;sequence=FRSLQNIHVTRCENLSSLG;
Pm3a	fimo	sequence_motif	962	980	120	+	.	Name=11_Pm3a+;Alias=;ID=11-1-Pm3a;pvalue=9.69e-13;qvalue=4.86e-09;sequence=FPQLETLSVQKCPKLVDLP;
Pm3a	fimo	sequence_motif	623	641	95.7	+	.	Name=11_Pm3a+;Alias=;ID=11-2-Pm3a;pvalue=2.67e-10;qvalue=3.44e-07;sequence=LYNLQVLDLSYCNYLDRLP;
Pm3a	fimo	sequence_motif	858	876	89.2	+	.	Name=11_Pm3a+;Alias=;ID=11-3-Pm3a;pvalue=1.19e-09;qvalue=1.16e-06;sequence=FPLLEKLFIRHCGKLIALP;
Pm3a	fimo	sequence_motif	647	665	83.9	+	.	Name=11_Pm3a+;Alias=;ID=11-4-Pm3a;pvalue=4.01e-09;qvalue=3.15e-06;sequence=MTSLCHLYTHGCRNLKSMP;
Pm3a	fimo	sequence_motif	1325	1343	83.8	+	.	Name=11_Pm3a+;Alias=;ID=11-5-Pm3a;pvalue=4.17e-09;qvalue=3.2e-06;sequence=PPSLKILDLRSCSTLASLP;
Pm3a	fimo	sequence_motif	1221	1239	76.5	+	.	Name=11_Pm3a+;Alias=;ID=11-6-Pm3a;pvalue=2.23e-08;qvalue=1.23e-05;sequence=PPSLKTLEMDRCSSIQVLS;
Pm3a	fimo	sequence_motif	1092	1110	69.2	+	.	Name=11_Pm3a+;Alias=;ID=11-7-Pm3a;pvalue=1.19e-07;qvalue=4.93e-05;sequence=LVSLRRLVIRNCENLTGYA;
Pm3a	fimo	sequence_motif	1278	1296	63.9	+	.	Name=11_Pm3a+;Alias=;ID=11-8-Pm3a;pvalue=4.07e-07;qvalue=0.000138;sequence=PPHLEYLTILNCAGMLGGT;
Pm3a	fimo	sequence_motif	896	914	56.6	+	.	Name=11_Pm3a+;Alias=;ID=11-9-Pm3a;pvalue=2.21e-06;qvalue=0.000599;sequence=FSLLENLFIWYCGKLVPLR;
Pm3a	fimo	sequence_motif	1146	1164	54.6	+	.	Name=11_Pm3a+;Alias=;ID=11-10-Pm3a;pvalue=3.5e-06;qvalue=0.000884;sequence=PASLKKMDILECDKLESIF;
Pm3a	fimo	sequence_motif	1125	1143	52.6	+	.	Name=11_Pm3a+;Alias=;ID=11-11-Pm3a;pvalue=5.47e-06;qvalue=0.00131;sequence=LRGLESLRIENCPSLVEMF;
Pm3a	fimo	sequence_motif	802	820	52	+	.	Name=11_Pm3a+;Alias=;ID=11-12-Pm3a;pvalue=6.24e-06;qvalue=0.00147;sequence=LQNMVEIHLSGCERLQVLF;
Pm3a	fimo	sequence_motif	1200	1218	46.9	+	.	Name=11_Pm3a+;Alias=;ID=11-13-Pm3a;pvalue=2.04e-05;qvalue=0.0041;sequence=CPCLEDLCLSACGSLPAVL;
Pm3a	fimo	sequence_motif	1349	1367	45.8	+	.	Name=11_Pm3a+;Alias=;ID=11-14-Pm3a;pvalue=2.59e-05;qvalue=0.00505;sequence=YRSLWSLEITGCPAIKKLP;
Pm3a	fimo	sequence_motif	1067	1085	42.2	+	.	Name=11_Pm3a+;Alias=;ID=11-15-Pm3a;pvalue=5.95e-05;qvalue=0.0104;sequence=FVHLEKLEIDRCDVLVHWP;
Pm3a	fimo	sequence_motif	1300	1318	40.8	+	.	Name=11_Pm3a+;Alias=;ID=11-16-Pm3a;pvalue=8.33e-05;qvalue=0.0138;sequence=PAPLKRLFIMGNSGLTSLE;
Pm3b	fimo	sequence_motif	962	980	120	+	.	Name=11_Pm3b+;Alias=;ID=11-1-Pm3b;pvalue=9.69e-13;qvalue=4.86e-09;sequence=FPQLETLSVQKCPKLVDLP;
Pm3b	fimo	sequence_motif	623	641	95.7	+	.	Name=11_Pm3b+;Alias=;ID=11-2-Pm3b;pvalue=2.67e-10;qvalue=3.44e-07;sequence=LYNLQVLDLSYCNYLDRLP;
Pm3b	fimo	sequence_motif	858	876	89.2	+	.	Name=11_Pm3b+;Alias=;ID=11-3-Pm3b;pvalue=1.19e-09;qvalue=1.16e-06;sequence=FPLLEKLFIRHCGKLIALP;
Pm3b	fimo	sequence_motif	647	665	83.9	+	.	Name=11_Pm3b+;Alias=;ID=11-4-Pm3b;pvalue=4.01e-09;qvalue=3.15e-06;sequence=MTSLCHLYTHGCRNLKSMP;
Pm3b	fimo	sequence_motif	1325	1343	83	+	.	Name=11_Pm3b+;Alias=;ID=11-5-Pm3b;pvalue=5.04e-09;qvalue=3.72e-06;sequence=PPSLESLWLERCSTLASLP;
Pm3b	fimo	sequence_motif	1221	1239	76.5	+	.	Name=11_Pm3b+;Alias=;ID=11-6-Pm3b;pvalue=2.23e-08;qvalue=1.23e-05;sequence=PPSLKTLEMDRCSSIQVLS;
Pm3b	fimo	sequence_motif	1092	1110	72.5	+	.	Name=11_Pm3b+;Alias=;ID=11-7-Pm3b;pvalue=5.58e-08;qvalue=2.61e-05;sequence=LVSLRTLLIRNCKNLTGYA;
Pm3b	fimo	sequence_motif	1278	1296	63.9	+	.	Name=11_Pm3b+;Alias=;ID=11-8-Pm3b;pvalue=4.07e-07;qvalue=0.000138;sequence=PPHLEYLTILNCAGMLGGT;
Pm3b	fimo	sequence_motif	896	914	56.6	+	.	Name=11_Pm3b+;Alias=;ID=11-9-Pm3b;pvalue=2.21e-06;qvalue=0.000599;sequence=FSLLENLFIWYCGKLVPLR;
Pm3b	fimo	sequence_motif	802	820	52	+	.	Name=11_Pm3b+;Alias=;ID=11-10-Pm3b;pvalue=6.24e-06;qvalue=0.00147;sequence=LQNMVEIHLSGCERLQVLF;
Pm3b	fimo	sequence_motif	1300	1318	48.7	+	.	Name=11_Pm3b+;Alias=;ID=11-11-Pm3b;pvalue=1.35e-05;qvalue=0.00289;sequence=PAPLKRLFIIGNSGLTSLE;
Pm3b	fimo	sequence_motif	1200	1218	46.9	+	.	Name=11_Pm3b+;Alias=;ID=11-12-Pm3b;pvalue=2.04e-05;qvalue=0.0041;sequence=CPCLEDLCLSACGSLPAVL;
Pm3b	fimo	sequence_motif	1146	1164	46.1	+	.	Name=11_Pm3b+;Alias=;ID=11-13-Pm3b;pvalue=2.47e-05;qvalue=0.00485;sequence=PASLKKMTIGGCIKLESIF;
Pm3b	fimo	sequence_motif	1349	1367	45.8	+	.	Name=11_Pm3b+;Alias=;ID=11-14-Pm3b;pvalue=2.59e-05;qvalue=0.00505;sequence=YRSLWSLEITGCPAIKKLP;
Pm3b	fimo	sequence_motif	1314	1332	44.8	+	.	Name=11_Pm3b+;Alias=;ID=11-15-Pm3b;pvalue=3.33e-05;qvalue=0.00627;sequence=LTSLECLSGEHPPSLESLW;
Pm3b	fimo	sequence_motif	1067	1085	42.2	+	.	Name=11_Pm3b+;Alias=;ID=11-16-Pm3b;pvalue=5.95e-05;qvalue=0.0104;sequence=FVHLEKLEIDRCDVLVHWP;
Pm3b	fimo	sequence_motif	1125	1143	41.5	+	.	Name=11_Pm3b+;Alias=;ID=11-17-Pm3b;pvalue=7.13e-05;qvalue=0.0121;sequence=PRGLESLCLRNCPSLVEMF;
Pm3c	fimo	sequence_motif	960	978	120	+	.	Name=11_Pm3c+;Alias=;ID=11-1-Pm3c;pvalue=9.69e-13;qvalue=4.86e-09;sequence=FPQLETLSVQKCPKLVDLP;
Pm3c	fimo	sequence_motif	621	639	100	+	.	Name=11_Pm3c+;Alias=;ID=11-2-Pm3c;pvalue=9.98e-11;qvalue=1.74e-07;sequence=LYNLQVLDVSNCRSLERLP;
Pm3c	fimo	sequence_motif	856	874	89.2	+	.	Name=11_Pm3c+;Alias=;ID=11-3-Pm3c;pvalue=1.19e-09;qvalue=1.16e-06;sequence=FPLLEKLFIRHCGKLIALP;
Pm3c	fimo	sequence_motif	1323	1341	83	+	.	Name=11_Pm3c+;Alias=;ID=11-4-Pm3c;pvalue=5.04e-09;qvalue=3.72e-06;sequence=PPSLESLWLERCSTLASLP;
Pm3c	fimo	sequence_motif	645	663	81	+	.	Name=11_Pm3c+;Alias=;ID=11-5-Pm3c;pvalue=7.98e-09;qvalue=5.52e-06;sequence=MTSLCHLYTHGCSKLKSMP;
Pm3c	fimo	sequence_motif	1219	1237	76.5	+	.	Name=11_Pm3c+;Alias=;ID=11-6-Pm3c;pvalue=2.23e-08;qvalue=1.23e-05;sequence=PPSLKTLEMDRCSSIQVLS;
Pm3c	fimo	sequence_motif	1090	1108	72.5	+	.	Name=11_Pm3c+;Alias=;ID=11-7-Pm3c;pvalue=5.58e-08;qvalue=2.61e-05;sequence=LVSLRTLLIRNCKNLTGYA;
Pm3c	fimo	sequence_motif	1276	1294	63.9	+	.	Name=11_Pm3c+;Alias=;ID=11-8-Pm3c;pvalue=4.07e-07;qvalue=0.000138;sequence=PPHLEYLTILNCAGMLGGT;
Pm3c	fimo	sequence_motif	894	912	56.6	+	.	Name=11_Pm3c+;Alias=;ID=11-9-Pm3c;pvalue=2.21e-06;qvalue=0.000599;sequence=FSLLENLFIWYCGKLVPLR;
Pm3c	fimo	sequence_motif	800	818	52	+	.	Name=11_Pm3c+;Alias=;ID=11-10-Pm3c;pvalue=6.24e-06;qvalue=0.00147;sequence=LQNMVEIHLSGCERLQVLF;
Pm3c	fimo	sequence_motif	1298	1316	48.7	+	.	Name=11_Pm3c+;Alias=;ID=11-11-Pm3c;pvalue=1.35e-05;qvalue=0.00289;sequence=PAPLKRLFIIGNSGLTSLE;
Pm3c	fimo	sequence_motif	1198	1216	46.9	+	.	Name=11_Pm3c+;Alias=;ID=11-12-Pm3c;pvalue=2.04e-05;qvalue=0.0041;sequence=CPCLEDLCLSACGSLPAVL;
Pm3c	fimo	sequence_motif	1144	1162	46.1	+	.	Name=11_Pm3c+;Alias=;ID=11-13-Pm3c;pvalue=2.47e-05;qvalue=0.00485;sequence=PASLKKMTIGGCIKLESIF;
Pm3c	fimo	sequence_motif	1347	1365	45.8	+	.	Name=11_Pm3c+;Alias=;ID=11-14-Pm3c;pvalue=2.59e-05;qvalue=0.00505;sequence=YRSLWSLEITGCPAIKKLP;
Pm3c	fimo	sequence_motif	1312	1330	44.8	+	.	Name=11_Pm3c+;Alias=;ID=11-15-Pm3c;pvalue=3.33e-05;qvalue=0.00627;sequence=LTSLECLSGEHPPSLESLW;
Pm3c	fimo	sequence_motif	1065	1083	42.2	+	.	Name=11_Pm3c+;Alias=;ID=11-16-Pm3c;pvalue=5.95e-05;qvalue=0.0104;sequence=FVHLEKLEIDRCDVLVHWP;
Pm3c	fimo	sequence_motif	1123	1141	41.5	+	.	Name=11_Pm3c+;Alias=;ID=11-17-Pm3c;pvalue=7.13e-05;qvalue=0.0121;sequence=PRGLESLCLRNCPSLVEMF;
Pm3CS	fimo	sequence_motif	960	978	120	+	.	Name=11_Pm3CS+;Alias=;ID=11-1-Pm3CS;pvalue=9.69e-13;qvalue=4.86e-09;sequence=FPQLETLSVQKCPKLVDLP;
Pm3CS	fimo	sequence_motif	621	639	95.7	+	.	Name=11_Pm3CS+;Alias=;ID=11-2-Pm3CS;pvalue=2.67e-10;qvalue=3.44e-07;sequence=LYNLQVLDLSYCNYLDRLP;
Pm3CS	fimo	sequence_motif	856	874	89.2	+	.	Name=11_Pm3CS+;Alias=;ID=11-3-Pm3CS;pvalue=1.19e-09;qvalue=1.16e-06;sequence=FPLLEKLFIRHCGKLIALP;
Pm3CS	fimo	sequence_motif	645	663	83.9	+	.	Name=11_Pm3CS+;Alias=;ID=11-4-Pm3CS;pvalue=4.01e-09;qvalue=3.15e-06;sequence=MTSLCHLYTHGCRNLKSMP;
Pm3CS	fimo	sequence_motif	1323	1341	83	+	.	Name=11_Pm3CS+;Alias=;ID=11-5-Pm3CS;pvalue=5.04e-09;qvalue=3.72e-06;sequence=PPSLESLWLERCSTLASLP;
Pm3CS	fimo	sequence_motif	1219	1237	76.5	+	.	Name=11_Pm3CS+;Alias=;ID=11-6-Pm3CS;pvalue=2.23e-08;qvalue=1.23e-05;sequence=PPSLKTLEMDRCSSIQVLS;
Pm3CS	fimo	sequence_motif	1090	1108	72.5	+	.	Name=11_Pm3CS+;Alias=;ID=11-7-Pm3CS;pvalue=5.58e-08;qvalue=2.61e-05;sequence=LVSLRTLLIRNCKNLTGYA;
Pm3CS	fimo	sequence_motif	1276	1294	63.9	+	.	Name=11_Pm3CS+;Alias=;ID=11-8-Pm3CS;pvalue=4.07e-07;qvalue=0.000138;sequence=PPHLEYLTILNCAGMLGGT;
Pm3CS	fimo	sequence_motif	894	912	56.6	+	.	Name=11_Pm3CS+;Alias=;ID=11-9-Pm3CS;pvalue=2.21e-06;qvalue=0.000599;sequence=FSLLENLFIWYCGKLVPLR;
Pm3CS	fimo	sequence_motif	800	818	52	+	.	Name=11_Pm3CS+;Alias=;ID=11-10-Pm3CS;pvalue=6.24e-06;qvalue=0.00147;sequence=LQNMVEIHLSGCERLQVLF;
Pm3CS	fimo	sequence_motif	1198	1216	46.9	+	.	Name=11_Pm3CS+;Alias=;ID=11-11-Pm3CS;pvalue=2.04e-05;qvalue=0.0041;sequence=CPCLEDLCLSACGSLPAVL;
Pm3CS	fimo	sequence_motif	1144	1162	46.1	+	.	Name=11_Pm3CS+;Alias=;ID=11-12-Pm3CS;pvalue=2.47e-05;qvalue=0.00485;sequence=PASLKKMTIGGCIKLESIF;
Pm3CS	fimo	sequence_motif	1347	1365	45.8	+	.	Name=11_Pm3CS+;Alias=;ID=11-13-Pm3CS;pvalue=2.59e-05;qvalue=0.00505;sequence=YRSLWSLEITGCPAIKKLP;
Pm3CS	fimo	sequence_motif	1312	1330	44.8	+	.	Name=11_Pm3CS+;Alias=;ID=11-14-Pm3CS;pvalue=3.33e-05;qvalue=0.00627;sequence=LTSLECLSGEHPPSLESLW;
Pm3CS	fimo	sequence_motif	1065	1083	42.2	+	.	Name=11_Pm3CS+;Alias=;ID=11-15-Pm3CS;pvalue=5.95e-05;qvalue=0.0104;sequence=FVHLEKLEIDRCDVLVHWP;
Pm3CS	fimo	sequence_motif	1123	1141	41.5	+	.	Name=11_Pm3CS+;Alias=;ID=11-16-Pm3CS;pvalue=7.13e-05;qvalue=0.0121;sequence=PRGLESLCLRNCPSLVEMF;
Pm3CS	fimo	sequence_motif	1298	1316	40.8	+	.	Name=11_Pm3CS+;Alias=;ID=11-17-Pm3CS;pvalue=8.33e-05;qvalue=0.0138;sequence=PAPLKRLFIMGNSGLTSLE;
Pm3d	fimo	sequence_motif	960	978	120	+	.	Name=11_Pm3d+;Alias=;ID=11-1-Pm3d;pvalue=9.69e-13;qvalue=4.86e-09;sequence=FPQLETLSVQKCPKLVDLP;
Pm3d	fimo	sequence_motif	621	639	95.7	+	.	Name=11_Pm3d+;Alias=;ID=11-2-Pm3d;pvalue=2.67e-10;qvalue=3.44e-07;sequence=LYNLQVLDLSYCNYLDRLP;
Pm3d	fimo	sequence_motif	856	874	89.2	+	.	Name=11_Pm3d+;Alias=;ID=11-3-Pm3d;pvalue=1.19e-09;qvalue=1.16e-06;sequence=FPLLEKLFIRHCGKLIALP;
Pm3d	fimo	sequence_motif	1323	1341	83	+	.	Name=11_Pm3d+;Alias=;ID=11-4-Pm3d;pvalue=5.04e-09;qvalue=3.72e-06;sequence=PPSLESLWLERCSTLASLP;
Pm3d	fimo	sequence_motif	1219	1237	76.5	+	.	Name=11_Pm3d+;Alias=;ID=11-5-Pm3d;pvalue=2.23e-08;qvalue=1.23e-05;sequence=PPSLKTLEMDRCSSIQVLS;
Pm3d	fimo	sequence_motif	1090	1108	72.5	+	.	Name=11_Pm3d+;Alias=;ID=11-6-Pm3d;pvalue=5.58e-08;qvalue=2.61e-05;sequence=LVSLRTLLIRNCKNLTGYA;
Pm3d	fimo	sequence_motif	645	663	67	+	.	Name=11_Pm3d+;Alias=;ID=11-7-Pm3d;pvalue=1.97e-07;qvalue=7.66e-05;sequence=MTSLCHLYTHGCWNLKSMP;
Pm3d	fimo	sequence_motif	1276	1294	63.9	+	.	Name=11_Pm3d+;Alias=;ID=11-8-Pm3d;pvalue=4.07e-07;qvalue=0.000138;sequence=PPHLEYLTILNCAGMLGGT;
Pm3d	fimo	sequence_motif	894	912	56.6	+	.	Name=11_Pm3d+;Alias=;ID=11-9-Pm3d;pvalue=2.21e-06;qvalue=0.000599;sequence=FSLLENLFIWYCGKLVPLR;
Pm3d	fimo	sequence_motif	800	818	52	+	.	Name=11_Pm3d+;Alias=;ID=11-10-Pm3d;pvalue=6.24e-06;qvalue=0.00147;sequence=LQNMVEIHLSGCERLQVLF;
Pm3d	fimo	sequence_motif	1347	1365	49.4	+	.	Name=11_Pm3d+;Alias=;ID=11-11-Pm3d;pvalue=1.16e-05;qvalue=0.00251;sequence=YRSLWSLEIRGCPAIKKLP;
Pm3d	fimo	sequence_motif	1144	1162	48.1	+	.	Name=11_Pm3d+;Alias=;ID=11-12-Pm3d;pvalue=1.56e-05;qvalue=0.00326;sequence=PASLKKMTIRGCIKLESIF;
Pm3d	fimo	sequence_motif	1198	1216	46.9	+	.	Name=11_Pm3d+;Alias=;ID=11-13-Pm3d;pvalue=2.04e-05;qvalue=0.0041;sequence=CPCLEDLCLSACGSLPAVL;
Pm3d	fimo	sequence_motif	1312	1330	44.8	+	.	Name=11_Pm3d+;Alias=;ID=11-14-Pm3d;pvalue=3.33e-05;qvalue=0.00627;sequence=LTSLECLSGEHPPSLESLW;
Pm3d	fimo	sequence_motif	1065	1083	42.2	+	.	Name=11_Pm3d+;Alias=;ID=11-15-Pm3d;pvalue=5.95e-05;qvalue=0.0104;sequence=FVHLEKLEIDRCDVLVHWP;
Pm3d	fimo	sequence_motif	1123	1141	41.5	+	.	Name=11_Pm3d+;Alias=;ID=11-16-Pm3d;pvalue=7.13e-05;qvalue=0.0121;sequence=PRGLESLCLRNCPSLVEMF;
Pm3d	fimo	sequence_motif	1298	1316	40.8	+	.	Name=11_Pm3d+;Alias=;ID=11-17-Pm3d;pvalue=8.33e-05;qvalue=0.0138;sequence=PAPLKRLFIMGNSGLTSLE;
Pm3e	fimo	sequence_motif	960	978	120	+	.	Name=11_Pm3e+;Alias=;ID=11-1-Pm3e;pvalue=9.69e-13;qvalue=4.86e-09;sequence=FPQLETLSVQKCPKLVDLP;
Pm3e	fimo	sequence_motif	621	639	95.7	+	.	Name=11_Pm3e+;Alias=;ID=11-2-Pm3e;pvalue=2.67e-10;qvalue=3.44e-07;sequence=LYNLQVLDLSYCNYLDRLP;
Pm3e	fimo	sequence_motif	856	874	89.2	+	.	Name=11_Pm3e+;Alias=;ID=11-3-Pm3e;pvalue=1.19e-09;qvalue=1.16e-06;sequence=FPLLEKLFIRHCGKLIALP;
Pm3e	fimo	sequence_motif	1219	1237	76.5	+	.	Name=11_Pm3e+;Alias=;ID=11-4-Pm3e;pvalue=2.23e-08;qvalue=1.23e-05;sequence=PPSLKTLEMDRCSSIQVLS;
Pm3e	fimo	sequence_motif	1090	1108	72.5	+	.	Name=11_Pm3e+;Alias=;ID=11-5-Pm3e;pvalue=5.58e-08;qvalue=2.61e-05;sequence=LVSLRTLLIRNCKNLTGYA;
Pm3e	fimo	sequence_motif	645	663	67	+	.	Name=11_Pm3e+;Alias=;ID=11-6-Pm3e;pvalue=1.97e-07;qvalue=7.66e-05;sequence=MTSLCHLYTHGCWNLKSMP;
Pm3e	fimo	sequence_motif	1323	1341	66.7	+	.	Name=11_Pm3e+;Alias=;ID=11-7-Pm3e;pvalue=2.15e-07;qvalue=8.19e-05;sequence=PPSLESLWLVRCSTLASLP;
Pm3e	fimo	sequence_motif	1276	1294	63.9	+	.	Name=11_Pm3e+;Alias=;ID=11-8-Pm3e;pvalue=4.07e-07;qvalue=0.000138;sequence=PPHLEYLTILNCAGMLGGT;
Pm3e	fimo	sequence_motif	894	912	56.6	+	.	Name=11_Pm3e+;Alias=;ID=11-9-Pm3e;pvalue=2.21e-06;qvalue=0.000599;sequence=FSLLENLFIWYCGKLVPLR;
Pm3e	fimo	sequence_motif	800	818	52	+	.	Name=11_Pm3e+;Alias=;ID=11-10-Pm3e;pvalue=6.24e-06;qvalue=0.00147;sequence=LQNMVEIHLSGCERLQVLF;
Pm3e	fimo	sequence_motif	1198	1216	46.9	+	.	Name=11_Pm3e+;Alias=;ID=11-11-Pm3e;pvalue=2.04e-05;qvalue=0.0041;sequence=CPCLEDLCLSACGSLPAVL;
Pm3e	fimo	sequence_motif	1144	1162	46.1	+	.	Name=11_Pm3e+;Alias=;ID=11-12-Pm3e;pvalue=2.47e-05;qvalue=0.00485;sequence=PASLKKMTIGGCIKLESIF;
Pm3e	fimo	sequence_motif	1347	1365	45.8	+	.	Name=11_Pm3e+;Alias=;ID=11-13-Pm3e;pvalue=2.59e-05;qvalue=0.00505;sequence=YRSLWSLEITGCPAIKKLP;
Pm3e	fimo	sequence_motif	1312	1330	44.8	+	.	Name=11_Pm3e+;Alias=;ID=11-14-Pm3e;pvalue=3.33e-05;qvalue=0.00627;sequence=LTSLECLSGEHPPSLESLW;
Pm3e	fimo	sequence_motif	1065	1083	42.2	+	.	Name=11_Pm3e+;Alias=;ID=11-15-Pm3e;pvalue=5.95e-05;qvalue=0.0104;sequence=FVHLEKLEIDRCDVLVHWP;
Pm3e	fimo	sequence_motif	1123	1141	41.5	+	.	Name=11_Pm3e+;Alias=;ID=11-16-Pm3e;pvalue=7.13e-05;qvalue=0.0121;sequence=PRGLESLCLRNCPSLVEMF;
Pm3e	fimo	sequence_motif	1298	1316	40.8	+	.	Name=11_Pm3e+;Alias=;ID=11-17-Pm3e;pvalue=8.33e-05;qvalue=0.0138;sequence=PAPLKRLFIMGNSGLTSLE;
Pm3f	fimo	sequence_motif	961	979	120	+	.	Name=11_Pm3f+;Alias=;ID=11-1-Pm3f;pvalue=9.69e-13;qvalue=4.86e-09;sequence=FPQLETLSVQKCPKLVDLP;
Pm3f	fimo	sequence_motif	622	640	95.7	+	.	Name=11_Pm3f+;Alias=;ID=11-2-Pm3f;pvalue=2.67e-10;qvalue=3.44e-07;sequence=LYNLQVLDLSYCNYLDRLP;
Pm3f	fimo	sequence_motif	857	875	89.2	+	.	Name=11_Pm3f+;Alias=;ID=11-3-Pm3f;pvalue=1.19e-09;qvalue=1.16e-06;sequence=FPLLEKLFIRHCGKLIALP;
Pm3f	fimo	sequence_motif	646	664	83.9	+	.	Name=11_Pm3f+;Alias=;ID=11-4-Pm3f;pvalue=4.01e-09;qvalue=3.15e-06;sequence=MTSLCHLYTHGCRNLKSMP;
Pm3f	fimo	sequence_motif	1324	1342	83.8	+	.	Name=11_Pm3f+;Alias=;ID=11-5-Pm3f;pvalue=4.17e-09;qvalue=3.2e-06;sequence=PPSLKILDLRSCSTLASLP;
Pm3f	fimo	sequence_motif	1220	1238	76.5	+	.	Name=11_Pm3f+;Alias=;ID=11-6-Pm3f;pvalue=2.23e-08;qvalue=1.23e-05;sequence=PPSLKTLEMDRCSSIQVLS;
Pm3f	fimo	sequence_motif	1091	1109	72.5	+	.	Name=11_Pm3f+;Alias=;ID=11-7-Pm3f;pvalue=5.58e-08;qvalue=2.61e-05;sequence=LVSLRTLLIRNCKNLTGYA;
Pm3f	fimo	sequence_motif	1277	1295	63.9	+	.	Name=11_Pm3f+;Alias=;ID=11-8-Pm3f;pvalue=4.07e-07;qvalue=0.000138;sequence=PPHLEYLTILNCAGMLGGT;
Pm3f	fimo	sequence_motif	895	913	56.6	+	.	Name=11_Pm3f+;Alias=;ID=11-9-Pm3f;pvalue=2.21e-06;qvalue=0.000599;sequence=FSLLENLFIWYCGKLVPLR;
Pm3f	fimo	sequence_motif	801	819	52	+	.	Name=11_Pm3f+;Alias=;ID=11-10-Pm3f;pvalue=6.24e-06;qvalue=0.00147;sequence=LQNMVEIHLSGCERLQVLF;
Pm3f	fimo	sequence_motif	1199	1217	46.9	+	.	Name=11_Pm3f+;Alias=;ID=11-11-Pm3f;pvalue=2.04e-05;qvalue=0.0041;sequence=CPCLEDLCLSACGSLPAVL;
Pm3f	fimo	sequence_motif	1145	1163	46.1	+	.	Name=11_Pm3f+;Alias=;ID=11-12-Pm3f;pvalue=2.47e-05;qvalue=0.00485;sequence=PASLKKMTIGGCIKLESIF;
Pm3f	fimo	sequence_motif	1348	1366	45.8	+	.	Name=11_Pm3f+;Alias=;ID=11-13-Pm3f;pvalue=2.59e-05;qvalue=0.00505;sequence=YRSLWSLEITGCPAIKKLP;
Pm3f	fimo	sequence_motif	1066	1084	42.2	+	.	Name=11_Pm3f+;Alias=;ID=11-14-Pm3f;pvalue=5.95e-05;qvalue=0.0104;sequence=FVHLEKLEIDRCDVLVHWP;
Pm3f	fimo	sequence_motif	1124	1142	41.5	+	.	Name=11_Pm3f+;Alias=;ID=11-15-Pm3f;pvalue=7.13e-05;qvalue=0.0121;sequence=PRGLESLCLRNCPSLVEMF;
Pm3f	fimo	sequence_motif	1299	1317	40.8	+	.	Name=11_Pm3f+;Alias=;ID=11-16-Pm3f;pvalue=8.33e-05;qvalue=0.0138;sequence=PAPLKRLFIMGNSGLTSLE;
Pm3g	fimo	sequence_motif	960	978	120	+	.	Name=11_Pm3g+;Alias=;ID=11-1-Pm3g;pvalue=9.69e-13;qvalue=4.86e-09;sequence=FPQLETLSVQKCPKLVDLP;
Pm3g	fimo	sequence_motif	621	639	95.7	+	.	Name=11_Pm3g+;Alias=;ID=11-2-Pm3g;pvalue=2.67e-10;qvalue=3.44e-07;sequence=LYNLQVLDLSYCNYLDRLP;
Pm3g	fimo	sequence_motif	856	874	89.2	+	.	Name=11_Pm3g+;Alias=;ID=11-3-Pm3g;pvalue=1.19e-09;qvalue=1.16e-06;sequence=FPLLEKLFIRHCGKLIALP;
Pm3g	fimo	sequence_motif	645	663	83.9	+	.	Name=11_Pm3g+;Alias=;ID=11-4-Pm3g;pvalue=4.01e-09;qvalue=3.15e-06;sequence=MTSLCHLYTHGCRNLKSMP;
Pm3g	fimo	sequence_motif	1323	1341	80	+	.	Name=11_Pm3g+;Alias=;ID=11-5-Pm3g;pvalue=9.87e-09;qvalue=6.52e-06;sequence=PPSLESLYLDRCSTLASLP;
Pm3g	fimo	sequence_motif	1219	1237	76.5	+	.	Name=11_Pm3g+;Alias=;ID=11-6-Pm3g;pvalue=2.23e-08;qvalue=1.23e-05;sequence=PPSLKTLEMDRCSSIQVLS;
Pm3g	fimo	sequence_motif	1090	1108	72.5	+	.	Name=11_Pm3g+;Alias=;ID=11-7-Pm3g;pvalue=5.58e-08;qvalue=2.61e-05;sequence=LVSLRTLLIRNCKNLTGYA;
Pm3g	fimo	sequence_motif	1347	1365	65.6	+	.	Name=11_Pm3g+;Alias=;ID=11-8-Pm3g;pvalue=2.77e-07;qvalue=0.000101;sequence=YRSLRYLEIRGCPAIKKLP;
Pm3g	fimo	sequence_motif	1276	1294	63.9	+	.	Name=11_Pm3g+;Alias=;ID=11-9-Pm3g;pvalue=4.07e-07;qvalue=0.000138;sequence=PPHLEYLTILNCAGMLGGT;
Pm3g	fimo	sequence_motif	894	912	56.6	+	.	Name=11_Pm3g+;Alias=;ID=11-10-Pm3g;pvalue=2.21e-06;qvalue=0.000599;sequence=FSLLENLFIWYCGKLVPLR;
Pm3g	fimo	sequence_motif	1312	1330	54.2	+	.	Name=11_Pm3g+;Alias=;ID=11-11-Pm3g;pvalue=3.83e-06;qvalue=0.000958;sequence=LTSLECLSGEHPPSLESLY;
Pm3g	fimo	sequence_motif	800	818	52	+	.	Name=11_Pm3g+;Alias=;ID=11-12-Pm3g;pvalue=6.24e-06;qvalue=0.00147;sequence=LQNMVEIHLSGCERLQVLF;
Pm3g	fimo	sequence_motif	1198	1216	46.9	+	.	Name=11_Pm3g+;Alias=;ID=11-13-Pm3g;pvalue=2.04e-05;qvalue=0.0041;sequence=CPCLEDLCLSACGSLPAVL;
Pm3g	fimo	sequence_motif	1144	1162	46.1	+	.	Name=11_Pm3g+;Alias=;ID=11-14-Pm3g;pvalue=2.47e-05;qvalue=0.00485;sequence=PASLKKMTIGGCIKLESIF;
Pm3g	fimo	sequence_motif	1065	1083	42.2	+	.	Name=11_Pm3g+;Alias=;ID=11-15-Pm3g;pvalue=5.95e-05;qvalue=0.0104;sequence=FVHLEKLEIDRCDVLVHWP;
Pm3g	fimo	sequence_motif	1123	1141	41.5	+	.	Name=11_Pm3g+;Alias=;ID=11-16-Pm3g;pvalue=7.13e-05;qvalue=0.0121;sequence=PRGLESLCLRNCPSLVEMF;
Pm3g	fimo	sequence_motif	1298	1316	40.8	+	.	Name=11_Pm3g+;Alias=;ID=11-17-Pm3g;pvalue=8.33e-05;qvalue=0.0138;sequence=PAPLKRLFIMGNSGLTSLE;
Pm3k	fimo	sequence_motif	960	978	120	+	.	Name=11_Pm3k+;Alias=;ID=11-1-Pm3k;pvalue=9.69e-13;qvalue=4.86e-09;sequence=FPQLETLSVQKCPKLVDLP;
Pm3k	fimo	sequence_motif	621	639	95.7	+	.	Name=11_Pm3k+;Alias=;ID=11-2-Pm3k;pvalue=2.67e-10;qvalue=3.44e-07;sequence=LYNLQVLDLSYCNYLDRLP;
Pm3k	fimo	sequence_motif	856	874	91.9	+	.	Name=11_Pm3k+;Alias=;ID=11-3-Pm3k;pvalue=6.41e-10;qvalue=6.96e-07;sequence=FPLLETLFIRHCGKLIALP;
Pm3k	fimo	sequence_motif	645	663	83.9	+	.	Name=11_Pm3k+;Alias=;ID=11-4-Pm3k;pvalue=4.01e-09;qvalue=3.15e-06;sequence=MTSLCHLYTHGCRNLKSMP;
Pm3k	fimo	sequence_motif	1219	1237	76.5	+	.	Name=11_Pm3k+;Alias=;ID=11-5-Pm3k;pvalue=2.23e-08;qvalue=1.23e-05;sequence=PPSLKTLEMDRCSSIQVLS;
Pm3k	fimo	sequence_motif	1090	1108	72.5	+	.	Name=11_Pm3k+;Alias=;ID=11-6-Pm3k;pvalue=5.58e-08;qvalue=2.61e-05;sequence=LVSLRTLLIRNCKNLTGYA;
Pm3k	fimo	sequence_motif	1276	1294	63.9	+	.	Name=11_Pm3k+;Alias=;ID=11-7-Pm3k;pvalue=4.07e-07;qvalue=0.000138;sequence=PPHLEYLTILNCAGMLGGT;
Pm3k	fimo	sequence_motif	894	912	56.6	+	.	Name=11_Pm3k+;Alias=;ID=11-8-Pm3k;pvalue=2.21e-06;qvalue=0.000599;sequence=FSLLENLFIWYCGKLVPLR;
Pm3k	fimo	sequence_motif	1323	1341	53.4	+	.	Name=11_Pm3k+;Alias=;ID=11-9-Pm3k;pvalue=4.61e-06;qvalue=0.00113;sequence=PPSLEFLCLERCSTLAFLP;
Pm3k	fimo	sequence_motif	1347	1365	49.2	+	.	Name=11_Pm3k+;Alias=;ID=11-10-Pm3k;pvalue=1.2e-05;qvalue=0.0026;sequence=YRSLWYLKIKGCPAIKKLP;
Pm3k	fimo	sequence_motif	800	818	48	+	.	Name=11_Pm3k+;Alias=;ID=11-11-Pm3k;pvalue=1.59e-05;qvalue=0.0033;sequence=LQNMVEIHLFHCERLQVLF;
Pm3k	fimo	sequence_motif	1198	1216	46.9	+	.	Name=11_Pm3k+;Alias=;ID=11-12-Pm3k;pvalue=2.04e-05;qvalue=0.0041;sequence=CPCLEDLCLSACGSLPAVL;
Pm3k	fimo	sequence_motif	1144	1162	46.1	+	.	Name=11_Pm3k+;Alias=;ID=11-13-Pm3k;pvalue=2.47e-05;qvalue=0.00485;sequence=PASLKKMTIGGCIKLESIF;
Pm3k	fimo	sequence_motif	1065	1083	42.2	+	.	Name=11_Pm3k+;Alias=;ID=11-14-Pm3k;pvalue=5.95e-05;qvalue=0.0104;sequence=FVHLEKLEIDRCDVLVHWP;
Pm3k	fimo	sequence_motif	1123	1141	41.5	+	.	Name=11_Pm3k+;Alias=;ID=11-15-Pm3k;pvalue=7.13e-05;qvalue=0.0121;sequence=PRGLESLCLRNCPSLVEMF;
Pm5a	fimo	sequence_motif	887	905	41.8	+	.	Name=11_Pm5a+;Alias=;ID=11-1-Pm5a;pvalue=6.62e-05;qvalue=0.0113;sequence=SDTFETLGLSHLRGLTDVC;
Pm5b	fimo	sequence_motif	882	900	41.8	+	.	Name=11_Pm5b+;Alias=;ID=11-1-Pm5b;pvalue=6.62e-05;qvalue=0.0113;sequence=SDTFETLGLSHLRGLTDVC;
Pm5-BMDM	fimo	sequence_motif	887	905	41.8	+	.	Name=11_Pm5-BMDM+;Alias=;ID=11-1-Pm5-BMDM;pvalue=6.62e-05;qvalue=0.0113;sequence=SDTFETLGLSHLRGLTDVC;
Pm5-CS	fimo	sequence_motif	887	905	41.8	+	.	Name=11_Pm5-CS+;Alias=;ID=11-1-Pm5-CS;pvalue=6.62e-05;qvalue=0.0113;sequence=SDTFETLGLSHLRGLTDVC;
Pm5e	fimo	sequence_motif	887	905	41.8	+	.	Name=11_Pm5e+;Alias=;ID=11-1-Pm5e;pvalue=6.62e-05;qvalue=0.0113;sequence=SDTFETLGLSHLRGLTDVC;
Pm5-ND	fimo	sequence_motif	887	905	41.8	+	.	Name=11_Pm5-ND+;Alias=;ID=11-1-Pm5-ND;pvalue=6.62e-05;qvalue=0.0113;sequence=SDTFETLGLSHLRGLTDVC;
Pm8	fimo	sequence_motif	642	660	103	+	.	Name=11_Pm8+;Alias=;ID=11-1-Pm8;pvalue=5.54e-11;qvalue=1.14e-07;sequence=MTSLRHLYTHGCRKLKSMP;
Pm8	fimo	sequence_motif	618	636	98.2	+	.	Name=11_Pm8+;Alias=;ID=11-2-Pm8;pvalue=1.52e-10;qvalue=2.34e-07;sequence=LYNLQTLDLSNCCYLELLP;
Pm8	fimo	sequence_motif	818	836	89.2	+	.	Name=11_Pm8+;Alias=;ID=11-3-Pm8;pvalue=1.19e-09;qvalue=1.16e-06;sequence=FPLLEKLFIRHCGKLIALP;
Pm8	fimo	sequence_motif	923	941	88.5	+	.	Name=11_Pm8+;Alias=;ID=11-4-Pm8;pvalue=1.41e-09;qvalue=1.34e-06;sequence=FPQLEKLSVRKCPKMIDLP;
Pm8	fimo	sequence_motif	1182	1200	80.9	+	.	Name=11_Pm8+;Alias=;ID=11-5-Pm8;pvalue=8.03e-09;qvalue=5.54e-06;sequence=PPSLKTLEIDGCNSIQVLS;
Pm8	fimo	sequence_motif	1285	1303	80.4	+	.	Name=11_Pm8+;Alias=;ID=11-6-Pm8;pvalue=9.12e-09;qvalue=6.14e-06;sequence=SPSLEFLHLERCSTLASLP;
Pm8	fimo	sequence_motif	1053	1071	75	+	.	Name=11_Pm8+;Alias=;ID=11-7-Pm8;pvalue=3.13e-08;qvalue=1.64e-05;sequence=LESLRTLVITKCENLTGYA;
Pm8	fimo	sequence_motif	1161	1179	58.8	+	.	Name=11_Pm8+;Alias=;ID=11-8-Pm8;pvalue=1.3e-06;qvalue=0.000381;sequence=CPCLEYLRLFGCGSLQAVL;
Pm8	fimo	sequence_motif	1309	1327	57.8	+	.	Name=11_Pm8+;Alias=;ID=11-9-Pm8;pvalue=1.66e-06;qvalue=0.000471;sequence=YSSLWFLEIRGCPAIKKLP;
Pm8	fimo	sequence_motif	1274	1292	57.5	+	.	Name=11_Pm8+;Alias=;ID=11-10-Pm8;pvalue=1.78e-06;qvalue=0.000501;sequence=LTSLEYLSGEHSPSLEFLH;
Pm8	fimo	sequence_motif	856	874	55.1	+	.	Name=11_Pm8+;Alias=;ID=11-11-Pm8;pvalue=3.07e-06;qvalue=0.000794;sequence=FSLLENLFIMYCGKMTTLP;
Pm8	fimo	sequence_motif	1086	1104	55.1	+	.	Name=11_Pm8+;Alias=;ID=11-12-Pm8;pvalue=3.1e-06;qvalue=0.0008;sequence=LRGLESLYLRDCPSLVEMF;
Pm8	fimo	sequence_motif	1238	1256	48.1	+	.	Name=11_Pm8+;Alias=;ID=11-13-Pm8;pvalue=1.55e-05;qvalue=0.00324;sequence=PPHLESLAILDCAGMLGGT;
Pm8	fimo	sequence_motif	1107	1125	47.4	+	.	Name=11_Pm8+;Alias=;ID=11-14-Pm8;pvalue=1.83e-05;qvalue=0.00374;sequence=PASLKKMDIGGCIKLESIF;
Pm8	fimo	sequence_motif	1260	1278	45	+	.	Name=11_Pm8+;Alias=;ID=11-15-Pm8;pvalue=3.14e-05;qvalue=0.00597;sequence=PAPLKGLRIIGNSGLTSLE;
Pm8	fimo	sequence_motif	1028	1046	42.4	+	.	Name=11_Pm8+;Alias=;ID=11-16-Pm8;pvalue=5.73e-05;qvalue=0.0101;sequence=FVHLEKLEIGRCDVLVHWP;
Pm8	fimo	sequence_motif	895	913	41.9	+	.	Name=11_Pm8+;Alias=;ID=11-17-Pm8;pvalue=6.4e-05;qvalue=0.011;sequence=FPALKVLELEDLESFQKWG;
Pm8	fimo	sequence_motif	762	780	40.1	+	.	Name=11_Pm8+;Alias=;ID=11-18-Pm8;pvalue=9.67e-05;qvalue=0.0157;sequence=LQNMVEIHLFHCARLQFLF;
Pm17	fimo	sequence_motif	822	840	116	+	.	Name=11_Pm17+;Alias=;ID=11-1-Pm17;pvalue=2.72e-12;qvalue=1.11e-08;sequence=FPVLEKLFISNCGKLVALP;
Pm17	fimo	sequence_motif	891	909	113	+	.	Name=11_Pm17+;Alias=;ID=11-2-Pm17;pvalue=5.16e-12;qvalue=1.88e-08;sequence=FPCLEELSIEECPKLTALP;
Pm17	fimo	sequence_motif	620	638	101	+	.	Name=11_Pm17+;Alias=;ID=11-3-Pm17;pvalue=7.83e-11;qvalue=1.42e-07;sequence=LYNLQVLDLSDCYYLDRLP;
Pm17	fimo	sequence_motif	955	973	87.8	+	.	Name=11_Pm17+;Alias=;ID=11-4-Pm17;pvalue=1.64e-09;qvalue=1.49e-06;sequence=FPQLEKLSVQKCPKMIDLP;
Pm17	fimo	sequence_motif	644	662	82.3	+	.	Name=11_Pm17+;Alias=;ID=11-5-Pm17;pvalue=5.9e-09;qvalue=4.23e-06;sequence=MTSLRCLYTHGCPKLKSMP;
Pm17	fimo	sequence_motif	1317	1335	71.4	+	.	Name=11_Pm17+;Alias=;ID=11-6-Pm17;pvalue=7.25e-08;qvalue=3.24e-05;sequence=PPSLERLDLERCSTLAFLP;
Pm17	fimo	sequence_motif	1085	1103	69.4	+	.	Name=11_Pm17+;Alias=;ID=11-7-Pm17;pvalue=1.13e-07;qvalue=4.72e-05;sequence=LVSLRTLVIRSCKNLTGYA;
Pm17	fimo	sequence_motif	1118	1136	55.1	+	.	Name=11_Pm17+;Alias=;ID=11-8-Pm17;pvalue=3.07e-06;qvalue=0.000794;sequence=LRGLESLWLENCPSLVEMF;
Pm17	fimo	sequence_motif	1270	1288	54.6	+	.	Name=11_Pm17+;Alias=;ID=11-9-Pm17;pvalue=3.45e-06;qvalue=0.000874;sequence=PPHLQSLVILDCAGMLGGT;
Pm17	fimo	sequence_motif	1341	1359	53.8	+	.	Name=11_Pm17+;Alias=;ID=11-10-Pm17;pvalue=4.14e-06;qvalue=0.00103;sequence=YSSLWFLEITGCPAIKKLP;
Pm17	fimo	sequence_motif	1193	1211	49.6	+	.	Name=11_Pm17+;Alias=;ID=11-11-Pm17;pvalue=1.1e-05;qvalue=0.0024;sequence=CPCLESLRLSDCGSLLAVL;
Pm17	fimo	sequence_motif	1214	1232	44.8	+	.	Name=11_Pm17+;Alias=;ID=11-12-Pm17;pvalue=3.33e-05;qvalue=0.00627;sequence=PLSLKAIWIDECSSIQVLS;
Pm17	fimo	sequence_motif	1139	1157	41.3	+	.	Name=11_Pm17+;Alias=;ID=11-13-Pm17;pvalue=7.38e-05;qvalue=0.0124;sequence=PPSLTKMDICQCHKLESIF;
Pm17	fimo	sequence_motif	1060	1078	40.6	+	.	Name=11_Pm17+;Alias=;ID=11-14-Pm17;pvalue=8.72e-05;qvalue=0.0143;sequence=FVHLEQLKIERCDVLVHWP;
Pm21	fimo	sequence_motif	666	684	44.3	+	.	Name=11_Pm21+;Alias=;ID=11-1-Pm21;pvalue=3.68e-05;qvalue=0.00687;sequence=LHCMEHISLEDINGLGELT;
Pm60	fimo	sequence_motif	1395	1413	84.6	+	.	Name=11_Pm60+;Alias=;ID=11-1-Pm60;pvalue=3.49e-09;qvalue=2.84e-06;sequence=LPSLKTLFVQDCPKIRSLD;
Pm60	fimo	sequence_motif	918	936	80.6	+	.	Name=11_Pm60+;Alias=;ID=11-2-Pm60;pvalue=8.59e-09;qvalue=5.84e-06;sequence=FARLETIYCRSCPNLRTLP;
Pm60	fimo	sequence_motif	683	701	59.7	+	.	Name=11_Pm60+;Alias=;ID=11-3-Pm60;pvalue=1.06e-06;qvalue=0.000321;sequence=LYHLKLLDLSGWHGSYELP;
Pm60	fimo	sequence_motif	1078	1096	55.9	+	.	Name=11_Pm60+;Alias=;ID=11-4-Pm60;pvalue=2.58e-06;qvalue=0.000689;sequence=PASLETLEIEGESGMQSMA;
Pm60	fimo	sequence_motif	1232	1250	52.9	+	.	Name=11_Pm60+;Alias=;ID=11-5-Pm60;pvalue=5.1e-06;qvalue=0.00123;sequence=PASLEELEIDGESSMESMA;
Pm60	fimo	sequence_motif	946	964	48.8	+	.	Name=11_Pm60+;Alias=;ID=11-6-Pm60;pvalue=1.32e-05;qvalue=0.00282;sequence=YNHLSKLEIFDCPKLSLPP;
Pm60	fimo	sequence_motif	864	882	48.5	+	.	Name=11_Pm60+;Alias=;ID=11-7-Pm60;pvalue=1.4e-05;qvalue=0.00297;sequence=LPQLTSLTLSNIYEVSEIR;
Pm60	fimo	sequence_motif	842	860	43	+	.	Name=11_Pm60+;Alias=;ID=11-8-Pm60;pvalue=4.96e-05;qvalue=0.0088;sequence=FELLEYLHLEGVSWVTLPP;
Pm60	fimo	sequence_motif	1158	1176	42.9	+	.	Name=11_Pm60+;Alias=;ID=11-9-Pm60;pvalue=5.13e-05;qvalue=0.00908;sequence=PASLETLEIEGELGMQPVA;
Pm60a	fimo	sequence_motif	1315	1333	84.6	+	.	Name=11_Pm60a+;Alias=;ID=11-1-Pm60a;pvalue=3.49e-09;qvalue=2.84e-06;sequence=LPSLKTLFVQDCPKIRSLD;
Pm60a	fimo	sequence_motif	918	936	80.6	+	.	Name=11_Pm60a+;Alias=;ID=11-2-Pm60a;pvalue=8.59e-09;qvalue=5.84e-06;sequence=FARLETIYCRSCPNLRTLP;
Pm60a	fimo	sequence_motif	683	701	59.7	+	.	Name=11_Pm60a+;Alias=;ID=11-3-Pm60a;pvalue=1.06e-06;qvalue=0.000321;sequence=LYHLKLLDLSGWHGSYELP;
Pm60a	fimo	sequence_motif	1078	1096	55.9	+	.	Name=11_Pm60a+;Alias=;ID=11-4-Pm60a;pvalue=2.58e-06;qvalue=0.000689;sequence=PASLETLEIEGESGMQSMA;
Pm60a	fimo	sequence_motif	1152	1170	52.9	+	.	Name=11_Pm60a+;Alias=;ID=11-5-Pm60a;pvalue=5.1e-06;qvalue=0.00123;sequence=PASLEELEIDGESSMESMA;
Pm60a	fimo	sequence_motif	946	964	48.8	+	.	Name=11_Pm60a+;Alias=;ID=11-6-Pm60a;pvalue=1.32e-05;qvalue=0.00282;sequence=YNHLSKLEIFDCPKLSLPP;
Pm60a	fimo	sequence_motif	864	882	48.5	+	.	Name=11_Pm60a+;Alias=;ID=11-7-Pm60a;pvalue=1.4e-05;qvalue=0.00297;sequence=LPQLTSLTLSNIYEVSEIR;
Pm60a	fimo	sequence_motif	842	860	43	+	.	Name=11_Pm60a+;Alias=;ID=11-8-Pm60a;pvalue=4.96e-05;qvalue=0.0088;sequence=FELLEYLHLEGVSWVTLPP;
Pm60b	fimo	sequence_motif	1475	1493	84.6	+	.	Name=11_Pm60b+;Alias=;ID=11-1-Pm60b;pvalue=3.49e-09;qvalue=2.84e-06;sequence=LPSLKTLFVQDCPKIRSLD;
Pm60b	fimo	sequence_motif	918	936	80.6	+	.	Name=11_Pm60b+;Alias=;ID=11-2-Pm60b;pvalue=8.59e-09;qvalue=5.84e-06;sequence=FARLETIYCRSCPNLRTLP;
Pm60b	fimo	sequence_motif	683	701	59.7	+	.	Name=11_Pm60b+;Alias=;ID=11-3-Pm60b;pvalue=1.06e-06;qvalue=0.000321;sequence=LYHLKLLDLSGWHGSYELP;
Pm60b	fimo	sequence_motif	1078	1096	55.9	+	.	Name=11_Pm60b+;Alias=;ID=11-4-Pm60b;pvalue=2.58e-06;qvalue=0.000689;sequence=PASLETLEIEGESGMQSMA;
Pm60b	fimo	sequence_motif	1312	1330	52.9	+	.	Name=11_Pm60b+;Alias=;ID=11-5-Pm60b;pvalue=5.1e-06;qvalue=0.00123;sequence=PASLEELEIDGESSMESMA;
Pm60b	fimo	sequence_motif	946	964	48.8	+	.	Name=11_Pm60b+;Alias=;ID=11-6-Pm60b;pvalue=1.32e-05;qvalue=0.00282;sequence=YNHLSKLEIFDCPKLSLPP;
Pm60b	fimo	sequence_motif	864	882	48.5	+	.	Name=11_Pm60b+;Alias=;ID=11-7-Pm60b;pvalue=1.4e-05;qvalue=0.00297;sequence=LPQLTSLTLSNIYEVSEIR;
Pm60b	fimo	sequence_motif	842	860	43	+	.	Name=11_Pm60b+;Alias=;ID=11-8-Pm60b;pvalue=4.96e-05;qvalue=0.0088;sequence=FELLEYLHLEGVSWVTLPP;
Pm60b	fimo	sequence_motif	1158	1176	42.9	+	.	Name=11_Pm60b+;Alias=;ID=11-9-Pm60b;pvalue=5.13e-05;qvalue=0.00908;sequence=PASLETLEIEGELGMQPVA;
Pm60b	fimo	sequence_motif	1238	1256	42.9	+	.	Name=11_Pm60b+;Alias=;ID=11-10-Pm60b;pvalue=5.13e-05;qvalue=0.00908;sequence=PASLETLEIEGELGMQPVA;
PmR1	fimo	sequence_motif	1160	1178	84.4	+	.	Name=11_PmR1+;Alias=;ID=11-1-PmR1;pvalue=3.65e-09;qvalue=2.93e-06;sequence=LSSLELLSIDSCPEIQLLP;
PmR1	fimo	sequence_motif	670	688	74.1	+	.	Name=11_PmR1+;Alias=;ID=11-2-PmR1;pvalue=3.87e-08;qvalue=1.95e-05;sequence=FYHLKYLDLSRWYGSDKLP;
PmR1	fimo	sequence_motif	1136	1154	73.6	+	.	Name=11_PmR1+;Alias=;ID=11-3-PmR1;pvalue=4.39e-08;qvalue=2.17e-05;sequence=LTSLQQLKFGNCPGLPSLP;
PmR1	fimo	sequence_motif	911	929	72.1	+	.	Name=11_PmR1+;Alias=;ID=11-4-PmR1;pvalue=6.15e-08;qvalue=2.83e-05;sequence=FSRLEFVLCNGCPNLGALP;
PmR1	fimo	sequence_motif	1017	1035	47	+	.	Name=11_PmR1+;Alias=;ID=11-5-PmR1;pvalue=1.98e-05;qvalue=0.00402;sequence=LTSLTSLKLEDCENLEVDG;
PmR1	fimo	sequence_motif	225	243	43.2	+	.	Name=11_PmR1+;Alias=;ID=11-6-PmR1;pvalue=4.74e-05;qvalue=0.00848;sequence=EQTIKDIITNSSETLSVIP;
Prf	fimo	sequence_motif	1748	1766	97.9	+	.	Name=11_Prf+;Alias=;ID=11-1-Prf;pvalue=1.63e-10;qvalue=2.43e-07;sequence=FPKLEHLVLTKCKHLEKIP;
Prf	fimo	sequence_motif	1542	1560	50.8	+	.	Name=11_Prf+;Alias=;ID=11-2-Prf;pvalue=8.31e-06;qvalue=0.0019;sequence=LENLETFVVRGLGGEMILP;
Prf	fimo	sequence_motif	1652	1670	43.5	+	.	Name=11_Prf+;Alias=;ID=11-3-Prf;pvalue=4.45e-05;qvalue=0.00802;sequence=LSHLESLKLVSNSYPAKLP;
Prv^1	fimo	sequence_motif	749	767	83.2	+	.	Name=11_Prv^1+;Alias=;ID=11-1-Prv^1;pvalue=4.74e-09;qvalue=3.55e-06;sequence=LSSLKTLILNGCKNLHKLP;
Prv^1	fimo	sequence_motif	867	885	77.2	+	.	Name=11_Prv^1+;Alias=;ID=11-2-Prv^1;pvalue=1.9e-08;qvalue=1.08e-05;sequence=LINLKVLYLNDCHKLKQVP;
Prv^1	fimo	sequence_motif	819	837	57.1	+	.	Name=11_Prv^1+;Alias=;ID=11-3-Prv^1;pvalue=1.93e-06;qvalue=0.000537;sequence=FSSLKDLNLSDCNLVDEDI;
Prv^1	fimo	sequence_motif	725	743	53.5	+	.	Name=11_Prv^1+;Alias=;ID=11-4-Prv^1;pvalue=4.46e-06;qvalue=0.0011;sequence=LLGLVLLNLGNCIRLSSLP;
Prv^1	fimo	sequence_motif	789	807	49.2	+	.	Name=11_Prv^1+;Alias=;ID=11-5-Prv^1;pvalue=1.21e-05;qvalue=0.00261;sequence=IPFVENLRILNCERLKSII;
Prv^1	fimo	sequence_motif	604	622	42.9	+	.	Name=11_Prv^1+;Alias=;ID=11-6-Prv^1;pvalue=5.08e-05;qvalue=0.00901;sequence=MSELKILRINNVQLSEDIE;
Prv^2	fimo	sequence_motif	749	767	83.2	+	.	Name=11_Prv^2+;Alias=;ID=11-1-Prv^2;pvalue=4.74e-09;qvalue=3.55e-06;sequence=LSSLKTLILNGCKNLHKLP;
Prv^2	fimo	sequence_motif	867	885	60.6	+	.	Name=11_Prv^2+;Alias=;ID=11-2-Prv^2;pvalue=8.65e-07;qvalue=0.00027;sequence=LINLKALYLNDCHKLKQVP;
Prv^2	fimo	sequence_motif	819	837	57.1	+	.	Name=11_Prv^2+;Alias=;ID=11-3-Prv^2;pvalue=1.93e-06;qvalue=0.000537;sequence=FSSLKDLNLSDCNLVDEDI;
Prv^2	fimo	sequence_motif	725	743	53.5	+	.	Name=11_Prv^2+;Alias=;ID=11-4-Prv^2;pvalue=4.46e-06;qvalue=0.0011;sequence=LLGLVLLNLGNCIRLSSLP;
Prv^2	fimo	sequence_motif	789	807	49.2	+	.	Name=11_Prv^2+;Alias=;ID=11-5-Prv^2;pvalue=1.21e-05;qvalue=0.00261;sequence=IPFVENLRILNCERLKSII;
Prv^2	fimo	sequence_motif	604	622	42.9	+	.	Name=11_Prv^2+;Alias=;ID=11-6-Prv^2;pvalue=5.08e-05;qvalue=0.00901;sequence=MSELKILRINNVQLSEDIE;
Ptr1	fimo	sequence_motif	686	704	84.1	+	.	Name=11_Ptr1+;Alias=;ID=11-1-Ptr1;pvalue=3.91e-09;qvalue=3.11e-06;sequence=FTALRVLRIYECPSLCSLP;
Ptr1	fimo	sequence_motif	761	779	78.4	+	.	Name=11_Ptr1+;Alias=;ID=11-2-Ptr1;pvalue=1.43e-08;qvalue=8.79e-06;sequence=PTTLKYFRIADCPNLVELP;
Ptr1	fimo	sequence_motif	615	633	77.7	+	.	Name=11_Ptr1+;Alias=;ID=11-3-Ptr1;pvalue=1.67e-08;qvalue=9.91e-06;sequence=LVNLHTLNLINCEQLKELP;
Ptr1	fimo	sequence_motif	710	728	76.8	+	.	Name=11_Ptr1+;Alias=;ID=11-4-Ptr1;pvalue=2.08e-08;qvalue=1.17e-05;sequence=LTSLEKLWIWNCEELDLID;
Ptr1	fimo	sequence_motif	735	753	62.7	+	.	Name=11_Ptr1+;Alias=;ID=11-5-Ptr1;pvalue=5.3e-07;qvalue=0.000174;sequence=LTSLQSLLLMGLPKLVTLP;
Ptr1	fimo	sequence_motif	591	609	59.4	+	.	Name=11_Ptr1+;Alias=;ID=11-6-Ptr1;pvalue=1.15e-06;qvalue=0.000344;sequence=LKELRYLNLSDSGKIKFLP;
Ptr1	fimo	sequence_motif	785	803	54.3	+	.	Name=11_Ptr1+;Alias=;ID=11-7-Ptr1;pvalue=3.69e-06;qvalue=0.000927;sequence=CSSLQRLYIEDCPVLASIP;
PvLOV	fimo	sequence_motif	1009	1027	72.4	+	.	Name=11_PvLOV+;Alias=;ID=11-1-PvLOV;pvalue=5.67e-08;qvalue=2.63e-05;sequence=FANLHSLSLYDCPHLESFP;
PvLOV	fimo	sequence_motif	629	647	64.1	+	.	Name=11_PvLOV+;Alias=;ID=11-2-PvLOV;pvalue=3.9e-07;qvalue=0.000133;sequence=LHNLQTLLLFWCYHLEELP;
PvLOV	fimo	sequence_motif	1108	1126	62.8	+	.	Name=11_PvLOV+;Alias=;ID=11-3-PvLOV;pvalue=5.25e-07;qvalue=0.000173;sequence=LKSLKSFYIVSCPRLQSLP;
PvLOV	fimo	sequence_motif	1032	1050	60.9	+	.	Name=11_PvLOV+;Alias=;ID=11-4-PvLOV;pvalue=8.12e-07;qvalue=0.000255;sequence=PSSLRKLEIEDCAKLVASR;
PvLOV	fimo	sequence_motif	894	912	53.2	+	.	Name=11_PvLOV+;Alias=;ID=11-5-PvLOV;pvalue=4.78e-06;qvalue=0.00116;sequence=LPSLQKLVISECQHLEDSV;
PvLOV	fimo	sequence_motif	1131	1149	46.1	+	.	Name=11_PvLOV+;Alias=;ID=11-6-PvLOV;pvalue=2.43e-05;qvalue=0.00479;sequence=SNSLSVLLIQDCPLLKQRY;
PvLOV	fimo	sequence_motif	811	829	45.3	+	.	Name=11_PvLOV+;Alias=;ID=11-7-PvLOV;pvalue=2.92e-05;qvalue=0.00562;sequence=LPSLKELSISCFSGIEVIG;
PvLOV	fimo	sequence_motif	872	890	43.2	+	.	Name=11_PvLOV+;Alias=;ID=11-8-PvLOV;pvalue=4.72e-05;qvalue=0.00845;sequence=LSCLKELSVRRCPWLRRAL;
PvLOV	fimo	sequence_motif	1083	1101	42.9	+	.	Name=11_PvLOV+;Alias=;ID=11-9-PvLOV;pvalue=5.17e-05;qvalue=0.00914;sequence=PPTLSVLHLIGCSKLTTTN;
Pvr4	fimo	sequence_motif	1281	1299	80.4	+	.	Name=11_Pvr4+;Alias=;ID=11-1-Pvr4;pvalue=9.18e-09;qvalue=6.16e-06;sequence=LLNLRKLWIRECQSMEEVI;
Pvr4	fimo	sequence_motif	1448	1466	80.4	+	.	Name=11_Pvr4+;Alias=;ID=11-2-Pvr4;pvalue=9.18e-09;qvalue=6.16e-06;sequence=LLNLRKLWIRECQSMEEVI;
Pvr4	fimo	sequence_motif	1114	1132	77.2	+	.	Name=11_Pvr4+;Alias=;ID=11-3-Pvr4;pvalue=1.91e-08;qvalue=1.09e-05;sequence=LLNLRKLWIGECQSMEEVI;
Pvr4	fimo	sequence_motif	947	965	75.6	+	.	Name=11_Pvr4+;Alias=;ID=11-4-Pvr4;pvalue=2.74e-08;qvalue=1.46e-05;sequence=LLNLRILLLEDCESMEEVI;
Pvr4	fimo	sequence_motif	982	1000	74.3	+	.	Name=11_Pvr4+;Alias=;ID=11-5-Pvr4;pvalue=3.68e-08;qvalue=1.88e-05;sequence=FPQLEELGLENLPNLRHFI;
Pvr4	fimo	sequence_motif	1149	1167	74.3	+	.	Name=11_Pvr4+;Alias=;ID=11-6-Pvr4;pvalue=3.68e-08;qvalue=1.88e-05;sequence=FPQLEELGLENLPNLRHFI;
Pvr4	fimo	sequence_motif	1316	1334	74.3	+	.	Name=11_Pvr4+;Alias=;ID=11-7-Pvr4;pvalue=3.68e-08;qvalue=1.88e-05;sequence=FPQLEELGLENLPNLRHFI;
Pvr4	fimo	sequence_motif	1483	1501	74.3	+	.	Name=11_Pvr4+;Alias=;ID=11-8-Pvr4;pvalue=3.68e-08;qvalue=1.88e-05;sequence=FPQLEELGLENLPNLRHFI;
Pvr4	fimo	sequence_motif	1613	1631	73.9	+	.	Name=11_Pvr4+;Alias=;ID=11-9-Pvr4;pvalue=4.05e-08;qvalue=2.02e-05;sequence=LLNLRKLRIGECQSMEEVI;
Pvr4	fimo	sequence_motif	1648	1666	73.1	+	.	Name=11_Pvr4+;Alias=;ID=11-10-Pvr4;pvalue=4.93e-08;qvalue=2.38e-05;sequence=FPQLEKLKLENLPKLRHFI;
Pvr4	fimo	sequence_motif	921	939	65.1	+	.	Name=11_Pvr4+;Alias=;ID=11-11-Pvr4;pvalue=3.05e-07;qvalue=0.00011;sequence=FSKLVTLNVLRCGKLRNLM;
Pvr4	fimo	sequence_motif	1674	1692	59.7	+	.	Name=11_Pvr4+;Alias=;ID=11-12-Pvr4;pvalue=1.08e-06;qvalue=0.000326;sequence=FPFLKLVVIRKCPEMKIFV;
Pvr4	fimo	sequence_motif	1228	1246	55.8	+	.	Name=11_Pvr4+;Alias=;ID=11-13-Pvr4;pvalue=2.6e-06;qvalue=0.000689;sequence=CPNLEVLLLYKANSISALC;
Pvr4	fimo	sequence_motif	1255	1273	55.8	+	.	Name=11_Pvr4+;Alias=;ID=11-14-Pvr4;pvalue=2.6e-06;qvalue=0.000689;sequence=FSKLKELGVWNCGKLRHLM;
Pvr4	fimo	sequence_motif	1395	1413	55.8	+	.	Name=11_Pvr4+;Alias=;ID=11-15-Pvr4;pvalue=2.6e-06;qvalue=0.000689;sequence=CPNLEVLLLYKANSISALC;
Pvr4	fimo	sequence_motif	1422	1440	55.8	+	.	Name=11_Pvr4+;Alias=;ID=11-16-Pvr4;pvalue=2.6e-06;qvalue=0.000689;sequence=FSKLKELGVWNCGKLRHLM;
Pvr4	fimo	sequence_motif	1587	1605	55.2	+	.	Name=11_Pvr4+;Alias=;ID=11-17-Pvr4;pvalue=3.03e-06;qvalue=0.000786;sequence=FSKLGTLKVENCGKLRHLI;
Pvr4	fimo	sequence_motif	1088	1106	54.9	+	.	Name=11_Pvr4+;Alias=;ID=11-18-Pvr4;pvalue=3.26e-06;qvalue=0.000832;sequence=FSKLKELGVGNCGKLRHLM;
Pvr4	fimo	sequence_motif	1061	1079	54.4	+	.	Name=11_Pvr4+;Alias=;ID=11-19-Pvr4;pvalue=3.63e-06;qvalue=0.000915;sequence=CPNLEVLRLYKANSISALC;
Pvr4	fimo	sequence_motif	1175	1193	51.5	+	.	Name=11_Pvr4+;Alias=;ID=11-20-Pvr4;pvalue=6.98e-06;qvalue=0.00162;sequence=FPFLREVLIRNCPETKIFV;
Pvr4	fimo	sequence_motif	1342	1360	51.5	+	.	Name=11_Pvr4+;Alias=;ID=11-21-Pvr4;pvalue=6.98e-06;qvalue=0.00162;sequence=FPFLREVLIRNCPETKIFV;
Pvr4	fimo	sequence_motif	1509	1527	51.5	+	.	Name=11_Pvr4+;Alias=;ID=11-22-Pvr4;pvalue=6.98e-06;qvalue=0.00162;sequence=FPFLREVLIRNCPETKIFV;
Pvr4	fimo	sequence_motif	787	805	51.5	+	.	Name=11_Pvr4+;Alias=;ID=11-23-Pvr4;pvalue=7.04e-06;qvalue=0.00163;sequence=FPKLERLKVNGCDHLRHLF;
Pvr4	fimo	sequence_motif	1008	1026	50.6	+	.	Name=11_Pvr4+;Alias=;ID=11-24-Pvr4;pvalue=8.74e-06;qvalue=0.00199;sequence=FPFLREVQIRNCPETKIFV;
Pvr4	fimo	sequence_motif	894	912	41	+	.	Name=11_Pvr4+;Alias=;ID=11-25-Pvr4;pvalue=7.89e-05;qvalue=0.0132;sequence=CPNLELLRLCEANSLTALC;
R1	fimo	sequence_motif	1198	1216	138	+	.	Name=11_R1+;Alias=;ID=11-1-R1;pvalue=1.55e-14;qvalue=1.42e-10;sequence=FPNLEQLVLRGCQDLMEIP;
R1	fimo	sequence_motif	1175	1193	40.7	+	.	Name=11_R1+;Alias=;ID=11-2-R1;pvalue=8.41e-05;qvalue=0.0139;sequence=FPQLKILKLEYLSLVKWIV;
R2	fimo	sequence_motif	812	830	133	+	.	Name=11_R2+;Alias=;ID=11-1-R2;pvalue=5.02e-14;qvalue=3.55e-10;sequence=MPLIKGLGIHNCPNLKEIP;
R2	fimo	sequence_motif	764	782	50.2	+	.	Name=11_R2+;Alias=;ID=11-2-R2;pvalue=9.6e-06;qvalue=0.00214;sequence=FPNLRNLKLDGAYEGKEIM;
R2	fimo	sequence_motif	584	602	47.8	+	.	Name=11_R2+;Alias=;ID=11-3-R2;pvalue=1.66e-05;qvalue=0.00343;sequence=LYHLKLLRLRGIHDIPSSI;
R2	fimo	sequence_motif	346	364	40.7	+	.	Name=11_R2+;Alias=;ID=11-4-R2;pvalue=8.41e-05;qvalue=0.0139;sequence=MENLAKDMVEKCRGLPLAI;
R2-like	fimo	sequence_motif	814	832	133	+	.	Name=11_R2-like+;Alias=;ID=11-1-R2-like;pvalue=5.02e-14;qvalue=3.55e-10;sequence=MPLIKGLGIHNCPNLKEIP;
R2-like	fimo	sequence_motif	766	784	50.2	+	.	Name=11_R2-like+;Alias=;ID=11-2-R2-like;pvalue=9.6e-06;qvalue=0.00214;sequence=FPNLRNLKLDGAYEGKEIM;
R2-like	fimo	sequence_motif	586	604	47.8	+	.	Name=11_R2-like+;Alias=;ID=11-3-R2-like;pvalue=1.66e-05;qvalue=0.00343;sequence=LYHLKLLRLRGIHDIPSSI;
R3a	fimo	sequence_motif	631	649	145	+	.	Name=11_R3a+;Alias=;ID=11-1-R3a;pvalue=3.11e-15;qvalue=6.04e-11;sequence=LYNLETLLLSSCYDLEELP;
R3a	fimo	sequence_motif	1027	1045	116	+	.	Name=11_R3a+;Alias=;ID=11-2-R3a;pvalue=2.56e-12;qvalue=1.07e-08;sequence=LPSLKELHLSNCPEIESFP;
R3a	fimo	sequence_motif	1171	1189	78.9	+	.	Name=11_R3a+;Alias=;ID=11-3-R3a;pvalue=1.27e-08;qvalue=7.93e-06;sequence=PSSLSHLEISHCPNLQSLP;
R3a	fimo	sequence_motif	811	829	68.7	+	.	Name=11_R3a+;Alias=;ID=11-4-R3a;pvalue=1.34e-07;qvalue=5.45e-05;sequence=LPFLKFLSIREMHGITEVT;
R3a	fimo	sequence_motif	1194	1212	67.7	+	.	Name=11_R3a+;Alias=;ID=11-5-R3a;pvalue=1.7e-07;qvalue=6.79e-05;sequence=PSSLSQLTINNCPNLQSLS;
R3a	fimo	sequence_motif	867	885	66.6	+	.	Name=11_R3a+;Alias=;ID=11-6-R3a;pvalue=2.21e-07;qvalue=8.31e-05;sequence=FPILEKLLIENCPELSLET;
R3a	fimo	sequence_motif	1050	1068	62.1	+	.	Name=11_R3a+;Alias=;ID=11-7-R3a;pvalue=6.16e-07;qvalue=0.000198;sequence=PFNLQQLAIRYCKKLVNGR;
R3a	fimo	sequence_motif	788	806	60.8	+	.	Name=11_R3a+;Alias=;ID=11-8-R3a;pvalue=8.34e-07;qvalue=0.000262;sequence=FLKLVKLSLRNCKNCYSLP;
R3a	fimo	sequence_motif	1217	1235	59.7	+	.	Name=11_R3a+;Alias=;ID=11-9-R3a;pvalue=1.06e-06;qvalue=0.000321;sequence=PSSLSQLEISFCPNLQYLP;
R3a	fimo	sequence_motif	1151	1169	56	+	.	Name=11_R3a+;Alias=;ID=11-10-R3a;pvalue=2.53e-06;qvalue=0.000677;sequence=LTSLQSLQISSLQSLPESA;
R3a	fimo	sequence_motif	913	931	50.4	+	.	Name=11_R3a+;Alias=;ID=11-11-R3a;pvalue=9.13e-06;qvalue=0.00206;sequence=PTTLKRIKISDCQKLKLEQ;
R3a	fimo	sequence_motif	937	955	50	+	.	Name=11_R3a+;Alias=;ID=11-12-R3a;pvalue=9.87e-06;qvalue=0.00218;sequence=SMFLEELTLIKCDCIDDIS;
R3a	fimo	sequence_motif	979	997	48.6	+	.	Name=11_R3a+;Alias=;ID=11-13-R3a;pvalue=1.37e-05;qvalue=0.00292;sequence=PTATETLDIWNCENVEILS;
R3a	fimo	sequence_motif	1102	1120	42	+	.	Name=11_R3a+;Alias=;ID=11-14-R3a;pvalue=6.33e-05;qvalue=0.0109;sequence=PSSIQRLTIVNLKTLSSQH;
R3a	fimo	sequence_motif	890	908	40.3	+	.	Name=11_R3a+;Alias=;ID=11-15-R3a;pvalue=9.35e-05;qvalue=0.0152;sequence=LSSLKSFDVIGSPLVINFP;
R3b	fimo	sequence_motif	1051	1069	103	+	.	Name=11_R3b+;Alias=;ID=11-1-R3b;pvalue=5.01e-11;qvalue=1.12e-07;sequence=LPSLKKLVVQACPEIESFP;
R3b	fimo	sequence_motif	922	940	78.2	+	.	Name=11_R3b+;Alias=;ID=11-2-R3b;pvalue=1.5e-08;qvalue=9.11e-06;sequence=MKQIVKLDITDCKSLTSLP;
R3b	fimo	sequence_motif	1219	1237	76.7	+	.	Name=11_R3b+;Alias=;ID=11-3-R3b;pvalue=2.12e-08;qvalue=1.19e-05;sequence=PSSLSELGIWNCSNLQSLP;
R3b	fimo	sequence_motif	1196	1214	69	+	.	Name=11_R3b+;Alias=;ID=11-4-R3b;pvalue=1.25e-07;qvalue=5.14e-05;sequence=LTWLRRLEIVGCPSLQSLP;
R3b	fimo	sequence_motif	619	637	68.5	+	.	Name=11_R3b+;Alias=;ID=11-5-R3b;pvalue=1.4e-07;qvalue=5.69e-05;sequence=LYSLEILILSHCSHLNEPP;
R3b	fimo	sequence_motif	801	819	67.5	+	.	Name=11_R3b+;Alias=;ID=11-6-R3b;pvalue=1.76e-07;qvalue=7e-05;sequence=LPCLKSLTIRGMHQITEVS;
R3b	fimo	sequence_motif	1074	1092	64.8	+	.	Name=11_R3b+;Alias=;ID=11-7-R3b;pvalue=3.33e-07;qvalue=0.000118;sequence=PFNLQALSIWNCKKLVNGR;
R3b	fimo	sequence_motif	879	897	54.5	+	.	Name=11_R3b+;Alias=;ID=11-8-R3b;pvalue=3.54e-06;qvalue=0.000895;sequence=VSSLRRLRILKCPELSLET;
R3b	fimo	sequence_motif	1026	1044	54	+	.	Name=11_R3b+;Alias=;ID=11-9-R3b;pvalue=3.96e-06;qvalue=0.000987;sequence=GTQMTSLNIYDCKKLKSLP;
R3b	fimo	sequence_motif	1148	1166	53.3	+	.	Name=11_R3b+;Alias=;ID=11-10-R3b;pvalue=4.71e-06;qvalue=0.00115;sequence=LTSLEYLDARELPQIQSLL;
R3b	fimo	sequence_motif	1171	1189	51.8	+	.	Name=11_R3b+;Alias=;ID=11-11-R3b;pvalue=6.63e-06;qvalue=0.00155;sequence=PFSLSELILFSNHDLHSLP;
R3b	fimo	sequence_motif	857	875	50.4	+	.	Name=11_R3b+;Alias=;ID=11-12-R3b;pvalue=9.16e-06;qvalue=0.00207;sequence=FPVLEELLIYRCPKLIGKL;
R3b	fimo	sequence_motif	967	985	47.6	+	.	Name=11_R3b+;Alias=;ID=11-13-R3b;pvalue=1.75e-05;qvalue=0.00359;sequence=AMFLEKLSLVKCDSPELVP;
R3b	fimo	sequence_motif	778	796	47.5	+	.	Name=11_R3b+;Alias=;ID=11-14-R3b;pvalue=1.77e-05;qvalue=0.00363;sequence=FHKLIEMSLSYCKDCDSLP;
R3b	fimo	sequence_motif	1242	1260	44.2	+	.	Name=11_R3b+;Alias=;ID=11-15-R3b;pvalue=3.76e-05;qvalue=0.00699;sequence=PPSISKLRISECPLLKPLL;
R3b	fimo	sequence_motif	1004	1022	44	+	.	Name=11_R3b+;Alias=;ID=11-16-R3b;pvalue=3.93e-05;qvalue=0.00727;sequence=PTATERLSIRDYDNLEILS;
R3b	fimo	sequence_motif	1100	1118	42	+	.	Name=11_R3b+;Alias=;ID=11-17-R3b;pvalue=6.25e-05;qvalue=0.0108;sequence=LPSLIDLTIYHDGSDEEVL;
R3b	fimo	sequence_motif	354	372	40.9	+	.	Name=11_R3b+;Alias=;ID=11-18-R3b;pvalue=8.16e-05;qvalue=0.0136;sequence=HPELEEIGIQIAYKCKGLP;
R8	fimo	sequence_motif	1176	1194	138	+	.	Name=11_R8+;Alias=;ID=11-1-R8;pvalue=1.7e-14;qvalue=1.53e-10;sequence=FPLLETLVIKKCDDLEEIP;
R8	fimo	sequence_motif	985	1003	59.3	+	.	Name=11_R8+;Alias=;ID=11-2-R8;pvalue=1.16e-06;qvalue=0.000348;sequence=LPHIETLIVTSCFYGVRLP;
R8	fimo	sequence_motif	539	557	47.9	+	.	Name=11_R8+;Alias=;ID=11-3-R8;pvalue=1.63e-05;qvalue=0.00338;sequence=AEKLIGYLIRGTNELDVIP;
R9a	fimo	sequence_motif	811	829	64.9	+	.	Name=11_R9a+;Alias=;ID=11-1-R9a;pvalue=3.21e-07;qvalue=0.000115;sequence=FPQLEVLHIKDPVCLSEVT;
R9a	fimo	sequence_motif	728	746	46.1	+	.	Name=11_R9a+;Alias=;ID=11-2-R9a;pvalue=2.43e-05;qvalue=0.00479;sequence=SELREQINLSSYPNIVKLH;
R9a	fimo	sequence_motif	614	632	42.1	+	.	Name=11_R9a+;Alias=;ID=11-3-R9a;pvalue=6.1e-05;qvalue=0.0106;sequence=LKHLETLDISKSFIIKLPT;
RAC1	fimo	sequence_motif	650	668	83.8	+	.	Name=11_RAC1+;Alias=;ID=11-1-RAC1;pvalue=4.12e-09;qvalue=3.2e-06;sequence=ATNLEILNLQFCLSLVELP;
RAC1	fimo	sequence_motif	797	815	73.1	+	.	Name=11_RAC1+;Alias=;ID=11-2-RAC1;pvalue=4.9e-08;qvalue=2.37e-05;sequence=LNQLKRLFIVRCINLETLP;
RAC1	fimo	sequence_motif	773	791	69.8	+	.	Name=11_RAC1+;Alias=;ID=11-3-RAC1;pvalue=1.04e-07;qvalue=4.39e-05;sequence=SPTLTSLHLENLPSLVELP;
RAC1	fimo	sequence_motif	627	645	66.8	+	.	Name=11_RAC1+;Alias=;ID=11-4-RAC1;pvalue=2.1e-07;qvalue=8.06e-05;sequence=LTCLKEMDLYASSNLKVIP;
RAC1	fimo	sequence_motif	820	838	61.8	+	.	Name=11_RAC1+;Alias=;ID=11-5-RAC1;pvalue=6.54e-07;qvalue=0.00021;sequence=LQSLDSLSFKGCSRLRSFP;
RAC1	fimo	sequence_motif	674	692	55.8	+	.	Name=11_RAC1+;Alias=;ID=11-6-RAC1;pvalue=2.63e-06;qvalue=0.000694;sequence=LNKLLNLDMLDCKSLKILP;
RAC1	fimo	sequence_motif	697	715	53.7	+	.	Name=11_RAC1+;Alias=;ID=11-7-RAC1;pvalue=4.26e-06;qvalue=0.00106;sequence=LKSLDRLNFSHCSKLKTFP;
RAC1	fimo	sequence_motif	864	882	48.5	+	.	Name=11_RAC1+;Alias=;ID=11-8-RAC1;pvalue=1.39e-05;qvalue=0.00296;sequence=FSNLTELSMHSCSRLKWVF;
Rcg1	fimo	sequence_motif	558	576	60.9	+	.	Name=11_Rcg1+;Alias=;ID=11-1-Rcg1;pvalue=8.12e-07;qvalue=0.000255;sequence=YELLRVLDLEQCTDLEDDH;
Rcg1	fimo	sequence_motif	400	418	44.4	+	.	Name=11_Rcg1+;Alias=;ID=11-2-Rcg1;pvalue=3.63e-05;qvalue=0.0068;sequence=LERMRRVLIHSLSSLPSHV;
RCT1	fimo	sequence_motif	671	689	87.3	+	.	Name=11_RCT1+;Alias=;ID=11-1-RCT1;pvalue=1.87e-09;qvalue=1.68e-06;sequence=LPNLEKLVLEDCPRLSQVS;
RCT1	fimo	sequence_motif	719	737	46.9	+	.	Name=11_RCT1+;Alias=;ID=11-2-RCT1;pvalue=2.02e-05;qvalue=0.00409;sequence=LKTLNTLILSGCLMIDKLE;
RCT1	fimo	sequence_motif	648	666	43.7	+	.	Name=11_RCT1+;Alias=;ID=11-3-RCT1;pvalue=4.28e-05;qvalue=0.00785;sequence=MEQLKILNLSHSHHLTQTP;
RCY1	fimo	sequence_motif	840	858	160	+	.	Name=11_RCY1+;Alias=;ID=11-1-RCY1;pvalue=9.56e-17;qvalue=3.73e-11;sequence=MPCLRTLTIHDCKKLKELP;
RDG2A	fimo	sequence_motif	1164	1182	98.7	+	.	Name=11_RDG2A+;Alias=;ID=11-1-RDG2A;pvalue=1.34e-10;qvalue=2.15e-07;sequence=LTSLRELEIWGCPGMEEFP;
RDG2A	fimo	sequence_motif	1140	1158	96.8	+	.	Name=11_RDG2A+;Alias=;ID=11-2-RDG2A;pvalue=2.07e-10;qvalue=2.86e-07;sequence=LAKLRSLYVSDCRSLKVLP;
RDG2A	fimo	sequence_motif	864	882	89.6	+	.	Name=11_RDG2A+;Alias=;ID=11-3-RDG2A;pvalue=1.08e-09;qvalue=1.08e-06;sequence=FSSLEKLEISDCPRCKSIP;
RDG2A	fimo	sequence_motif	955	973	82.5	+	.	Name=11_RDG2A+;Alias=;ID=11-4-RDG2A;pvalue=5.58e-09;qvalue=4.03e-06;sequence=FPMLEELEIKNCPKLASIP;
RDG2A	fimo	sequence_motif	619	637	73.1	+	.	Name=11_RDG2A+;Alias=;ID=11-5-RDG2A;pvalue=4.85e-08;qvalue=2.35e-05;sequence=LYNLQTLRLMDCRKLRQLP;
RDG2A	fimo	sequence_motif	643	661	70.3	+	.	Name=11_RDG2A+;Alias=;ID=11-6-RDG2A;pvalue=9.34e-08;qvalue=4.02e-05;sequence=LRKLIHLYLSGCESLKSMS;
RDG2A	fimo	sequence_motif	778	796	65.2	+	.	Name=11_RDG2A+;Alias=;ID=11-7-RDG2A;pvalue=2.99e-07;qvalue=0.000109;sequence=FDCLRELEMFGCPKCKSIP;
RDG2A	fimo	sequence_motif	1116	1134	63.4	+	.	Name=11_RDG2A+;Alias=;ID=11-8-RDG2A;pvalue=4.6e-07;qvalue=0.000154;sequence=PLSLEHLTIQNCRSVVALP;
RDG2A	fimo	sequence_motif	1003	1021	53.9	+	.	Name=11_RDG2A+;Alias=;ID=11-9-RDG2A;pvalue=4.06e-06;qvalue=0.00101;sequence=WPFLVRLSLGSLEDIPMLP;
RDG2A	fimo	sequence_motif	836	854	46.3	+	.	Name=11_RDG2A+;Alias=;ID=11-10-RDG2A;pvalue=2.33e-05;qvalue=0.00461;sequence=FPNLKKLCLIKLPSLEIWA;
RDG2A	fimo	sequence_motif	1064	1082	41.4	+	.	Name=11_RDG2A+;Alias=;ID=11-11-RDG2A;pvalue=7.2e-05;qvalue=0.0122;sequence=FRFVRDLMIDGCSNLVRWP;
RDG2A	fimo	sequence_motif	1033	1051	40.6	+	.	Name=11_RDG2A+;Alias=;ID=11-12-RDG2A;pvalue=8.75e-05;qvalue=0.0144;sequence=LEKLESLTLEGPNSLIRSS;
RFL1	fimo	sequence_motif	562	580	92.3	+	.	Name=11_RFL1+;Alias=;ID=11-1-RFL1;pvalue=5.84e-10;qvalue=6.46e-07;sequence=MPSLAVLDLSENHSLSELP;
RFL1	fimo	sequence_motif	799	817	75.1	+	.	Name=11_RFL1+;Alias=;ID=11-2-RFL1;pvalue=3.1e-08;qvalue=1.63e-05;sequence=FQKLECLNLYQLSELKSIY;
RFL1	fimo	sequence_motif	765	783	58.9	+	.	Name=11_RFL1+;Alias=;ID=11-3-RFL1;pvalue=1.28e-06;qvalue=0.000377;sequence=APNLINLRVWGCKHLEDII;
RFL1	fimo	sequence_motif	742	760	56	+	.	Name=11_RFL1+;Alias=;ID=11-4-RFL1;pvalue=2.49e-06;qvalue=0.000667;sequence=FSNLSNVRIEGCDGLKDLT;
RFL1	fimo	sequence_motif	609	627	55.7	+	.	Name=11_RFL1+;Alias=;ID=11-5-RFL1;pvalue=2.71e-06;qvalue=0.000713;sequence=LRKLVHLKLERTRRLESIS;
RFL1	fimo	sequence_motif	537	555	51.5	+	.	Name=11_RFL1+;Alias=;ID=11-6-RFL1;pvalue=6.98e-06;qvalue=0.00162;sequence=CVELITLFLQNNYKLVDIS;
RGA2	fimo	sequence_motif	790	808	57.9	+	.	Name=11_RGA2+;Alias=;ID=11-1-RGA2;pvalue=1.61e-06;qvalue=0.00046;sequence=MRLLRVLDLEDTTGLVNHH;
RGA2	fimo	sequence_motif	815	833	54.9	+	.	Name=11_RGA2+;Alias=;ID=11-2-RGA2;pvalue=3.2e-06;qvalue=0.000823;sequence=FLHLRYLSLRGCESICHLP;
RGA2	fimo	sequence_motif	1072	1090	42.6	+	.	Name=11_RGA2+;Alias=;ID=11-3-RGA2;pvalue=5.46e-05;qvalue=0.00962;sequence=FRSIVVFDVEGLGGIKSVN;
RGA2a	fimo	sequence_motif	638	656	77.6	+	.	Name=11_RGA2a+;Alias=;ID=11-1-RGA2a;pvalue=1.73e-08;qvalue=1e-05;sequence=LFRLRYFHLDACHMSVDLP;
RGC2B	fimo	sequence_motif	1678	1696	88.3	+	.	Name=11_RGC2B+;Alias=;ID=11-1-RGC2B;pvalue=1.48e-09;qvalue=1.38e-06;sequence=LSQLQELHISNCSEMEEVI;
RGC2B	fimo	sequence_motif	1320	1338	78.9	+	.	Name=11_RGC2B+;Alias=;ID=11-2-RGC2B;pvalue=1.28e-08;qvalue=7.96e-06;sequence=MQKLQVLRIESCDGMKEVF;
RGC2B	fimo	sequence_motif	799	817	75.7	+	.	Name=11_RGC2B+;Alias=;ID=11-3-RGC2B;pvalue=2.71e-08;qvalue=1.45e-05;sequence=LSRLEHLEVCECENMEELI;
RGC2B	fimo	sequence_motif	831	849	71.2	+	.	Name=11_RGC2B+;Alias=;ID=11-4-RGC2B;pvalue=7.53e-08;qvalue=3.35e-05;sequence=FPKLKFLSLSQLPKLSSLC;
RGC2B	fimo	sequence_motif	1369	1387	69.9	+	.	Name=11_RGC2B+;Alias=;ID=11-5-RGC2B;pvalue=1.01e-07;qvalue=4.3e-05;sequence=LPNLKILSIGNCGGLEHIF;
RGC2B	fimo	sequence_motif	1195	1213	69.4	+	.	Name=11_RGC2B+;Alias=;ID=11-6-RGC2B;pvalue=1.14e-07;qvalue=4.75e-05;sequence=LSNLKDIRISECDGIKEVV;
RGC2B	fimo	sequence_motif	1749	1767	67.5	+	.	Name=11_RGC2B+;Alias=;ID=11-7-RGC2B;pvalue=1.76e-07;qvalue=7e-05;sequence=FPLLDTLRIEECPAITTFT;
RGC2B	fimo	sequence_motif	1477	1495	67	+	.	Name=11_RGC2B+;Alias=;ID=11-8-RGC2B;pvalue=1.97e-07;qvalue=7.66e-05;sequence=LPSLDKLKIKKCPKMMVFT;
RGC2B	fimo	sequence_motif	945	963	62.3	+	.	Name=11_RGC2B+;Alias=;ID=11-9-RGC2B;pvalue=5.88e-07;qvalue=0.00019;sequence=LHHLEELTVENCGSIESLF;
RGC2B	fimo	sequence_motif	892	910	58.9	+	.	Name=11_RGC2B+;Alias=;ID=11-10-RGC2B;pvalue=1.28e-06;qvalue=0.000376;sequence=IPKLETLQIDDMENLEEIW;
RGC2B	fimo	sequence_motif	1652	1670	58.4	+	.	Name=11_RGC2B+;Alias=;ID=11-11-RGC2B;pvalue=1.45e-06;qvalue=0.000419;sequence=FPNLTRVDIYKCKRLEHVF;
RGC2B	fimo	sequence_motif	773	791	56.5	+	.	Name=11_RGC2B+;Alias=;ID=11-12-RGC2B;pvalue=2.24e-06;qvalue=0.000607;sequence=FCNLKVLIISKCVELRYLF;
RGC2B	fimo	sequence_motif	1575	1593	53	+	.	Name=11_RGC2B+;Alias=;ID=11-13-RGC2B;pvalue=5.04e-06;qvalue=0.00122;sequence=LQKLEKINVRWCKRVEEVF;
RGC2B	fimo	sequence_motif	1723	1741	52.5	+	.	Name=11_RGC2B+;Alias=;ID=11-14-RGC2B;pvalue=5.67e-06;qvalue=0.00136;sequence=LPRLNSLILRELPCLKGFS;
RGC2B	fimo	sequence_motif	857	875	51	+	.	Name=11_RGC2B+;Alias=;ID=11-15-RGC2B;pvalue=7.99e-06;qvalue=0.00183;sequence=LPHLVDLILKGIPGFTVIY;
RGC2B	fimo	sequence_motif	1451	1469	50.9	+	.	Name=11_RGC2B+;Alias=;ID=11-16-RGC2B;pvalue=8.12e-06;qvalue=0.00186;sequence=FPCLKSIVLVNLPELVGFF;
RGC2B	fimo	sequence_motif	1169	1187	47.3	+	.	Name=11_RGC2B+;Alias=;ID=11-17-RGC2B;pvalue=1.86e-05;qvalue=0.00381;sequence=FHNLTTINILKCKSIKYLF;
RGC2B	fimo	sequence_motif	1549	1567	46.6	+	.	Name=11_RGC2B+;Alias=;ID=11-18-RGC2B;pvalue=2.2e-05;qvalue=0.00438;sequence=FHNFIELDVEGNHDVKKII;
RGC2B	fimo	sequence_motif	979	997	42.9	+	.	Name=11_RGC2B+;Alias=;ID=11-19-RGC2B;pvalue=5.1e-05;qvalue=0.00903;sequence=KSLLRSINVENLGKLREVW;
RGC2B	fimo	sequence_motif	1624	1642	42.4	+	.	Name=11_RGC2B+;Alias=;ID=11-20-RGC2B;pvalue=5.69e-05;qvalue=0.00999;sequence=LPNLREMNLWGLDCLRYIW;
RGC2B	fimo	sequence_motif	1395	1413	42.2	+	.	Name=11_RGC2B+;Alias=;ID=11-21-RGC2B;pvalue=5.97e-05;qvalue=0.0104;sequence=LRQLQELKIKFCYGMKVIV;
RGC2B	fimo	sequence_motif	1011	1029	41	+	.	Name=11_RGC2B+;Alias=;ID=11-22-RGC2B;pvalue=7.84e-05;qvalue=0.0131;sequence=FQAVESIKIEKCKRFRNIF;
RLM1A	fimo	sequence_motif	623	641	109	+	.	Name=11_RLM1A+;Alias=;ID=11-1-RLM1A;pvalue=1.21e-11;qvalue=3.63e-08;sequence=LTKLKKLNLEGSYNLKELP;
RLM1A	fimo	sequence_motif	782	800	72.5	+	.	Name=11_RLM1A+;Alias=;ID=11-2-RLM1A;pvalue=5.58e-08;qvalue=2.61e-05;sequence=LQRLDHLRLCRCRKLKSLP;
RLM1A	fimo	sequence_motif	693	711	70.4	+	.	Name=11_RLM1A+;Alias=;ID=11-3-RLM1A;pvalue=9e-08;qvalue=3.88e-05;sequence=LASLETMYMTGCPQLKTFP;
RLM1A	fimo	sequence_motif	646	664	59.5	+	.	Name=11_RLM1A+;Alias=;ID=11-4-RLM1A;pvalue=1.11e-06;qvalue=0.000334;sequence=ATNLEMLDLSVCLALAELP;
RLM1A	fimo	sequence_motif	737	755	53.2	+	.	Name=11_RLM1A+;Alias=;ID=11-5-RLM1A;pvalue=4.78e-06;qvalue=0.00116;sequence=CSRLLKIDLSGSRNLKSIT;
RLM1A	fimo	sequence_motif	803	821	50.1	+	.	Name=11_RLM1A+;Alias=;ID=11-6-RLM1A;pvalue=9.64e-06;qvalue=0.00215;sequence=PASLRLLTAEDCESLERVT;
RLM1A	fimo	sequence_motif	785	803	40.6	+	.	Name=11_RLM1A+;Alias=;ID=11-7-RLM1A;pvalue=8.61e-05;qvalue=0.0142;sequence=LDHLRLCRCRKLKSLPELP;
RLM1B	fimo	sequence_motif	698	716	90.7	+	.	Name=11_RLM1B+;Alias=;ID=11-1-RLM1B;pvalue=8.4e-10;qvalue=8.58e-07;sequence=LESLQTVYLGGCSRLRNIP;
RLM1B	fimo	sequence_motif	651	669	73.3	+	.	Name=11_RLM1B+;Alias=;ID=11-2-RLM1B;pvalue=4.69e-08;qvalue=2.29e-05;sequence=ATNLEYLYLMGCESLIEIP;
RLM1B	fimo	sequence_motif	783	801	68.2	+	.	Name=11_RLM1B+;Alias=;ID=11-3-RLM1B;pvalue=1.5e-07;qvalue=6.03e-05;sequence=LHQLKGVNLRGCRRLASLP;
RLM1B	fimo	sequence_motif	628	646	53.3	+	.	Name=11_RLM1B+;Alias=;ID=11-4-RLM1B;pvalue=4.69e-06;qvalue=0.00115;sequence=LKNLKKMDLSQSKNLKQLP;
RLM1B	fimo	sequence_motif	582	600	47.3	+	.	Name=11_RLM1B+;Alias=;ID=11-5-RLM1B;pvalue=1.88e-05;qvalue=0.00383;sequence=FPCLLRLLDWKAYPSKSLP;
RLM1B	fimo	sequence_motif	555	573	45	+	.	Name=11_RLM1B+;Alias=;ID=11-6-RLM1B;pvalue=3.14e-05;qvalue=0.00597;sequence=MPNLQFLKVYKSKDDGNNR;
Roq1	fimo	sequence_motif	1010	1028	90.2	+	.	Name=11_Roq1+;Alias=;ID=11-1-Roq1;pvalue=9.54e-10;qvalue=9.64e-07;sequence=LFCLEYLDITFCQRLEALP;
Roq1	fimo	sequence_motif	692	710	85	+	.	Name=11_Roq1+;Alias=;ID=11-2-Roq1;pvalue=3.18e-09;qvalue=2.65e-06;sequence=SECLEVLDLNYCFNLKMFP;
Roq1	fimo	sequence_motif	645	663	84.8	+	.	Name=11_Roq1+;Alias=;ID=11-3-Roq1;pvalue=3.29e-09;qvalue=2.73e-06;sequence=ITNLERLILSSCDALVEVH;
Roq1	fimo	sequence_motif	831	849	81.4	+	.	Name=11_Roq1+;Alias=;ID=11-4-Roq1;pvalue=7.24e-09;qvalue=5.06e-06;sequence=LTSLTTLKLLDCRKLKNLP;
Roq1	fimo	sequence_motif	739	757	77	+	.	Name=11_Roq1+;Alias=;ID=11-5-Roq1;pvalue=2e-08;qvalue=1.13e-05;sequence=LSSLENLQMHSCNQLVSLP;
Roq1	fimo	sequence_motif	902	920	70.4	+	.	Name=11_Roq1+;Alias=;ID=11-6-Roq1;pvalue=9e-08;qvalue=3.88e-05;sequence=LKFLRILCISYCSRLEYLP;
Roq1	fimo	sequence_motif	834	852	64.3	+	.	Name=11_Roq1+;Alias=;ID=11-7-Roq1;pvalue=3.73e-07;qvalue=0.000129;sequence=LTTLKLLDCRKLKNLPGIP;
Roq1	fimo	sequence_motif	807	825	52.2	+	.	Name=11_Roq1+;Alias=;ID=11-8-Roq1;pvalue=5.95e-06;qvalue=0.00142;sequence=LTSLNFLEICNCKTISSLS;
Roq1	fimo	sequence_motif	669	687	51.3	+	.	Name=11_Roq1+;Alias=;ID=11-9-Roq1;pvalue=7.44e-06;qvalue=0.00172;sequence=LKNLILLNMDHCISLERLP;
Roq1	fimo	sequence_motif	760	778	47	+	.	Name=11_Roq1+;Alias=;ID=11-10-Roq1;pvalue=1.97e-05;qvalue=0.004;sequence=IWRFRNLKISECEKLGSLP;
Roq1	fimo	sequence_motif	878	896	46.7	+	.	Name=11_Roq1+;Alias=;ID=11-11-Roq1;pvalue=2.11e-05;qvalue=0.00424;sequence=LDLLRIIDMSWCSCISSLP;
Roq1	fimo	sequence_motif	622	640	45.7	+	.	Name=11_Roq1+;Alias=;ID=11-12-Roq1;pvalue=2.68e-05;qvalue=0.00519;sequence=LAFLTTLDLSYCHKLIQTP;
Roq1	fimo	sequence_motif	763	781	40.5	+	.	Name=11_Roq1+;Alias=;ID=11-13-Roq1;pvalue=8.87e-05;qvalue=0.0146;sequence=FRNLKISECEKLGSLPEIH;
Rp1-D	fimo	sequence_motif	798	816	104	+	.	Name=11_Rp1-D+;Alias=;ID=11-1-Rp1-D;pvalue=4.06e-11;qvalue=9.89e-08;sequence=FENLESFQLSNCSLLEGLP;
Rp1-D	fimo	sequence_motif	1226	1244	75.6	+	.	Name=11_Rp1-D+;Alias=;ID=11-2-Rp1-D;pvalue=2.75e-08;qvalue=1.47e-05;sequence=VSSLESLSIERCPNIASLP;
Rp1-D	fimo	sequence_motif	994	1012	65.3	+	.	Name=11_Rp1-D+;Alias=;ID=11-3-Rp1-D;pvalue=2.95e-07;qvalue=0.000107;sequence=LTSLRTLQLKYNMALTTLP;
Rp1-D	fimo	sequence_motif	1090	1108	58.2	+	.	Name=11_Rp1-D+;Alias=;ID=11-4-Rp1-D;pvalue=1.53e-06;qvalue=0.000438;sequence=LPHLKHLSIDVCRCSPSLS;
Rp1-D	fimo	sequence_motif	1020	1038	50	+	.	Name=11_Rp1-D+;Alias=;ID=11-5-Rp1-D;pvalue=9.95e-06;qvalue=0.0022;sequence=LTKLDRLVVSGCLCLKSLG;
Rp3-1	fimo	sequence_motif	1188	1206	97.4	+	.	Name=11_Rp3-1+;Alias=;ID=11-1-Rp3-1;pvalue=1.79e-10;qvalue=2.59e-07;sequence=LSALKKLLIQSCRGLTSLP;
Rp3-1	fimo	sequence_motif	730	748	84.6	+	.	Name=11_Rp3-1+;Alias=;ID=11-2-Rp3-1;pvalue=3.46e-09;qvalue=2.84e-06;sequence=LSHLEMVDLGYCYELVELP;
Rp3-1	fimo	sequence_motif	754	772	79.3	+	.	Name=11_Rp3-1+;Alias=;ID=11-3-Rp3-1;pvalue=1.17e-08;qvalue=7.41e-06;sequence=LRNLKVLNLKQCTQLRGLP;
Rp3-1	fimo	sequence_motif	1092	1110	71.9	+	.	Name=11_Rp3-1+;Alias=;ID=11-4-Rp3-1;pvalue=6.38e-08;qvalue=2.92e-05;sequence=PTTLCRLMIRSCDNLRVLP;
Rp3-1	fimo	sequence_motif	632	650	61.4	+	.	Name=11_Rp3-1+;Alias=;ID=11-5-Rp3-1;pvalue=7.17e-07;qvalue=0.000227;sequence=LKKLRTLELNGVSSIKSLP;
Rp3-1	fimo	sequence_motif	1116	1134	61.2	+	.	Name=11_Rp3-1+;Alias=;ID=11-6-Rp3-1;pvalue=7.54e-07;qvalue=0.000238;sequence=LKSLQSLDIDSCDALQQLP;
Rp3-1	fimo	sequence_motif	1164	1182	60.5	+	.	Name=11_Rp3-1+;Alias=;ID=11-7-Rp3-1;pvalue=8.81e-07;qvalue=0.000275;sequence=LTSLRILNLCECNALTHLP;
Rp3-1	fimo	sequence_motif	656	674	57.3	+	.	Name=11_Rp3-1+;Alias=;ID=11-8-Rp3-1;pvalue=1.86e-06;qvalue=0.00052;sequence=CDNLRRLYLEGCHRFEDIP;
Rp3-1	fimo	sequence_motif	1212	1230	56.7	+	.	Name=11_Rp3-1+;Alias=;ID=11-9-Rp3-1;pvalue=2.15e-06;qvalue=0.000589;sequence=LTALEELYISGNPKLLQIS;
Rp3-1	fimo	sequence_motif	680	698	53.1	+	.	Name=11_Rp3-1+;Alias=;ID=11-10-Rp3-1;pvalue=4.88e-06;qvalue=0.00118;sequence=LENLRILSIVHCFSFEKLS;
Rp3-1	fimo	sequence_motif	942	960	51.4	+	.	Name=11_Rp3-1+;Alias=;ID=11-11-Rp3-1;pvalue=7.15e-06;qvalue=0.00165;sequence=LPLVKILKLKRLPKLVELL;
Rp3-1	fimo	sequence_motif	706	724	49.4	+	.	Name=11_Rp3-1+;Alias=;ID=11-12-Rp3-1;pvalue=1.15e-05;qvalue=0.00251;sequence=LLNLQTITFNCCFNLRNLP;
Rp3-1	fimo	sequence_motif	919	937	45.7	+	.	Name=11_Rp3-1+;Alias=;ID=11-13-Rp3-1;pvalue=2.68e-05;qvalue=0.00519;sequence=FSHLTELVLDNLPNLEHLG;
Rp3-1	fimo	sequence_motif	1044	1062	41.1	+	.	Name=11_Rp3-1+;Alias=;ID=11-14-Rp3-1;pvalue=7.76e-05;qvalue=0.013;sequence=GTHLERLELRRLTGSSSGW;
Rp3-1	fimo	sequence_motif	608	626	40	+	.	Name=11_Rp3-1+;Alias=;ID=11-15-Rp3-1;pvalue=9.96e-05;qvalue=0.0161;sequence=CWNLQALHILNCSRLAVVP;
Rpa1	fimo	sequence_motif	829	847	78.5	+	.	Name=11_Rpa1+;Alias=;ID=11-1-Rpa1;pvalue=1.4e-08;qvalue=8.64e-06;sequence=FPNLRRLVLHQIRNLKRIP;
Rpg1b	fimo	sequence_motif	582	600	116	+	.	Name=11_Rpg1b+;Alias=;ID=11-1-Rpg1b;pvalue=2.46e-12;qvalue=1.07e-08;sequence=FNYLRVLSLFDCHDLREVP;
Rpg1b	fimo	sequence_motif	1011	1029	91.2	+	.	Name=11_Rpg1b+;Alias=;ID=11-2-Rpg1b;pvalue=7.56e-10;qvalue=8.05e-07;sequence=HNHLQTLDIKECPQLESLP;
Rpg1b	fimo	sequence_motif	629	647	86	+	.	Name=11_Rpg1b+;Alias=;ID=11-3-Rpg1b;pvalue=2.5e-09;qvalue=2.14e-06;sequence=LYNLQILKLNGCRHLKELP;
Rpg1b	fimo	sequence_motif	865	883	80.4	+	.	Name=11_Rpg1b+;Alias=;ID=11-4-Rpg1b;pvalue=9.01e-09;qvalue=6.08e-06;sequence=FPRLQRLSIERCPKLKGHL;
Rpg1b	fimo	sequence_motif	1133	1151	78.9	+	.	Name=11_Rpg1b+;Alias=;ID=11-5-Rpg1b;pvalue=1.28e-08;qvalue=7.96e-06;sequence=LSSLKELSLEDCPRLQCLP;
Rpg1b	fimo	sequence_motif	810	828	61.6	+	.	Name=11_Rpg1b+;Alias=;ID=11-6-Rpg1b;pvalue=6.98e-07;qvalue=0.000222;sequence=LPSLKELSIKGLDGIVSIN;
Rpg1b	fimo	sequence_motif	988	1006	49.5	+	.	Name=11_Rpg1b+;Alias=;ID=11-7-Rpg1b;pvalue=1.11e-05;qvalue=0.00243;sequence=FTILRELCIWKCPNLRRIS;
Rpg1b	fimo	sequence_motif	1036	1054	46.2	+	.	Name=11_Rpg1b+;Alias=;ID=11-8-Rpg1b;pvalue=2.39e-05;qvalue=0.00473;sequence=LPSLDSLCIDDCPKVEMFP;
Rpg1b	fimo	sequence_motif	1108	1126	40.7	+	.	Name=11_Rpg1b+;Alias=;ID=11-9-Rpg1b;pvalue=8.52e-05;qvalue=0.0141;sequence=PHSLVSLQINSCGDLKRLD;
Rpg1r	fimo	sequence_motif	640	658	98.7	+	.	Name=11_Rpg1r+;Alias=;ID=11-1-Rpg1r;pvalue=1.33e-10;qvalue=2.15e-07;sequence=LYNLQILKLNYCKQLDELP;
Rpg1r	fimo	sequence_motif	593	611	96.9	+	.	Name=11_Rpg1r+;Alias=;ID=11-2-Rpg1r;pvalue=2.03e-10;qvalue=2.82e-07;sequence=FKFLRVLSLSHCSNLSEVP;
Rpg1r	fimo	sequence_motif	1001	1019	86.8	+	.	Name=11_Rpg1r+;Alias=;ID=11-3-Rpg1r;pvalue=2.09e-09;qvalue=1.85e-06;sequence=FPKLRGLDIGKCPNLQRIS;
Rpg1r	fimo	sequence_motif	1024	1042	82.7	+	.	Name=11_Rpg1r+;Alias=;ID=11-4-Rpg1r;pvalue=5.3e-09;qvalue=3.88e-06;sequence=HNHLQSLYIKECPQLESLP;
Rpg1r	fimo	sequence_motif	878	896	81.6	+	.	Name=11_Rpg1r+;Alias=;ID=11-5-Rpg1r;pvalue=6.85e-09;qvalue=4.81e-06;sequence=FPRLQRLSIEYCPKLKGHL;
Rpg1r	fimo	sequence_motif	1145	1163	66.6	+	.	Name=11_Rpg1r+;Alias=;ID=11-6-Rpg1r;pvalue=2.17e-07;qvalue=8.26e-05;sequence=LSSLKNLFLYDCPRLQCLP;
Rpg1r	fimo	sequence_motif	823	841	63.8	+	.	Name=11_Rpg1r+;Alias=;ID=11-7-Rpg1r;pvalue=4.17e-07;qvalue=0.000141;sequence=LPFLKELSIQGLAGIVSIN;
Rpg1r	fimo	sequence_motif	1049	1067	62.2	+	.	Name=11_Rpg1r+;Alias=;ID=11-8-Rpg1r;pvalue=5.96e-07;qvalue=0.000193;sequence=LPSLHYLSIRDCPKVEMFP;
Rpg1r	fimo	sequence_motif	1120	1138	48.2	+	.	Name=11_Rpg1r+;Alias=;ID=11-9-Rpg1r;pvalue=1.5e-05;qvalue=0.00316;sequence=PHSLVSLWISDCEDLKRLD;
Rpg1r	fimo	sequence_motif	800	818	41	+	.	Name=11_Rpg1r+;Alias=;ID=11-10-Rpg1r;pvalue=7.94e-05;qvalue=0.0133;sequence=LLNVVSLTLENCQSCQRLP;
RPG5	fimo	sequence_motif	786	804	40.3	+	.	Name=11_RPG5+;Alias=;ID=11-1-RPG5;pvalue=9.23e-05;qvalue=0.015;sequence=LTNLEELHLISCTLEPSDN;
Rph1	fimo	sequence_motif	746	764	46.1	+	.	Name=11_Rph1+;Alias=;ID=11-1-Rph1;pvalue=2.43e-05;qvalue=0.00479;sequence=LTELRKLAIYKLSAISDDP;
Rph15	fimo	sequence_motif	1282	1300	80.3	+	.	Name=11_Rph15+;Alias=;ID=11-1-Rph15;pvalue=9.29e-09;qvalue=6.23e-06;sequence=CPNLESLQLNSCTALEKLH;
Rph15	fimo	sequence_motif	1326	1344	73.8	+	.	Name=11_Rph15+;Alias=;ID=11-2-Rph15;pvalue=4.18e-08;qvalue=2.08e-05;sequence=VPNLESLQLNSCTALEKLE;
Rph15	fimo	sequence_motif	1488	1506	72	+	.	Name=11_Rph15+;Alias=;ID=11-3-Rph15;pvalue=6.35e-08;qvalue=2.91e-05;sequence=SQSLRKLGLYNNQDLKSLQ;
Rph15	fimo	sequence_motif	1271	1289	70.6	+	.	Name=11_Rph15+;Alias=;ID=11-4-Rph15;pvalue=8.72e-08;qvalue=3.79e-05;sequence=APALTELDLWYCPNLESLQ;
Rph15	fimo	sequence_motif	1370	1388	69.4	+	.	Name=11_Rph15+;Alias=;ID=11-5-Rph15;pvalue=1.14e-07;qvalue=4.73e-05;sequence=VPKLKSLELNSCTALEKLK;
Rph15	fimo	sequence_motif	1414	1432	69.4	+	.	Name=11_Rph15+;Alias=;ID=11-6-Rph15;pvalue=1.14e-07;qvalue=4.73e-05;sequence=VPKLKSLELNSCTALEKLK;
Rph15	fimo	sequence_motif	1458	1476	67.1	+	.	Name=11_Rph15+;Alias=;ID=11-7-Rph15;pvalue=1.96e-07;qvalue=7.65e-05;sequence=VPKLKSLQLHSCMALEELG;
Rph15	fimo	sequence_motif	1009	1027	56.3	+	.	Name=11_Rph15+;Alias=;ID=11-8-Rph15;pvalue=2.31e-06;qvalue=0.000624;sequence=VTSLQTLHLENCGEWQILP;
Rph15	fimo	sequence_motif	1221	1239	53.9	+	.	Name=11_Rph15+;Alias=;ID=11-9-Rph15;pvalue=4.03e-06;qvalue=0.001;sequence=LKSLKTLKITYCPGLSGFD;
Rph15	fimo	sequence_motif	1639	1657	53.6	+	.	Name=11_Rph15+;Alias=;ID=11-10-Rph15;pvalue=4.34e-06;qvalue=0.00107;sequence=LRSLRVLEISFCPSISRLP;
Rph15	fimo	sequence_motif	1337	1355	51.8	+	.	Name=11_Rph15+;Alias=;ID=11-11-Rph15;pvalue=6.63e-06;qvalue=0.00155;sequence=CTALEKLEVYSCESLGTLD;
Rph15	fimo	sequence_motif	1111	1129	51.5	+	.	Name=11_Rph15+;Alias=;ID=11-12-Rph15;pvalue=7.12e-06;qvalue=0.00165;sequence=LPRLCELTLKNCHILVVPH;
Rph15	fimo	sequence_motif	1381	1399	50	+	.	Name=11_Rph15+;Alias=;ID=11-13-Rph15;pvalue=9.87e-06;qvalue=0.00218;sequence=CTALEKLKVYSCESLGTLD;
Rph15	fimo	sequence_motif	1425	1443	50	+	.	Name=11_Rph15+;Alias=;ID=11-14-Rph15;pvalue=9.87e-06;qvalue=0.00218;sequence=CTALEKLKVYSCESLGTLD;
Rph15	fimo	sequence_motif	1533	1551	49.9	+	.	Name=11_Rph15+;Alias=;ID=11-15-Rph15;pvalue=1.02e-05;qvalue=0.00224;sequence=LGSLRRLYLRECPGLHSCL;
Rph15	fimo	sequence_motif	1026	1044	49	+	.	Name=11_Rph15+;Alias=;ID=11-16-Rph15;pvalue=1.24e-05;qvalue=0.00268;sequence=LPSLEGLPFLANLSLSNMP;
Rph15	fimo	sequence_motif	1077	1095	48.6	+	.	Name=11_Rph15+;Alias=;ID=11-17-Rph15;pvalue=1.36e-05;qvalue=0.0029;sequence=NSCLRALIIQNCPALKVFD;
Rph15	fimo	sequence_motif	1196	1214	48	+	.	Name=11_Rph15+;Alias=;ID=11-18-Rph15;pvalue=1.57e-05;qvalue=0.00328;sequence=LRFLTQLIICGCRKLTSIS;
Rph15	fimo	sequence_motif	794	812	47.7	+	.	Name=11_Rph15+;Alias=;ID=11-19-Rph15;pvalue=1.68e-05;qvalue=0.00347;sequence=FCHLQVLDVGSNTDLNVPY;
Rph15	fimo	sequence_motif	1510	1528	45.1	+	.	Name=11_Rph15+;Alias=;ID=11-20-Rph15;pvalue=3.06e-05;qvalue=0.00585;sequence=CVLLEELDIRGCTSLSTLE;
Rph15	fimo	sequence_motif	1499	1517	42.4	+	.	Name=11_Rph15+;Alias=;ID=11-21-Rph15;pvalue=5.69e-05;qvalue=0.00999;sequence=NQDLKSLQLHSCVLLEELD;
Rph15	fimo	sequence_motif	1032	1050	41.3	+	.	Name=11_Rph15+;Alias=;ID=11-22-Rph15;pvalue=7.43e-05;qvalue=0.0125;sequence=LPFLANLSLSNMPKVKEVS;
Rph15	fimo	sequence_motif	1615	1633	40.6	+	.	Name=11_Rph15+;Alias=;ID=11-23-Rph15;pvalue=8.75e-05;qvalue=0.0144;sequence=LGSLTELRFEYYKYLKYLP;
Rph15	fimo	sequence_motif	617	635	40	+	.	Name=11_Rph15+;Alias=;ID=11-24-Rph15;pvalue=9.96e-05;qvalue=0.0161;sequence=SKRLEDIGMDYLADLVNLG;
RPi-abpt	fimo	sequence_motif	812	830	133	+	.	Name=11_RPi-abpt+;Alias=;ID=11-1-RPi-abpt;pvalue=5.02e-14;qvalue=3.55e-10;sequence=MPLIKGLGIHNCPNLKEIP;
RPi-abpt	fimo	sequence_motif	764	782	50.2	+	.	Name=11_RPi-abpt+;Alias=;ID=11-2-RPi-abpt;pvalue=9.6e-06;qvalue=0.00214;sequence=FPNLRNLKLDGAYEGKEIM;
RPi-abpt	fimo	sequence_motif	584	602	47.8	+	.	Name=11_RPi-abpt+;Alias=;ID=11-3-RPi-abpt;pvalue=1.66e-05;qvalue=0.00343;sequence=LYHLKLLRLRGIHDIPSSI;
Rpi-amr1e	fimo	sequence_motif	853	871	77.9	+	.	Name=11_Rpi-amr1e+;Alias=;ID=11-1-Rpi-amr1e;pvalue=1.61e-08;qvalue=9.65e-06;sequence=FPMLEQLLLYGFKKLEEIP;
Rpi-amr1e	fimo	sequence_motif	754	772	48.2	+	.	Name=11_Rpi-amr1e+;Alias=;ID=11-2-Rpi-amr1e;pvalue=1.51e-05;qvalue=0.00316;sequence=LEELETLQISTEENIDPMI;
Rpi-amr1e-1032	fimo	sequence_motif	827	845	77.9	+	.	Name=11_Rpi-amr1e-1032+;Alias=;ID=11-1-Rpi-amr1e-1032;pvalue=1.61e-08;qvalue=9.65e-06;sequence=FPMLEQLLLYGFKKLEEIP;
Rpi-amr1e-1032	fimo	sequence_motif	728	746	48.2	+	.	Name=11_Rpi-amr1e-1032+;Alias=;ID=11-2-Rpi-amr1e-1032;pvalue=1.51e-05;qvalue=0.00316;sequence=LEELETLQISTEENIDRMI;
Rpi-amr1e-1101	fimo	sequence_motif	828	846	75.3	+	.	Name=11_Rpi-amr1e-1101+;Alias=;ID=11-1-Rpi-amr1e-1101;pvalue=2.96e-08;qvalue=1.57e-05;sequence=FPMLEQLVLYGFEKLEEIP;
Rpi-amr1e-1101	fimo	sequence_motif	729	747	48.2	+	.	Name=11_Rpi-amr1e-1101+;Alias=;ID=11-2-Rpi-amr1e-1101;pvalue=1.51e-05;qvalue=0.00316;sequence=LEELETLQISTEENIDRMI;
Rpi-amr1e-1123	fimo	sequence_motif	828	846	75.3	+	.	Name=11_Rpi-amr1e-1123+;Alias=;ID=11-1-Rpi-amr1e-1123;pvalue=2.96e-08;qvalue=1.57e-05;sequence=FPMLEQLVLYGFEKLEEIP;
Rpi-amr1e-1123	fimo	sequence_motif	729	747	48.2	+	.	Name=11_Rpi-amr1e-1123+;Alias=;ID=11-2-Rpi-amr1e-1123;pvalue=1.51e-05;qvalue=0.00316;sequence=LEELETLQISTEENIDRMI;
Rpi-amr1e-2271	fimo	sequence_motif	821	839	93.5	+	.	Name=11_Rpi-amr1e-2271+;Alias=;ID=11-1-Rpi-amr1e-2271;pvalue=4.46e-10;qvalue=5.14e-07;sequence=FPVLEQLLLYGFNKLEEIP;
Rpi-amr1e-2271	fimo	sequence_motif	722	740	48.2	+	.	Name=11_Rpi-amr1e-2271+;Alias=;ID=11-2-Rpi-amr1e-2271;pvalue=1.51e-05;qvalue=0.00316;sequence=LEELETLQISTEENIDRMI;
Rpi-amr1e-2272	fimo	sequence_motif	816	834	77.9	+	.	Name=11_Rpi-amr1e-2272+;Alias=;ID=11-1-Rpi-amr1e-2272;pvalue=1.61e-08;qvalue=9.65e-06;sequence=FPMLEQLLLYGFKKLEEIP;
Rpi-amr1e-2272	fimo	sequence_motif	717	735	48.2	+	.	Name=11_Rpi-amr1e-2272+;Alias=;ID=11-2-Rpi-amr1e-2272;pvalue=1.51e-05;qvalue=0.00316;sequence=LEELETLQISTEENIDPMI;
Rpi-amr1e-2300	fimo	sequence_motif	827	845	77.9	+	.	Name=11_Rpi-amr1e-2300+;Alias=;ID=11-1-Rpi-amr1e-2300;pvalue=1.61e-08;qvalue=9.65e-06;sequence=FPMLEQLLLYGFKKLEEIP;
Rpi-amr1e-2300	fimo	sequence_motif	728	746	48.2	+	.	Name=11_Rpi-amr1e-2300+;Alias=;ID=11-2-Rpi-amr1e-2300;pvalue=1.51e-05;qvalue=0.00316;sequence=LEELETLQISTEENIDRMI;
Rpi-amr1e-2307	fimo	sequence_motif	828	846	75.3	+	.	Name=11_Rpi-amr1e-2307+;Alias=;ID=11-1-Rpi-amr1e-2307;pvalue=2.96e-08;qvalue=1.57e-05;sequence=FPMLEQLVLYGFEKLEEIP;
Rpi-amr1e-2307	fimo	sequence_motif	729	747	48.2	+	.	Name=11_Rpi-amr1e-2307+;Alias=;ID=11-2-Rpi-amr1e-2307;pvalue=1.51e-05;qvalue=0.00316;sequence=LEELETLQISTEENIDRMI;
Rpi-amr1e-3408	fimo	sequence_motif	827	845	77.9	+	.	Name=11_Rpi-amr1e-3408+;Alias=;ID=11-1-Rpi-amr1e-3408;pvalue=1.61e-08;qvalue=9.65e-06;sequence=FPMLEQLLLYGFKKLEEIP;
Rpi-amr1e-3408	fimo	sequence_motif	728	746	48.2	+	.	Name=11_Rpi-amr1e-3408+;Alias=;ID=11-2-Rpi-amr1e-3408;pvalue=1.51e-05;qvalue=0.00316;sequence=LEELETLQISTEENIDRMI;
Rpi-amr1e-3409	fimo	sequence_motif	828	846	75.3	+	.	Name=11_Rpi-amr1e-3409+;Alias=;ID=11-1-Rpi-amr1e-3409;pvalue=2.96e-08;qvalue=1.57e-05;sequence=FPMLEQLVLYGFEKLEEIP;
Rpi-amr1e-3409	fimo	sequence_motif	729	747	48.2	+	.	Name=11_Rpi-amr1e-3409+;Alias=;ID=11-2-Rpi-amr1e-3409;pvalue=1.51e-05;qvalue=0.00316;sequence=LEELETLQISTEENIDRMI;
Rpi-amr3i	fimo	sequence_motif	770	788	53.5	+	.	Name=11_Rpi-amr3i+;Alias=;ID=11-1-Rpi-amr3i;pvalue=4.43e-06;qvalue=0.00109;sequence=LPNLEELKLKDCRSDEYDE;
Rpi-amr3i	fimo	sequence_motif	597	615	44.2	+	.	Name=11_Rpi-amr3i+;Alias=;ID=11-2-Rpi-amr3i;pvalue=3.81e-05;qvalue=0.00708;sequence=LFHLRYLQVRFLGDIPESI;
Rpi-blb1	fimo	sequence_motif	858	876	132	+	.	Name=11_Rpi-blb1+;Alias=;ID=11-1-Rpi-blb1;pvalue=5.82e-14;qvalue=3.91e-10;sequence=LANLKYLTISRCNNLKELP;
Rpi-blb1	fimo	sequence_motif	571	589	76.3	+	.	Name=11_Rpi-blb1+;Alias=;ID=11-2-Rpi-blb1;pvalue=2.35e-08;qvalue=1.29e-05;sequence=LQNLQTLDLQYCTKLCCLP;
Rpi-blb1	fimo	sequence_motif	882	900	67.5	+	.	Name=11_Rpi-blb1+;Alias=;ID=11-3-Rpi-blb1;pvalue=1.77e-07;qvalue=7.02e-05;sequence=LNALKSLKIQLCCALESLP;
Rpi-blb1	fimo	sequence_motif	787	805	60.5	+	.	Name=11_Rpi-blb1+;Alias=;ID=11-4-Rpi-blb1;pvalue=8.97e-07;qvalue=0.000279;sequence=FPSLRKLDIWDFGSLKGLL;
Rpi-blb1	fimo	sequence_motif	907	925	59.5	+	.	Name=11_Rpi-blb1+;Alias=;ID=11-5-Rpi-blb1;pvalue=1.12e-06;qvalue=0.000338;sequence=LSSLTELFVEHCNMLKCLP;
Rpi-blb1	fimo	sequence_motif	595	613	47.5	+	.	Name=11_Rpi-blb1+;Alias=;ID=11-6-Rpi-blb1;pvalue=1.79e-05;qvalue=0.00367;sequence=LGSLRNLLLDGSQSLTCMP;
Rpi-blb1	fimo	sequence_motif	813	831	44.5	+	.	Name=11_Rpi-blb1+;Alias=;ID=11-7-Rpi-blb1;pvalue=3.57e-05;qvalue=0.00671;sequence=FPVLEEMIIHECPFLTLSS;
Rpi-blb2	fimo	sequence_motif	1197	1215	155	+	.	Name=11_Rpi-blb2+;Alias=;ID=11-1-Rpi-blb2;pvalue=3.2e-16;qvalue=3.73e-11;sequence=FPTLEKLELSDCHNLEEIP;
Rpi-blb3	fimo	sequence_motif	814	832	133	+	.	Name=11_Rpi-blb3+;Alias=;ID=11-1-Rpi-blb3;pvalue=5.02e-14;qvalue=3.55e-10;sequence=MPLIKGLGIHNCPNLKEIP;
Rpi-blb3	fimo	sequence_motif	766	784	50.2	+	.	Name=11_Rpi-blb3+;Alias=;ID=11-2-Rpi-blb3;pvalue=9.6e-06;qvalue=0.00214;sequence=FPNLRNLKLDGAYEGKEIM;
Rpi-blb3	fimo	sequence_motif	586	604	47.8	+	.	Name=11_Rpi-blb3+;Alias=;ID=11-3-Rpi-blb3;pvalue=1.66e-05;qvalue=0.00343;sequence=LYHLKLLRLRGIHDIPSSI;
Rpi-bt1	fimo	sequence_motif	901	919	116	+	.	Name=11_Rpi-bt1+;Alias=;ID=11-1-Rpi-bt1;pvalue=2.66e-12;qvalue=1.11e-08;sequence=LNALKHLEIHSCYALESLP;
Rpi-bt1	fimo	sequence_motif	572	590	79.5	+	.	Name=11_Rpi-bt1+;Alias=;ID=11-2-Rpi-bt1;pvalue=1.11e-08;qvalue=7.16e-06;sequence=LQNLQTLDLHGCHSLCCLP;
Rpi-bt1	fimo	sequence_motif	548	566	75.3	+	.	Name=11_Rpi-bt1+;Alias=;ID=11-3-Rpi-bt1;pvalue=2.91e-08;qvalue=1.55e-05;sequence=LVHLRYLNLSGNTSIRSLP;
Rpi-bt1	fimo	sequence_motif	877	895	74.1	+	.	Name=11_Rpi-bt1+;Alias=;ID=11-4-Rpi-bt1;pvalue=3.85e-08;qvalue=1.94e-05;sequence=LANLKYLNISFYFNLKELP;
Rpi-bt1	fimo	sequence_motif	783	801	64.9	+	.	Name=11_Rpi-bt1+;Alias=;ID=11-5-Rpi-bt1;pvalue=3.21e-07;qvalue=0.000115;sequence=FPSLRKLNIREFDNLKGLL;
Rpi-bt1	fimo	sequence_motif	596	614	57.8	+	.	Name=11_Rpi-bt1+;Alias=;ID=11-6-Rpi-bt1;pvalue=1.67e-06;qvalue=0.000475;sequence=LGSLRNLLLDGCYGLTCMP;
Rpi-bt1	fimo	sequence_motif	926	944	47.4	+	.	Name=11_Rpi-bt1+;Alias=;ID=11-7-Rpi-bt1;pvalue=1.8e-05;qvalue=0.00369;sequence=LISLTQLSITYCEMLQCLP;
Rpi-bt1	fimo	sequence_motif	755	773	42.6	+	.	Name=11_Rpi-bt1+;Alias=;ID=11-8-Rpi-bt1;pvalue=5.52e-05;qvalue=0.00972;sequence=LPCLKSLELWRGSAEVEYV;
Rpi-chcl	fimo	sequence_motif	1201	1219	102	+	.	Name=11_Rpi-chcl+;Alias=;ID=11-1-Rpi-chcl;pvalue=6.37e-11;qvalue=1.24e-07;sequence=MPKLRLLWIRDCPLLEALS;
Rpi-chcl	fimo	sequence_motif	648	666	93.9	+	.	Name=11_Rpi-chcl+;Alias=;ID=11-2-Rpi-chcl;pvalue=4.05e-10;qvalue=4.81e-07;sequence=LYNLQTFRVINCFSLQELP;
Rpi-chcl	fimo	sequence_motif	908	926	84.4	+	.	Name=11_Rpi-chcl+;Alias=;ID=11-3-Rpi-chcl;pvalue=3.62e-09;qvalue=2.92e-06;sequence=SPGLEKLRITDCPLLKSIP;
Rpi-chcl	fimo	sequence_motif	820	838	82	+	.	Name=11_Rpi-chcl+;Alias=;ID=11-4-Rpi-chcl;pvalue=6.32e-09;qvalue=4.51e-06;sequence=LPNLVKLKLSGSKRCKEIP;
Rpi-chcl	fimo	sequence_motif	1076	1094	78.1	+	.	Name=11_Rpi-chcl+;Alias=;ID=11-5-Rpi-chcl;pvalue=1.56e-08;qvalue=9.46e-06;sequence=MPSLSYLLISECPKLISVP;
Rpi-chcl	fimo	sequence_motif	1225	1243	75.4	+	.	Name=11_Rpi-chcl+;Alias=;ID=11-6-Rpi-chcl;pvalue=2.87e-08;qvalue=1.53e-05;sequence=LVSLEELYLHDCEKLEHLP;
Rpi-chcl	fimo	sequence_motif	1002	1020	69.4	+	.	Name=11_Rpi-chcl+;Alias=;ID=11-7-Rpi-chcl;pvalue=1.14e-07;qvalue=4.73e-05;sequence=LHSLRRLDIYNCTNFSSLP;
Rpi-chcl	fimo	sequence_motif	1028	1046	69	+	.	Name=11_Rpi-chcl+;Alias=;ID=11-8-Rpi-chcl;pvalue=1.24e-07;qvalue=5.09e-05;sequence=LTSLEFFCLHNCNGLISIP;
Rpi-chcl	fimo	sequence_motif	953	971	52.9	+	.	Name=11_Rpi-chcl+;Alias=;ID=11-9-Rpi-chcl;pvalue=5.15e-06;qvalue=0.00124;sequence=LTSLVKLRVYDMKELTCLP;
Rpi-chcl	fimo	sequence_motif	1052	1070	52.4	+	.	Name=11_Rpi-chcl+;Alias=;ID=11-10-Rpi-chcl;pvalue=5.79e-06;qvalue=0.00138;sequence=QCRLVFLNVSCCNNLVSFP;
Rpi-chcl	fimo	sequence_motif	1178	1196	48.3	+	.	Name=11_Rpi-chcl+;Alias=;ID=11-11-Rpi-chcl;pvalue=1.48e-05;qvalue=0.00311;sequence=LTSLESLTLVRCKQLQHLN;
Rpi-chcl	fimo	sequence_motif	978	996	43	+	.	Name=11_Rpi-chcl+;Alias=;ID=11-12-Rpi-chcl;pvalue=4.96e-05;qvalue=0.0088;sequence=NVSLQQIIIFNCGEFRELP;
Rpi-chcl	fimo	sequence_motif	59	77	42.6	+	.	Name=11_Rpi-chcl+;Alias=;ID=11-13-Rpi-chcl;pvalue=5.46e-05;qvalue=0.00962;sequence=LEKLISLTIEEVNSSRDFN;
Rpi-chcl	fimo	sequence_motif	881	899	41.9	+	.	Name=11_Rpi-chcl+;Alias=;ID=11-14-Rpi-chcl;pvalue=6.44e-05;qvalue=0.0111;sequence=FPSLKKLVLKDMRSLIEWK;
Rpi-edn1.1	fimo	sequence_motif	814	832	133	+	.	Name=11_Rpi-edn1.1+;Alias=;ID=11-1-Rpi-edn1.1;pvalue=5.02e-14;qvalue=3.55e-10;sequence=MPLIKGLGIHNCPNLKEIP;
Rpi-edn1.1	fimo	sequence_motif	766	784	50.2	+	.	Name=11_Rpi-edn1.1+;Alias=;ID=11-2-Rpi-edn1.1;pvalue=9.6e-06;qvalue=0.00214;sequence=FPNLRNLKLDGAYEGKEIM;
Rpi-edn1.1	fimo	sequence_motif	586	604	47.8	+	.	Name=11_Rpi-edn1.1+;Alias=;ID=11-3-Rpi-edn1.1;pvalue=1.66e-05;qvalue=0.00343;sequence=LYHLKLLRLRGIHDIPSSI;
Rpi-edn2	fimo	sequence_motif	811	829	64.9	+	.	Name=11_Rpi-edn2+;Alias=;ID=11-1-Rpi-edn2;pvalue=3.21e-07;qvalue=0.000115;sequence=FPQLEVLHIKDPVCLSEVT;
Rpi-edn2	fimo	sequence_motif	728	746	46.1	+	.	Name=11_Rpi-edn2+;Alias=;ID=11-2-Rpi-edn2;pvalue=2.43e-05;qvalue=0.00479;sequence=SELREQINLSSYPNIVKLH;
Rpi-edn2	fimo	sequence_motif	614	632	42.1	+	.	Name=11_Rpi-edn2+;Alias=;ID=11-3-Rpi-edn2;pvalue=6.1e-05;qvalue=0.0106;sequence=LKHLETLDISKSFIIKLPT;
Rpi-hcb1.1	fimo	sequence_motif	814	832	64.9	+	.	Name=11_Rpi-hcb1.1+;Alias=;ID=11-1-Rpi-hcb1.1;pvalue=3.2e-07;qvalue=0.000115;sequence=FPQLEVLHIHIPIRLREVT;
Rpi-hcb1.2	fimo	sequence_motif	714	732	49.3	+	.	Name=11_Rpi-hcb1.2+;Alias=;ID=11-1-Rpi-hcb1.2;pvalue=1.18e-05;qvalue=0.00256;sequence=PTALEVLKLRFSSELSEQI;
Rpi-hcb1.2	fimo	sequence_motif	434	452	43.4	+	.	Name=11_Rpi-hcb1.2+;Alias=;ID=11-2-Rpi-hcb1.2;pvalue=4.61e-05;qvalue=0.00827;sequence=AEKLIVVNSGNLREAESLA;
Rpi-hcb1.2	fimo	sequence_motif	726	744	42.2	+	.	Name=11_Rpi-hcb1.2+;Alias=;ID=11-3-Rpi-hcb1.2;pvalue=6.01e-05;qvalue=0.0105;sequence=SELSEQINLLSYPNIVKLH;
Rpi-hjt1.1	fimo	sequence_motif	814	832	132	+	.	Name=11_Rpi-hjt1.1+;Alias=;ID=11-1-Rpi-hjt1.1;pvalue=6.04e-14;qvalue=3.91e-10;sequence=MPLIKGLGIRNCPNLKEIP;
Rpi-hjt1.1	fimo	sequence_motif	766	784	50.2	+	.	Name=11_Rpi-hjt1.1+;Alias=;ID=11-2-Rpi-hjt1.1;pvalue=9.6e-06;qvalue=0.00214;sequence=FPNLRNLKLDGAYEGKEIM;
Rpi-hjt1.1	fimo	sequence_motif	586	604	48.8	+	.	Name=11_Rpi-hjt1.1+;Alias=;ID=11-3-Rpi-hjt1.1;pvalue=1.31e-05;qvalue=0.00281;sequence=LYHLKLLRLRGIDDLPSSI;
Rpi-hjt1.1	fimo	sequence_motif	583	601	44.9	+	.	Name=11_Rpi-hjt1.1+;Alias=;ID=11-4-Rpi-hjt1.1;pvalue=3.2e-05;qvalue=0.00606;sequence=IGCLYHLKLLRLRGIDDLP;
Rpi-hjt1.2	fimo	sequence_motif	814	832	132	+	.	Name=11_Rpi-hjt1.2+;Alias=;ID=11-1-Rpi-hjt1.2;pvalue=6.04e-14;qvalue=3.91e-10;sequence=MPLIKGLGIRNCPNLKEIP;
Rpi-hjt1.2	fimo	sequence_motif	766	784	50.2	+	.	Name=11_Rpi-hjt1.2+;Alias=;ID=11-2-Rpi-hjt1.2;pvalue=9.6e-06;qvalue=0.00214;sequence=FPNLRNLKLDGAYEGKEIM;
Rpi-hjt1.2	fimo	sequence_motif	586	604	48.8	+	.	Name=11_Rpi-hjt1.2+;Alias=;ID=11-3-Rpi-hjt1.2;pvalue=1.31e-05;qvalue=0.00281;sequence=LYHLKLLRLRGIDDLPSSI;
Rpi-hjt1.2	fimo	sequence_motif	583	601	44.9	+	.	Name=11_Rpi-hjt1.2+;Alias=;ID=11-4-Rpi-hjt1.2;pvalue=3.2e-05;qvalue=0.00606;sequence=IGCLYHLKLLRLRGIDDLP;
Rpi-hjt1.3	fimo	sequence_motif	814	832	132	+	.	Name=11_Rpi-hjt1.3+;Alias=;ID=11-1-Rpi-hjt1.3;pvalue=6.04e-14;qvalue=3.91e-10;sequence=MPLIKGLGIRNCPNLKEIP;
Rpi-hjt1.3	fimo	sequence_motif	766	784	50.2	+	.	Name=11_Rpi-hjt1.3+;Alias=;ID=11-2-Rpi-hjt1.3;pvalue=9.6e-06;qvalue=0.00214;sequence=FPNLRNLKLDGAYEGKEIM;
Rpi-hjt1.3	fimo	sequence_motif	586	604	48.8	+	.	Name=11_Rpi-hjt1.3+;Alias=;ID=11-3-Rpi-hjt1.3;pvalue=1.31e-05;qvalue=0.00281;sequence=LYHLKLLRLRGIDDLPSSI;
Rpi-hjt1.3	fimo	sequence_motif	583	601	44.9	+	.	Name=11_Rpi-hjt1.3+;Alias=;ID=11-4-Rpi-hjt1.3;pvalue=3.2e-05;qvalue=0.00606;sequence=IGCLYHLKLLRLRGIDDLP;
Rpi-mcq1.1	fimo	sequence_motif	810	828	91	+	.	Name=11_Rpi-mcq1.1+;Alias=;ID=11-1-Rpi-mcq1.1;pvalue=7.83e-10;qvalue=8.33e-07;sequence=FPQLEVLHIDEPDGLSEVT;
Rpi-mcq1.2	fimo	sequence_motif	807	825	64.1	+	.	Name=11_Rpi-mcq1.2+;Alias=;ID=11-1-Rpi-mcq1.2;pvalue=3.88e-07;qvalue=0.000133;sequence=FPQLEVLHIERPFFLFEIT;
Rpi-mcq1.2	fimo	sequence_motif	709	727	47.9	+	.	Name=11_Rpi-mcq1.2+;Alias=;ID=11-2-Rpi-mcq1.2;pvalue=1.63e-05;qvalue=0.00339;sequence=PTALEVLKLYFLRDLSEQI;
Rpi-pta1	fimo	sequence_motif	858	876	132	+	.	Name=11_Rpi-pta1+;Alias=;ID=11-1-Rpi-pta1;pvalue=5.82e-14;qvalue=3.91e-10;sequence=LANLKYLTISRCNNLKELP;
Rpi-pta1	fimo	sequence_motif	571	589	76.3	+	.	Name=11_Rpi-pta1+;Alias=;ID=11-2-Rpi-pta1;pvalue=2.35e-08;qvalue=1.29e-05;sequence=LQNLQTLDLQYCTKLCCLP;
Rpi-pta1	fimo	sequence_motif	882	900	67.5	+	.	Name=11_Rpi-pta1+;Alias=;ID=11-3-Rpi-pta1;pvalue=1.77e-07;qvalue=7.02e-05;sequence=LNALKSLKIQLCCALESLP;
Rpi-pta1	fimo	sequence_motif	787	805	60.5	+	.	Name=11_Rpi-pta1+;Alias=;ID=11-4-Rpi-pta1;pvalue=8.97e-07;qvalue=0.000279;sequence=FPSLRKLDIWDFGSLKGLL;
Rpi-pta1	fimo	sequence_motif	907	925	59.5	+	.	Name=11_Rpi-pta1+;Alias=;ID=11-5-Rpi-pta1;pvalue=1.12e-06;qvalue=0.000338;sequence=LSSLTELFVEHCNMLKCLP;
Rpi-pta1	fimo	sequence_motif	813	831	58.7	+	.	Name=11_Rpi-pta1+;Alias=;ID=11-6-Rpi-pta1;pvalue=1.33e-06;qvalue=0.000389;sequence=FPVLEELIIHECPFLTLSS;
Rpi-pta1	fimo	sequence_motif	595	613	47.5	+	.	Name=11_Rpi-pta1+;Alias=;ID=11-7-Rpi-pta1;pvalue=1.79e-05;qvalue=0.00367;sequence=LGSLRNLLLDGSQSLTCMP;
Rpi-snk1.1	fimo	sequence_motif	814	832	133	+	.	Name=11_Rpi-snk1.1+;Alias=;ID=11-1-Rpi-snk1.1;pvalue=5.02e-14;qvalue=3.55e-10;sequence=MPLIKGLGIHNCPNLKEIP;
Rpi-snk1.1	fimo	sequence_motif	766	784	50.2	+	.	Name=11_Rpi-snk1.1+;Alias=;ID=11-2-Rpi-snk1.1;pvalue=9.6e-06;qvalue=0.00214;sequence=FPNLRNLKLDGAYEGKEIM;
Rpi-snk1.1	fimo	sequence_motif	586	604	47.8	+	.	Name=11_Rpi-snk1.1+;Alias=;ID=11-3-Rpi-snk1.1;pvalue=1.66e-05;qvalue=0.00343;sequence=LYHLKLLRLRGIHDIPSSI;
Rpi-snk1.1	fimo	sequence_motif	632	650	43.3	+	.	Name=11_Rpi-snk1.1+;Alias=;ID=11-4-Rpi-snk1.1;pvalue=4.62e-05;qvalue=0.00829;sequence=LINLRHLVVQYSEPLKYIN;
Rpi-snk1.2	fimo	sequence_motif	811	829	133	+	.	Name=11_Rpi-snk1.2+;Alias=;ID=11-1-Rpi-snk1.2;pvalue=5.02e-14;qvalue=3.55e-10;sequence=MPLIKGLGIHNCPNLKEIP;
Rpi-snk1.2	fimo	sequence_motif	763	781	50.2	+	.	Name=11_Rpi-snk1.2+;Alias=;ID=11-2-Rpi-snk1.2;pvalue=9.6e-06;qvalue=0.00214;sequence=FPNLRNLKLDGAYEGKEIM;
Rpi-snk1.2	fimo	sequence_motif	583	601	48.8	+	.	Name=11_Rpi-snk1.2+;Alias=;ID=11-3-Rpi-snk1.2;pvalue=1.31e-05;qvalue=0.00281;sequence=LYHLKLLRLRGIDDLPSSI;
Rpi-snk1.2	fimo	sequence_motif	580	598	44.9	+	.	Name=11_Rpi-snk1.2+;Alias=;ID=11-4-Rpi-snk1.2;pvalue=3.2e-05;qvalue=0.00606;sequence=IGCLYHLKLLRLRGIDDLP;
Rpi-sto1	fimo	sequence_motif	858	876	132	+	.	Name=11_Rpi-sto1+;Alias=;ID=11-1-Rpi-sto1;pvalue=5.82e-14;qvalue=3.91e-10;sequence=LANLKYLTISRCNNLKELP;
Rpi-sto1	fimo	sequence_motif	571	589	76.3	+	.	Name=11_Rpi-sto1+;Alias=;ID=11-2-Rpi-sto1;pvalue=2.35e-08;qvalue=1.29e-05;sequence=LQNLQTLDLQYCTKLCCLP;
Rpi-sto1	fimo	sequence_motif	882	900	67.5	+	.	Name=11_Rpi-sto1+;Alias=;ID=11-3-Rpi-sto1;pvalue=1.77e-07;qvalue=7.02e-05;sequence=LNALKSLKIQLCCALESLP;
Rpi-sto1	fimo	sequence_motif	787	805	60.5	+	.	Name=11_Rpi-sto1+;Alias=;ID=11-4-Rpi-sto1;pvalue=8.97e-07;qvalue=0.000279;sequence=FPSLRKLDIWDFGSLKGLL;
Rpi-sto1	fimo	sequence_motif	907	925	59.5	+	.	Name=11_Rpi-sto1+;Alias=;ID=11-5-Rpi-sto1;pvalue=1.12e-06;qvalue=0.000338;sequence=LSSLTELFVEHCNMLKCLP;
Rpi-sto1	fimo	sequence_motif	595	613	47.5	+	.	Name=11_Rpi-sto1+;Alias=;ID=11-6-Rpi-sto1;pvalue=1.79e-05;qvalue=0.00367;sequence=LGSLRNLLLDGSQSLTCMP;
Rpi-sto1	fimo	sequence_motif	813	831	44.5	+	.	Name=11_Rpi-sto1+;Alias=;ID=11-7-Rpi-sto1;pvalue=3.57e-05;qvalue=0.00671;sequence=FPVLEEMIIHECPFLTLSS;
Rpi-sto2	fimo	sequence_motif	631	649	145	+	.	Name=11_Rpi-sto2+;Alias=;ID=11-1-Rpi-sto2;pvalue=3.11e-15;qvalue=6.04e-11;sequence=LYNLETLLLSSCYDLEELP;
Rpi-sto2	fimo	sequence_motif	1027	1045	114	+	.	Name=11_Rpi-sto2+;Alias=;ID=11-2-Rpi-sto2;pvalue=4.43e-12;qvalue=1.73e-08;sequence=LPSLKELYLYNCPEIESFP;
Rpi-sto2	fimo	sequence_motif	1171	1189	78.9	+	.	Name=11_Rpi-sto2+;Alias=;ID=11-3-Rpi-sto2;pvalue=1.27e-08;qvalue=7.93e-06;sequence=PSSLSHLEISHCPNLQSLP;
Rpi-sto2	fimo	sequence_motif	811	829	68.7	+	.	Name=11_Rpi-sto2+;Alias=;ID=11-4-Rpi-sto2;pvalue=1.34e-07;qvalue=5.45e-05;sequence=LPFLKFLSIREMHGITEVT;
Rpi-sto2	fimo	sequence_motif	1194	1212	67.7	+	.	Name=11_Rpi-sto2+;Alias=;ID=11-5-Rpi-sto2;pvalue=1.7e-07;qvalue=6.79e-05;sequence=PSSLSQLTINNCPNLQSLS;
Rpi-sto2	fimo	sequence_motif	867	885	66.6	+	.	Name=11_Rpi-sto2+;Alias=;ID=11-6-Rpi-sto2;pvalue=2.21e-07;qvalue=8.31e-05;sequence=FPILEKLLIENCPELSLET;
Rpi-sto2	fimo	sequence_motif	1050	1068	62.1	+	.	Name=11_Rpi-sto2+;Alias=;ID=11-7-Rpi-sto2;pvalue=6.16e-07;qvalue=0.000198;sequence=PFNLQQLAIRYCKKLVNGR;
Rpi-sto2	fimo	sequence_motif	788	806	60.8	+	.	Name=11_Rpi-sto2+;Alias=;ID=11-8-Rpi-sto2;pvalue=8.34e-07;qvalue=0.000262;sequence=FLKLVKLSLRNCKNCYSLP;
Rpi-sto2	fimo	sequence_motif	1217	1235	59.7	+	.	Name=11_Rpi-sto2+;Alias=;ID=11-9-Rpi-sto2;pvalue=1.06e-06;qvalue=0.000321;sequence=PSSLSQLEISFCPNLQYLP;
Rpi-sto2	fimo	sequence_motif	1151	1169	56	+	.	Name=11_Rpi-sto2+;Alias=;ID=11-10-Rpi-sto2;pvalue=2.53e-06;qvalue=0.000677;sequence=LTSLQSLQISSLQSLPESA;
Rpi-sto2	fimo	sequence_motif	913	931	50.4	+	.	Name=11_Rpi-sto2+;Alias=;ID=11-11-Rpi-sto2;pvalue=9.13e-06;qvalue=0.00206;sequence=PTTLKRIKISDCQKLKLEQ;
Rpi-sto2	fimo	sequence_motif	937	955	50	+	.	Name=11_Rpi-sto2+;Alias=;ID=11-12-Rpi-sto2;pvalue=9.87e-06;qvalue=0.00218;sequence=SMFLEELTLIKCDCIDDIS;
Rpi-sto2	fimo	sequence_motif	979	997	48.6	+	.	Name=11_Rpi-sto2+;Alias=;ID=11-13-Rpi-sto2;pvalue=1.37e-05;qvalue=0.00292;sequence=PTATETLDIWNCENVEILS;
Rpi-sto2	fimo	sequence_motif	1102	1120	42	+	.	Name=11_Rpi-sto2+;Alias=;ID=11-14-Rpi-sto2;pvalue=6.33e-05;qvalue=0.0109;sequence=PSSIQRLTIVNLKTLSSQH;
Rpi-sto2	fimo	sequence_motif	890	908	40.3	+	.	Name=11_Rpi-sto2+;Alias=;ID=11-15-Rpi-sto2;pvalue=9.35e-05;qvalue=0.0152;sequence=LSSLKSFDVIGSPLVINFP;
Rpi-vnt1.1	fimo	sequence_motif	832	850	99.7	+	.	Name=11_Rpi-vnt1.1+;Alias=;ID=11-1-Rpi-vnt1.1;pvalue=1.06e-10;qvalue=1.82e-07;sequence=FPQLEVLYIEDAQGLSEVT;
Rpi-vnt1.1	fimo	sequence_motif	857	875	46.8	+	.	Name=11_Rpi-vnt1.1+;Alias=;ID=11-2-Rpi-vnt1.1;pvalue=2.07e-05;qvalue=0.00417;sequence=MPKLKKLFLVQGPNISPIS;
Rpi-vnt1.1	fimo	sequence_motif	464	482	44	+	.	Name=11_Rpi-vnt1.1+;Alias=;ID=11-3-Rpi-vnt1.1;pvalue=3.96e-05;qvalue=0.00731;sequence=AEKLIVVNTGNGREAESLA;
Rpi-vnt1.2	fimo	sequence_motif	846	864	99.7	+	.	Name=11_Rpi-vnt1.2+;Alias=;ID=11-1-Rpi-vnt1.2;pvalue=1.06e-10;qvalue=1.82e-07;sequence=FPQLEVLYIEDAQGLSEVT;
Rpi-vnt1.2	fimo	sequence_motif	871	889	46.8	+	.	Name=11_Rpi-vnt1.2+;Alias=;ID=11-2-Rpi-vnt1.2;pvalue=2.07e-05;qvalue=0.00417;sequence=MPKLKKLFLVQGPNISPIS;
Rpi-vnt1.2	fimo	sequence_motif	478	496	44	+	.	Name=11_Rpi-vnt1.2+;Alias=;ID=11-3-Rpi-vnt1.2;pvalue=3.96e-05;qvalue=0.00731;sequence=AEKLIVVNTGNGREAESLA;
Rpi-vnt1.3	fimo	sequence_motif	846	864	99.7	+	.	Name=11_Rpi-vnt1.3+;Alias=;ID=11-1-Rpi-vnt1.3;pvalue=1.06e-10;qvalue=1.82e-07;sequence=FPQLEVLYIEDAQGLSEVT;
Rpi-vnt1.3	fimo	sequence_motif	871	889	46.8	+	.	Name=11_Rpi-vnt1.3+;Alias=;ID=11-2-Rpi-vnt1.3;pvalue=2.07e-05;qvalue=0.00417;sequence=MPKLKKLFLVQGPNISPIS;
Rpi-vnt1.3	fimo	sequence_motif	478	496	44	+	.	Name=11_Rpi-vnt1.3+;Alias=;ID=11-3-Rpi-vnt1.3;pvalue=3.96e-05;qvalue=0.00731;sequence=AEKLIVVNTGNGREAESLA;
RPM1	fimo	sequence_motif	849	867	90.2	+	.	Name=11_RPM1+;Alias=;ID=11-1-RPM1;pvalue=9.6e-10;qvalue=9.68e-07;sequence=MFELQKLYVRACRGLEYVP;
RPM1	fimo	sequence_motif	574	592	43.4	+	.	Name=11_RPM1+;Alias=;ID=11-2-RPM1;pvalue=4.58e-05;qvalue=0.00823;sequence=MELLPSLNLLRALDLEDSS;
RPM1	fimo	sequence_motif	778	796	40.9	+	.	Name=11_RPM1+;Alias=;ID=11-3-RPM1;pvalue=8.11e-05;qvalue=0.0135;sequence=LQNLTYLGLRGSQLQENAI;
RPP1-EstA	fimo	sequence_motif	1033	1051	116	+	.	Name=11_RPP1-EstA+;Alias=;ID=11-1-RPP1-EstA;pvalue=2.53e-12;qvalue=1.07e-08;sequence=MTNLKEFDLSNCSSLVELP;
RPP1-EstA	fimo	sequence_motif	916	934	115	+	.	Name=11_RPP1-EstA+;Alias=;ID=11-2-RPP1-EstA;pvalue=3.31e-12;qvalue=1.32e-08;sequence=LTNLQRLYLQGCSSLVELP;
RPP1-EstA	fimo	sequence_motif	1080	1098	111	+	.	Name=11_RPP1-EstA+;Alias=;ID=11-3-RPP1-EstA;pvalue=7.47e-12;qvalue=2.49e-08;sequence=ATNLKKLNISGCSSLEKLP;
RPP1-EstA	fimo	sequence_motif	1009	1027	111	+	.	Name=11_RPP1-EstA+;Alias=;ID=11-4-RPP1-EstA;pvalue=8.12e-12;qvalue=2.65e-08;sequence=ATNLEILNISGCSSLEKLP;
RPP1-EstA	fimo	sequence_motif	939	957	110	+	.	Name=11_RPP1-EstA+;Alias=;ID=11-5-RPP1-EstA;pvalue=9.08e-12;qvalue=2.82e-08;sequence=ATKLEILDLENCSSLEKLP;
RPP1-EstA	fimo	sequence_motif	728	746	107	+	.	Name=11_RPP1-EstA+;Alias=;ID=11-6-RPP1-EstA;pvalue=2.1e-11;qvalue=5.57e-08;sequence=ATNLEELNLTDCSSLVELP;
RPP1-EstA	fimo	sequence_motif	822	840	102	+	.	Name=11_RPP1-EstA+;Alias=;ID=11-7-RPP1-EstA;pvalue=6.92e-11;qvalue=1.32e-07;sequence=ATKLEILDLENCSSLVKLP;
RPP1-EstA	fimo	sequence_motif	892	910	92.3	+	.	Name=11_RPP1-EstA+;Alias=;ID=11-8-RPP1-EstA;pvalue=5.92e-10;qvalue=6.46e-07;sequence=ATNLKQLKISGCSSLVKLP;
RPP1-EstA	fimo	sequence_motif	845	863	88.3	+	.	Name=11_RPP1-EstA+;Alias=;ID=11-9-RPP1-EstA;pvalue=1.46e-09;qvalue=1.38e-06;sequence=ANNLQVLSLRNCSRVVELP;
RPP1-EstA	fimo	sequence_motif	1128	1146	86.6	+	.	Name=11_RPP1-EstA+;Alias=;ID=11-10-RPP1-EstA;pvalue=2.19e-09;qvalue=1.91e-06;sequence=LQKLSQLLMSGCSKLEALP;
RPP1-EstA	fimo	sequence_motif	752	770	86.4	+	.	Name=11_RPP1-EstA+;Alias=;ID=11-11-RPP1-EstA;pvalue=2.29e-09;qvalue=1.99e-06;sequence=LTSLQRLYLCDCSSLVELP;
RPP1-EstA	fimo	sequence_motif	799	817	85.5	+	.	Name=11_RPP1-EstA+;Alias=;ID=11-12-RPP1-EstA;pvalue=2.81e-09;qvalue=2.37e-06;sequence=ATNLRSFTLCDCSNLVELP;
RPP1-EstA	fimo	sequence_motif	1237	1255	85.1	+	.	Name=11_RPP1-EstA+;Alias=;ID=11-13-RPP1-EstA;pvalue=3.08e-09;qvalue=2.58e-06;sequence=MSRLRALRLNNCNNLVSLP;
RPP1-EstA	fimo	sequence_motif	868	886	84.5	+	.	Name=11_RPP1-EstA+;Alias=;ID=11-14-RPP1-EstA;pvalue=3.53e-09;qvalue=2.86e-06;sequence=ATNLRELKLQNCSSLIELP;
RPP1-EstA	fimo	sequence_motif	985	1003	84.5	+	.	Name=11_RPP1-EstA+;Alias=;ID=11-15-RPP1-EstA;pvalue=3.53e-09;qvalue=2.86e-06;sequence=ATNLRELKLQNCSSLIELP;
RPP1-EstA	fimo	sequence_motif	962	980	80.2	+	.	Name=11_RPP1-EstA+;Alias=;ID=11-16-RPP1-EstA;pvalue=9.58e-09;qvalue=6.39e-06;sequence=ANNRQELSLRNCSSLVELP;
RPP1-EstA	fimo	sequence_motif	1104	1122	76.1	+	.	Name=11_RPP1-EstA+;Alias=;ID=11-17-RPP1-EstA;pvalue=2.45e-08;qvalue=1.32e-05;sequence=MTNLDVLDLSNWSSLVELP;
RPP1-EstA	fimo	sequence_motif	1056	1074	74.2	+	.	Name=11_RPP1-EstA+;Alias=;ID=11-18-RPP1-EstA;pvalue=3.75e-08;qvalue=1.9e-05;sequence=ATNLRELKLQNCSSLIELS;
RPP1-EstA	fimo	sequence_motif	775	793	69.2	+	.	Name=11_RPP1-EstA+;Alias=;ID=11-19-RPP1-EstA;pvalue=1.21e-07;qvalue=5e-05;sequence=ATNLQELNLRRCTSLVRIH;
RPP1-EstA	fimo	sequence_motif	1151	1169	62.6	+	.	Name=11_RPP1-EstA+;Alias=;ID=11-20-RPP1-EstA;pvalue=5.43e-07;qvalue=0.000178;sequence=LKSLDSLNLTDCSRLKLFP;
RPP1-EstA	fimo	sequence_motif	705	723	51.5	+	.	Name=11_RPP1-EstA+;Alias=;ID=11-21-RPP1-EstA;pvalue=7.12e-06;qvalue=0.00165;sequence=LRNLKWMNLIYSRDLKELP;
RPP1-NdA	fimo	sequence_motif	824	842	124	+	.	Name=11_RPP1-NdA+;Alias=;ID=11-1-RPP1-NdA;pvalue=3.59e-13;qvalue=2.04e-09;sequence=MTSLEGFDLSNCSNLVELP;
RPP1-NdA	fimo	sequence_motif	730	748	109	+	.	Name=11_RPP1-NdA+;Alias=;ID=11-2-RPP1-NdA;pvalue=1.3e-11;qvalue=3.78e-08;sequence=ATNLEELRLSNCSSLVELP;
RPP1-NdA	fimo	sequence_motif	753	771	107	+	.	Name=11_RPP1-NdA+;Alias=;ID=11-3-RPP1-NdA;pvalue=2.14e-11;qvalue=5.63e-08;sequence=ATKLEKLDLENCRSLVKLP;
RPP1-NdA	fimo	sequence_motif	958	976	104	+	.	Name=11_RPP1-NdA+;Alias=;ID=11-4-RPP1-NdA;pvalue=4.02e-11;qvalue=9.86e-08;sequence=MSRLRDLRLNNCNNLVSLP;
RPP1-NdA	fimo	sequence_motif	871	889	84.6	+	.	Name=11_RPP1-NdA+;Alias=;ID=11-5-RPP1-NdA;pvalue=3.44e-09;qvalue=2.84e-06;sequence=LISLRILDLTDCSRLKSFP;
RPP1-NdA	fimo	sequence_motif	776	794	83.4	+	.	Name=11_RPP1-NdA+;Alias=;ID=11-6-RPP1-NdA;pvalue=4.59e-09;qvalue=3.45e-06;sequence=ATKLRKLKLEDCSSLIELP;
RPP1-NdA	fimo	sequence_motif	800	818	77.2	+	.	Name=11_RPP1-NdA+;Alias=;ID=11-7-RPP1-NdA;pvalue=1.91e-08;qvalue=1.09e-05;sequence=ATNLKKLDMNGCSSLVRLP;
RPP1-NdA	fimo	sequence_motif	848	866	65.6	+	.	Name=11_RPP1-NdA+;Alias=;ID=11-8-RPP1-NdA;pvalue=2.77e-07;qvalue=0.000101;sequence=LRKLALLLMRGCSKLETLP;
RPP1-NdA	fimo	sequence_motif	707	725	55.3	+	.	Name=11_RPP1-NdA+;Alias=;ID=11-9-RPP1-NdA;pvalue=2.92e-06;qvalue=0.00076;sequence=LRNLKWMDLSYSSYLKELP;
RPP1-NdA	fimo	sequence_motif	719	737	45.2	+	.	Name=11_RPP1-NdA+;Alias=;ID=11-10-RPP1-NdA;pvalue=3e-05;qvalue=0.00573;sequence=SYLKELPNLSTATNLEELR;
Rpp1-R1	fimo	sequence_motif	1190	1208	79.7	+	.	Name=11_Rpp1-R1+;Alias=;ID=11-1-Rpp1-R1;pvalue=1.06e-08;qvalue=6.94e-06;sequence=LQNLESILVSYCKSIKEIF;
Rpp1-R1	fimo	sequence_motif	881	899	76.2	+	.	Name=11_Rpp1-R1+;Alias=;ID=11-2-Rpp1-R1;pvalue=2.39e-08;qvalue=1.3e-05;sequence=MNALTLLDLSYNYELTSLP;
Rpp1-R1	fimo	sequence_motif	905	923	64.3	+	.	Name=11_Rpp1-R1+;Alias=;ID=11-3-Rpp1-R1;pvalue=3.71e-07;qvalue=0.000129;sequence=LRSLTSLVLRQCRQLEYIP;
Rpp1-R1	fimo	sequence_motif	1164	1182	63.5	+	.	Name=11_Rpp1-R1+;Alias=;ID=11-4-Rpp1-R1;pvalue=4.5e-07;qvalue=0.000151;sequence=FSHLKELSIIRCDQIEKLL;
Rpp1-R1	fimo	sequence_motif	1101	1119	58.6	+	.	Name=11_Rpp1-R1+;Alias=;ID=11-5-Rpp1-R1;pvalue=1.37e-06;qvalue=0.000397;sequence=SLSLKDINIRNCTKLKSLF;
Rpp1-R1	fimo	sequence_motif	1218	1236	55.1	+	.	Name=11_Rpp1-R1+;Alias=;ID=11-6-Rpp1-R1;pvalue=3.06e-06;qvalue=0.000792;sequence=LPNLTKLQLYRLPELKTVC;
Rpp1-R1	fimo	sequence_motif	1129	1147	48.2	+	.	Name=11_Rpp1-R1+;Alias=;ID=11-7-Rpp1-R1;pvalue=1.51e-05;qvalue=0.00316;sequence=IQNLKSLKLDNLDSLSVIC;
Rpp1-R1	fimo	sequence_motif	928	946	44.2	+	.	Name=11_Rpp1-R1+;Alias=;ID=11-8-Rpp1-R1;pvalue=3.78e-05;qvalue=0.00703;sequence=LHALSRLDISGCDSLLRVP;
Rpp1-R1	fimo	sequence_motif	952	970	43.9	+	.	Name=11_Rpp1-R1+;Alias=;ID=11-9-Rpp1-R1;pvalue=4.07e-05;qvalue=0.00751;sequence=LKKLQCLNLSRDLYLSLLP;
Rpp1-R3	fimo	sequence_motif	1185	1203	79.4	+	.	Name=11_Rpp1-R3+;Alias=;ID=11-1-Rpp1-R3;pvalue=1.14e-08;qvalue=7.31e-06;sequence=LQNLKSISVSNCQSIKEIF;
Rpp1-R3	fimo	sequence_motif	878	896	77.8	+	.	Name=11_Rpp1-R3+;Alias=;ID=11-2-Rpp1-R3;pvalue=1.66e-08;qvalue=9.88e-06;sequence=MNALTQLDLSYNRRLTSLP;
Rpp1-R3	fimo	sequence_motif	1159	1177	71.5	+	.	Name=11_Rpp1-R3+;Alias=;ID=11-3-Rpp1-R3;pvalue=7.06e-08;qvalue=3.16e-05;sequence=FSHLKELSISGCHQIEKLL;
Rpp1-R3	fimo	sequence_motif	902	920	66.7	+	.	Name=11_Rpp1-R3+;Alias=;ID=11-4-Rpp1-R3;pvalue=2.11e-07;qvalue=8.08e-05;sequence=LRSLTSLVLRQCSKLKDIP;
Rpp1-R3	fimo	sequence_motif	1096	1114	58.8	+	.	Name=11_Rpp1-R3+;Alias=;ID=11-5-Rpp1-R3;pvalue=1.3e-06;qvalue=0.000381;sequence=SLSLKHITIRDCTKLKSLF;
Rpp1-R3	fimo	sequence_motif	925	943	58.1	+	.	Name=11_Rpp1-R3+;Alias=;ID=11-6-Rpp1-R3;pvalue=1.55e-06;qvalue=0.000446;sequence=LQALSRLDISGCNSLLRVP;
Rpp1-R3	fimo	sequence_motif	1124	1142	49.8	+	.	Name=11_Rpp1-R3+;Alias=;ID=11-7-Rpp1-R3;pvalue=1.03e-05;qvalue=0.00228;sequence=IQNLKSLTLNNLDSLSVIC;
Rpp1-R3	fimo	sequence_motif	949	967	43.3	+	.	Name=11_Rpp1-R3+;Alias=;ID=11-8-Rpp1-R3;pvalue=4.64e-05;qvalue=0.00832;sequence=LKKLQWLSLSRKLNLSLVP;
Rpp1-R4	fimo	sequence_motif	1168	1186	79.8	+	.	Name=11_Rpp1-R4+;Alias=;ID=11-1-Rpp1-R4;pvalue=1.05e-08;qvalue=6.87e-06;sequence=LQNLESISVSDCESIKEIF;
Rpp1-R4	fimo	sequence_motif	1142	1160	70	+	.	Name=11_Rpp1-R4+;Alias=;ID=11-2-Rpp1-R4;pvalue=9.99e-08;qvalue=4.26e-05;sequence=FSHLKELSIEKCHQIEKLL;
Rpp1-R4	fimo	sequence_motif	885	903	66.7	+	.	Name=11_Rpp1-R4+;Alias=;ID=11-3-Rpp1-R4;pvalue=2.11e-07;qvalue=8.08e-05;sequence=LRSLTSLVLRQCSKLKDIP;
Rpp1-R4	fimo	sequence_motif	861	879	61.8	+	.	Name=11_Rpp1-R4+;Alias=;ID=11-4-Rpp1-R4;pvalue=6.54e-07;qvalue=0.00021;sequence=MNALTLLDLSCNRRLTSLP;
Rpp1-R4	fimo	sequence_motif	908	926	56.6	+	.	Name=11_Rpp1-R4+;Alias=;ID=11-5-Rpp1-R4;pvalue=2.19e-06;qvalue=0.000597;sequence=LQALSRLDISGCDSLLRVP;
Rpp1-R4	fimo	sequence_motif	1079	1097	54.4	+	.	Name=11_Rpp1-R4+;Alias=;ID=11-6-Rpp1-R4;pvalue=3.62e-06;qvalue=0.000912;sequence=SLSLKDINIEHCTKLKSLF;
Rpp1-R4	fimo	sequence_motif	1107	1125	47.3	+	.	Name=11_Rpp1-R4+;Alias=;ID=11-7-Rpp1-R4;pvalue=1.87e-05;qvalue=0.00382;sequence=IQNLKSLKLNNLDSLSVIC;
Rpp1-R4	fimo	sequence_motif	1196	1214	45.5	+	.	Name=11_Rpp1-R4+;Alias=;ID=11-8-Rpp1-R4;pvalue=2.81e-05;qvalue=0.00542;sequence=LPKLTKLLLRWLPELKTVC;
Rpp1-R4	fimo	sequence_motif	932	950	43.9	+	.	Name=11_Rpp1-R4+;Alias=;ID=11-9-Rpp1-R4;pvalue=4.07e-05;qvalue=0.00751;sequence=LKKLQCLNLSRDLYLSLLP;
Rpp1-R5	fimo	sequence_motif	1165	1183	79.8	+	.	Name=11_Rpp1-R5+;Alias=;ID=11-1-Rpp1-R5;pvalue=1.05e-08;qvalue=6.87e-06;sequence=LQNLESISVSDCESIKEIF;
Rpp1-R5	fimo	sequence_motif	1139	1157	68.5	+	.	Name=11_Rpp1-R5+;Alias=;ID=11-2-Rpp1-R5;pvalue=1.4e-07;qvalue=5.69e-05;sequence=FSHLKELSIDGCHQIEKLL;
Rpp1-R5	fimo	sequence_motif	880	898	66.7	+	.	Name=11_Rpp1-R5+;Alias=;ID=11-3-Rpp1-R5;pvalue=2.11e-07;qvalue=8.08e-05;sequence=LRSLTSLVLRQCSKLKDIP;
Rpp1-R5	fimo	sequence_motif	856	874	62.9	+	.	Name=11_Rpp1-R5+;Alias=;ID=11-4-Rpp1-R5;pvalue=5.08e-07;qvalue=0.000168;sequence=MNALTQLDLSCNHRLTSLP;
Rpp1-R5	fimo	sequence_motif	903	921	56.6	+	.	Name=11_Rpp1-R5+;Alias=;ID=11-5-Rpp1-R5;pvalue=2.19e-06;qvalue=0.000597;sequence=LQALSRLDISGCDSLLRVP;
Rpp1-R5	fimo	sequence_motif	1076	1094	49.1	+	.	Name=11_Rpp1-R5+;Alias=;ID=11-6-Rpp1-R5;pvalue=1.22e-05;qvalue=0.00265;sequence=SLSFKDIDIGYCTKLKSLF;
Rpp1-R5	fimo	sequence_motif	1104	1122	47.3	+	.	Name=11_Rpp1-R5+;Alias=;ID=11-7-Rpp1-R5;pvalue=1.87e-05;qvalue=0.00382;sequence=IQNLKSLKLNNLDSLSVIC;
Rpp1-R5	fimo	sequence_motif	1193	1211	45.5	+	.	Name=11_Rpp1-R5+;Alias=;ID=11-8-Rpp1-R5;pvalue=2.81e-05;qvalue=0.00542;sequence=LPKLTKLLLRWLPELKTVC;
Rpp1-R5	fimo	sequence_motif	927	945	43.9	+	.	Name=11_Rpp1-R5+;Alias=;ID=11-9-Rpp1-R5;pvalue=4.07e-05;qvalue=0.00751;sequence=LKKLQCLNLSRHLYLSLLP;
RPP1-WsA	fimo	sequence_motif	832	850	126	+	.	Name=11_RPP1-WsA+;Alias=;ID=11-1-RPP1-WsA;pvalue=2.75e-13;qvalue=1.62e-09;sequence=MTNLKEFDLSNCSNLVELP;
RPP1-WsA	fimo	sequence_motif	689	707	117	+	.	Name=11_RPP1-WsA+;Alias=;ID=11-2-RPP1-WsA;pvalue=2.12e-12;qvalue=9.39e-09;sequence=ATNLEELNLRNCSSLVELP;
RPP1-WsA	fimo	sequence_motif	759	777	108	+	.	Name=11_RPP1-WsA+;Alias=;ID=11-3-RPP1-WsA;pvalue=1.61e-11;qvalue=4.52e-08;sequence=ANNLQKLSLRNCSRIVELP;
RPP1-WsA	fimo	sequence_motif	713	731	104	+	.	Name=11_RPP1-WsA+;Alias=;ID=11-4-RPP1-WsA;pvalue=4.02e-11;qvalue=9.86e-08;sequence=LTSLQILDLQGCSSLVELP;
RPP1-WsA	fimo	sequence_motif	966	984	101	+	.	Name=11_RPP1-WsA+;Alias=;ID=11-5-RPP1-WsA;pvalue=8.15e-11;qvalue=1.46e-07;sequence=MSRLRYFRLNNCNNLVSLP;
RPP1-WsA	fimo	sequence_motif	736	754	97.7	+	.	Name=11_RPP1-WsA+;Alias=;ID=11-6-RPP1-WsA;pvalue=1.71e-10;qvalue=2.53e-07;sequence=ATKLEILYLDYCRSLEKLP;
RPP1-WsA	fimo	sequence_motif	856	874	95.3	+	.	Name=11_RPP1-WsA+;Alias=;ID=11-7-RPP1-WsA;pvalue=2.96e-10;qvalue=3.76e-07;sequence=LQNLCKLIMRGCSKLEALP;
RPP1-WsA	fimo	sequence_motif	879	897	69.7	+	.	Name=11_RPP1-WsA+;Alias=;ID=11-8-RPP1-WsA;pvalue=1.06e-07;qvalue=4.47e-05;sequence=LKSLDTLNLTDCSQLKSFP;
RPP1-WsA	fimo	sequence_motif	782	800	66.7	+	.	Name=11_RPP1-WsA+;Alias=;ID=11-9-RPP1-WsA;pvalue=2.15e-07;qvalue=8.19e-05;sequence=ATNLWELNLLNCSSLIELP;
RPP1-WsA	fimo	sequence_motif	808	826	64.8	+	.	Name=11_RPP1-WsA+;Alias=;ID=11-10-RPP1-WsA;pvalue=3.33e-07;qvalue=0.000118;sequence=NLFLKELNISGCSSLVKLP;
RPP1-WsA	fimo	sequence_motif	666	684	55.3	+	.	Name=11_RPP1-WsA+;Alias=;ID=11-11-RPP1-WsA;pvalue=2.92e-06;qvalue=0.00076;sequence=LRNLKWMDLSYSSYLKELP;
RPP1-WsB	fimo	sequence_motif	862	880	139	+	.	Name=11_RPP1-WsB+;Alias=;ID=11-1-RPP1-WsB;pvalue=1.16e-14;qvalue=1.29e-10;sequence=MTNLEVFYLSNCSNLVELP;
RPP1-WsB	fimo	sequence_motif	721	739	108	+	.	Name=11_RPP1-WsB+;Alias=;ID=11-2-RPP1-WsB;pvalue=1.41e-11;qvalue=4e-08;sequence=ATNLEELKLRNCSSLVELP;
RPP1-WsB	fimo	sequence_motif	745	763	102	+	.	Name=11_RPP1-WsB+;Alias=;ID=11-3-RPP1-WsB;pvalue=5.72e-11;qvalue=1.16e-07;sequence=LTSLQILDLHRCSSLVELP;
RPP1-WsB	fimo	sequence_motif	768	786	100	+	.	Name=11_RPP1-WsB+;Alias=;ID=11-4-RPP1-WsB;pvalue=9.51e-11;qvalue=1.68e-07;sequence=ATKLEILNLENCSSLVKLP;
RPP1-WsB	fimo	sequence_motif	996	1014	85.1	+	.	Name=11_RPP1-WsB+;Alias=;ID=11-5-RPP1-WsB;pvalue=3.08e-09;qvalue=2.58e-06;sequence=MSRLRALRLNNCNNLVSLP;
RPP1-WsB	fimo	sequence_motif	838	856	80.4	+	.	Name=11_RPP1-WsB+;Alias=;ID=11-6-RPP1-WsB;pvalue=9.01e-09;qvalue=6.08e-06;sequence=ATNLKHLDFRGCSSLVKLP;
RPP1-WsB	fimo	sequence_motif	791	809	75.8	+	.	Name=11_RPP1-WsB+;Alias=;ID=11-7-RPP1-WsB;pvalue=2.6e-08;qvalue=1.4e-05;sequence=ANNLQELSLTNCSRVVELP;
RPP1-WsB	fimo	sequence_motif	909	927	71.7	+	.	Name=11_RPP1-WsB+;Alias=;ID=11-8-RPP1-WsB;pvalue=6.66e-08;qvalue=3.04e-05;sequence=LKSLHTLNLIDCSRLKSFP;
RPP1-WsB	fimo	sequence_motif	814	832	69.8	+	.	Name=11_RPP1-WsB+;Alias=;ID=11-9-RPP1-WsB;pvalue=1.05e-07;qvalue=4.41e-05;sequence=ATNLWKLNLLNCSSLIELP;
RPP1-WsB	fimo	sequence_motif	886	904	65.6	+	.	Name=11_RPP1-WsB+;Alias=;ID=11-10-RPP1-WsB;pvalue=2.77e-07;qvalue=0.000101;sequence=LRKLTLLLMRGCSKLETLP;
RPP1-WsB	fimo	sequence_motif	698	716	55.3	+	.	Name=11_RPP1-WsB+;Alias=;ID=11-11-RPP1-WsB;pvalue=2.92e-06;qvalue=0.00076;sequence=LRNLKWMDLSYSSYLKELP;
RPP1-WsC	fimo	sequence_motif	981	999	113	+	.	Name=11_RPP1-WsC+;Alias=;ID=11-1-RPP1-WsC;pvalue=4.83e-12;qvalue=1.82e-08;sequence=MSRLRVLSLNNCNNLVSLP;
RPP1-WsC	fimo	sequence_motif	871	889	112	+	.	Name=11_RPP1-WsC+;Alias=;ID=11-2-RPP1-WsC;pvalue=5.68e-12;qvalue=2.05e-08;sequence=LQKLIVLTMHGCSKLETLP;
RPP1-WsC	fimo	sequence_motif	729	747	108	+	.	Name=11_RPP1-WsC+;Alias=;ID=11-3-RPP1-WsC;pvalue=1.45e-11;qvalue=4.08e-08;sequence=ATNLEELKLSNCSSLVELP;
RPP1-WsC	fimo	sequence_motif	753	771	103	+	.	Name=11_RPP1-WsC+;Alias=;ID=11-4-RPP1-WsC;pvalue=4.93e-11;qvalue=1.11e-07;sequence=LTSLQILDLQSCSSLVELP;
RPP1-WsC	fimo	sequence_motif	823	841	95.7	+	.	Name=11_RPP1-WsC+;Alias=;ID=11-5-RPP1-WsC;pvalue=2.67e-10;qvalue=3.44e-07;sequence=ATNLKKLNMKGCSSLVKLP;
RPP1-WsC	fimo	sequence_motif	776	794	93.5	+	.	Name=11_RPP1-WsC+;Alias=;ID=11-6-RPP1-WsC;pvalue=4.43e-10;qvalue=5.12e-07;sequence=ATKLEILDLDYCSSLVKLP;
RPP1-WsC	fimo	sequence_motif	799	817	88.8	+	.	Name=11_RPP1-WsC+;Alias=;ID=11-7-RPP1-WsC;pvalue=1.3e-09;qvalue=1.26e-06;sequence=ANNLQELSLRNCSRLIELP;
RPP1-WsC	fimo	sequence_motif	847	865	86.6	+	.	Name=11_RPP1-WsC+;Alias=;ID=11-8-RPP1-WsC;pvalue=2.18e-09;qvalue=1.91e-06;sequence=ITDLEVLDLSNCSNLVELP;
RPP1-WsC	fimo	sequence_motif	894	912	55.8	+	.	Name=11_RPP1-WsC+;Alias=;ID=11-9-RPP1-WsC;pvalue=2.64e-06;qvalue=0.000696;sequence=LKALSTLYLTDCSRLKRFP;
RPP1-WsC	fimo	sequence_motif	706	724	41.9	+	.	Name=11_RPP1-WsC+;Alias=;ID=11-10-RPP1-WsC;pvalue=6.44e-05;qvalue=0.0111;sequence=LRNLKWMSLSYSIDLKELP;
RPP1-ZdrA	fimo	sequence_motif	1037	1055	116	+	.	Name=11_RPP1-ZdrA+;Alias=;ID=11-1-RPP1-ZdrA;pvalue=2.53e-12;qvalue=1.07e-08;sequence=MTNLKEFDLSNCSSLVELP;
RPP1-ZdrA	fimo	sequence_motif	920	938	115	+	.	Name=11_RPP1-ZdrA+;Alias=;ID=11-2-RPP1-ZdrA;pvalue=3.31e-12;qvalue=1.32e-08;sequence=LTNLQRLYLQGCSSLVELP;
RPP1-ZdrA	fimo	sequence_motif	1084	1102	111	+	.	Name=11_RPP1-ZdrA+;Alias=;ID=11-3-RPP1-ZdrA;pvalue=7.47e-12;qvalue=2.49e-08;sequence=ATNLKKLNISGCSSLEKLP;
RPP1-ZdrA	fimo	sequence_motif	1013	1031	111	+	.	Name=11_RPP1-ZdrA+;Alias=;ID=11-4-RPP1-ZdrA;pvalue=8.12e-12;qvalue=2.65e-08;sequence=ATNLEILNISGCSSLEKLP;
RPP1-ZdrA	fimo	sequence_motif	943	961	110	+	.	Name=11_RPP1-ZdrA+;Alias=;ID=11-5-RPP1-ZdrA;pvalue=9.08e-12;qvalue=2.82e-08;sequence=ATKLEILDLENCSSLEKLP;
RPP1-ZdrA	fimo	sequence_motif	732	750	107	+	.	Name=11_RPP1-ZdrA+;Alias=;ID=11-6-RPP1-ZdrA;pvalue=2.1e-11;qvalue=5.57e-08;sequence=ATNLEELNLTDCSSLVELP;
RPP1-ZdrA	fimo	sequence_motif	826	844	102	+	.	Name=11_RPP1-ZdrA+;Alias=;ID=11-7-RPP1-ZdrA;pvalue=6.92e-11;qvalue=1.32e-07;sequence=ATKLEILDLENCSSLVKLP;
RPP1-ZdrA	fimo	sequence_motif	896	914	92.3	+	.	Name=11_RPP1-ZdrA+;Alias=;ID=11-8-RPP1-ZdrA;pvalue=5.92e-10;qvalue=6.46e-07;sequence=ATNLKQLKISGCSSLVKLP;
RPP1-ZdrA	fimo	sequence_motif	849	867	88.3	+	.	Name=11_RPP1-ZdrA+;Alias=;ID=11-9-RPP1-ZdrA;pvalue=1.46e-09;qvalue=1.38e-06;sequence=ANNLQVLSLRNCSRVVELP;
RPP1-ZdrA	fimo	sequence_motif	1132	1150	86.6	+	.	Name=11_RPP1-ZdrA+;Alias=;ID=11-10-RPP1-ZdrA;pvalue=2.19e-09;qvalue=1.91e-06;sequence=LQKLSQLLMSGCSKLEALP;
RPP1-ZdrA	fimo	sequence_motif	756	774	86.4	+	.	Name=11_RPP1-ZdrA+;Alias=;ID=11-11-RPP1-ZdrA;pvalue=2.29e-09;qvalue=1.99e-06;sequence=LTSLQRLYLCDCSSLVELP;
RPP1-ZdrA	fimo	sequence_motif	803	821	85.5	+	.	Name=11_RPP1-ZdrA+;Alias=;ID=11-12-RPP1-ZdrA;pvalue=2.81e-09;qvalue=2.37e-06;sequence=ATNLRSFTLCDCSNLVELP;
RPP1-ZdrA	fimo	sequence_motif	1241	1259	85.1	+	.	Name=11_RPP1-ZdrA+;Alias=;ID=11-13-RPP1-ZdrA;pvalue=3.08e-09;qvalue=2.58e-06;sequence=MSRLRALRLNNCNNLVSLP;
RPP1-ZdrA	fimo	sequence_motif	872	890	84.5	+	.	Name=11_RPP1-ZdrA+;Alias=;ID=11-14-RPP1-ZdrA;pvalue=3.53e-09;qvalue=2.86e-06;sequence=ATNLRELKLQNCSSLIELP;
RPP1-ZdrA	fimo	sequence_motif	989	1007	84.5	+	.	Name=11_RPP1-ZdrA+;Alias=;ID=11-15-RPP1-ZdrA;pvalue=3.53e-09;qvalue=2.86e-06;sequence=ATNLRELKLQNCSSLIELP;
RPP1-ZdrA	fimo	sequence_motif	966	984	80.2	+	.	Name=11_RPP1-ZdrA+;Alias=;ID=11-16-RPP1-ZdrA;pvalue=9.58e-09;qvalue=6.39e-06;sequence=ANNRQELSLRNCSSLVELP;
RPP1-ZdrA	fimo	sequence_motif	1108	1126	76.1	+	.	Name=11_RPP1-ZdrA+;Alias=;ID=11-17-RPP1-ZdrA;pvalue=2.45e-08;qvalue=1.32e-05;sequence=MTNLDVLDLSNWSSLVELP;
RPP1-ZdrA	fimo	sequence_motif	1060	1078	74.2	+	.	Name=11_RPP1-ZdrA+;Alias=;ID=11-18-RPP1-ZdrA;pvalue=3.75e-08;qvalue=1.9e-05;sequence=ATNLRELKLQNCSSLIELS;
RPP1-ZdrA	fimo	sequence_motif	779	797	69.2	+	.	Name=11_RPP1-ZdrA+;Alias=;ID=11-19-RPP1-ZdrA;pvalue=1.21e-07;qvalue=5e-05;sequence=ATNLQELNLRRCTSLVRIH;
RPP1-ZdrA	fimo	sequence_motif	1155	1173	62.6	+	.	Name=11_RPP1-ZdrA+;Alias=;ID=11-20-RPP1-ZdrA;pvalue=5.43e-07;qvalue=0.000178;sequence=LKSLDSLNLTDCSRLKLFP;
RPP1-ZdrA	fimo	sequence_motif	709	727	51.5	+	.	Name=11_RPP1-ZdrA+;Alias=;ID=11-21-RPP1-ZdrA;pvalue=7.12e-06;qvalue=0.00165;sequence=LRNLKWMNLIYSRDLKELP;
RPP2A	fimo	sequence_motif	1281	1299	105	+	.	Name=11_RPP2A+;Alias=;ID=11-1-RPP2A;pvalue=2.98e-11;qvalue=7.63e-08;sequence=LTELVTLDLENCERLQEMP;
RPP2A	fimo	sequence_motif	1214	1232	76.7	+	.	Name=11_RPP2A+;Alias=;ID=11-2-RPP2A;pvalue=2.13e-08;qvalue=1.19e-05;sequence=CGKLVSLNMKDCSRLRSLP;
RPP2A	fimo	sequence_motif	1237	1255	58.9	+	.	Name=11_RPP2A+;Alias=;ID=11-3-RPP2A;pvalue=1.28e-06;qvalue=0.000377;sequence=LTTLKLLNLSGCSEFEDIQ;
RPP2A	fimo	sequence_motif	1190	1208	54.8	+	.	Name=11_RPP2A+;Alias=;ID=11-4-RPP2A;pvalue=3.33e-06;qvalue=0.000846;sequence=ALNLEHIDLEGCTSLIDVS;
RPP2A	fimo	sequence_motif	1167	1185	45.3	+	.	Name=11_RPP2A+;Alias=;ID=11-5-RPP2A;pvalue=2.96e-05;qvalue=0.00567;sequence=LEKLKNIKLSHSRELTDIL;
RPP2B	fimo	sequence_motif	679	697	111	+	.	Name=11_RPP2B+;Alias=;ID=11-1-RPP2B;pvalue=7.06e-12;qvalue=2.42e-08;sequence=MNELIYLNLRDCTSLESLP;
RPP2B	fimo	sequence_motif	770	788	83.6	+	.	Name=11_RPP2B+;Alias=;ID=11-2-RPP2B;pvalue=4.39e-09;qvalue=3.31e-06;sequence=LKSLQELVLSGCSALESLP;
RPP2B	fimo	sequence_motif	746	764	79.2	+	.	Name=11_RPP2B+;Alias=;ID=11-3-RPP2B;pvalue=1.19e-08;qvalue=7.48e-06;sequence=LHSLILLNLKNCEKLKYLP;
RPP2B	fimo	sequence_motif	889	907	66.9	+	.	Name=11_RPP2B+;Alias=;ID=11-4-RPP2B;pvalue=2.06e-07;qvalue=7.97e-05;sequence=LYSLLLLDLKHCCRLKSLP;
RPP2B	fimo	sequence_motif	910	928	66.6	+	.	Name=11_RPP2B+;Alias=;ID=11-5-RPP2B;pvalue=2.19e-07;qvalue=8.29e-05;sequence=PSNLQYLDAHGCGSLENVS;
RPP2B	fimo	sequence_motif	702	720	65.2	+	.	Name=11_RPP2B+;Alias=;ID=11-6-RPP2B;pvalue=3.02e-07;qvalue=0.000109;sequence=IKSLKTLILSGCLKLKDFH;
RPP2B	fimo	sequence_motif	656	674	62.8	+	.	Name=11_RPP2B+;Alias=;ID=11-7-RPP2B;pvalue=5.25e-07;qvalue=0.000173;sequence=AKNLERLDLEGCTSLDLLG;
RPP4	fimo	sequence_motif	836	854	109	+	.	Name=11_RPP4+;Alias=;ID=11-1-RPP4;pvalue=1.25e-11;qvalue=3.67e-08;sequence=LESLEYLNLTGCPNLRNFP;
RPP4	fimo	sequence_motif	949	967	92.9	+	.	Name=11_RPP4+;Alias=;ID=11-2-RPP4;pvalue=5.13e-10;qvalue=5.82e-07;sequence=ATNLKRLYLNGCKSLVTLP;
RPP4	fimo	sequence_motif	996	1014	85.8	+	.	Name=11_RPP4+;Alias=;ID=11-3-RPP4;pvalue=2.62e-09;qvalue=2.21e-06;sequence=LSSLIILDLSGCSSLRTFP;
RPP4	fimo	sequence_motif	813	831	83.8	+	.	Name=11_RPP4+;Alias=;ID=11-4-RPP4;pvalue=4.17e-09;qvalue=3.2e-06;sequence=ATKLINLDMRDCKKLESFP;
RPP4	fimo	sequence_motif	652	670	78.3	+	.	Name=11_RPP4+;Alias=;ID=11-5-RPP4;pvalue=1.47e-08;qvalue=8.99e-06;sequence=AINLEELNLSKCESLVTLP;
RPP4	fimo	sequence_motif	789	807	77.5	+	.	Name=11_RPP4+;Alias=;ID=11-6-RPP4;pvalue=1.78e-08;qvalue=1.02e-05;sequence=AINLERLYLFGCESLVTLP;
RPP4	fimo	sequence_motif	973	991	75.9	+	.	Name=11_RPP4+;Alias=;ID=11-7-RPP4;pvalue=2.54e-08;qvalue=1.37e-05;sequence=LHRLVRLEMKECTGLELLP;
RPP4	fimo	sequence_motif	926	944	71.9	+	.	Name=11_RPP4+;Alias=;ID=11-8-RPP4;pvalue=6.42e-08;qvalue=2.93e-05;sequence=LGSLKRMDLSESENLTEIP;
RPP4	fimo	sequence_motif	766	784	70.1	+	.	Name=11_RPP4+;Alias=;ID=11-9-RPP4;pvalue=9.74e-08;qvalue=4.18e-05;sequence=LGSLKEMYLHGSKYLKEIP;
RPP4	fimo	sequence_motif	629	647	61.7	+	.	Name=11_RPP4+;Alias=;ID=11-10-RPP4;pvalue=6.72e-07;qvalue=0.000215;sequence=LGSLKKMDLGCSNNLKEIP;
RPP4	fimo	sequence_motif	1040	1058	58.2	+	.	Name=11_RPP4+;Alias=;ID=11-11-RPP4;pvalue=1.53e-06;qvalue=0.000438;sequence=LTRLSVLLMYCCQRLKNIS;
Rpp4C4	fimo	sequence_motif	2201	2219	79.5	+	.	Name=11_Rpp4C4+;Alias=;ID=11-1-Rpp4C4;pvalue=1.13e-08;qvalue=7.24e-06;sequence=FPNLQEVSVRDCRDLETLF;
Rpp4C4	fimo	sequence_motif	1039	1057	73.8	+	.	Name=11_Rpp4C4+;Alias=;ID=11-2-Rpp4C4;pvalue=4.14e-08;qvalue=2.06e-05;sequence=FQNLLKLNVSDCENLKYLL;
Rpp4C4	fimo	sequence_motif	1233	1251	72.5	+	.	Name=11_Rpp4C4+;Alias=;ID=11-3-Rpp4C4;pvalue=5.58e-08;qvalue=2.61e-05;sequence=LEKLETLDVSNCWEMKEIV;
Rpp4C4	fimo	sequence_motif	2515	2533	70.6	+	.	Name=11_Rpp4C4+;Alias=;ID=11-4-Rpp4C4;pvalue=8.68e-08;qvalue=3.78e-05;sequence=SEKLEILNLKRCPRLQNLV;
Rpp4C4	fimo	sequence_motif	1795	1813	68	+	.	Name=11_Rpp4C4+;Alias=;ID=11-5-Rpp4C4;pvalue=1.57e-07;qvalue=6.3e-05;sequence=CPILETLDVSYCPMLKLFT;
Rpp4C4	fimo	sequence_motif	1207	1225	67.8	+	.	Name=11_Rpp4C4+;Alias=;ID=11-6-Rpp4C4;pvalue=1.65e-07;qvalue=6.61e-05;sequence=FNNLQSIVVYECKMLQYLF;
Rpp4C4	fimo	sequence_motif	2565	2583	67.5	+	.	Name=11_Rpp4C4+;Alias=;ID=11-7-Rpp4C4;pvalue=1.79e-07;qvalue=7.09e-05;sequence=LVQLESLIVMNCKSLKEIA;
Rpp4C4	fimo	sequence_motif	1266	1284	66.4	+	.	Name=11_Rpp4C4+;Alias=;ID=11-8-Rpp4C4;pvalue=2.28e-07;qvalue=8.55e-05;sequence=FPQLNTLSLQHLFELRSFY;
Rpp4C4	fimo	sequence_motif	1431	1449	65.9	+	.	Name=11_Rpp4C4+;Alias=;ID=11-9-Rpp4C4;pvalue=2.58e-07;qvalue=9.61e-05;sequence=LQRVERLVVSGCLKLKSLM;
Rpp4C4	fimo	sequence_motif	1709	1727	65.4	+	.	Name=11_Rpp4C4+;Alias=;ID=11-10-Rpp4C4;pvalue=2.85e-07;qvalue=0.000104;sequence=FPYLQEVSVSDCSRITTLF;
Rpp4C4	fimo	sequence_motif	2283	2301	64.1	+	.	Name=11_Rpp4C4+;Alias=;ID=11-11-Rpp4C4;pvalue=3.92e-07;qvalue=0.000134;sequence=CPILESLNVSYCPKLKLFT;
Rpp4C4	fimo	sequence_motif	1931	1949	63	+	.	Name=11_Rpp4C4+;Alias=;ID=11-12-Rpp4C4;pvalue=4.96e-07;qvalue=0.000164;sequence=LPELKRLTLVKLRKLESIG;
Rpp4C4	fimo	sequence_motif	2594	2612	60.8	+	.	Name=11_Rpp4C4+;Alias=;ID=11-13-Rpp4C4;pvalue=8.38e-07;qvalue=0.000263;sequence=FGQLTTLRLDSLPKLEGFY;
Rpp4C4	fimo	sequence_motif	670	688	60	+	.	Name=11_Rpp4C4+;Alias=;ID=11-14-Rpp4C4;pvalue=9.96e-07;qvalue=0.000304;sequence=LDKLQLFDLSNCPKLRIIR;
Rpp4C4	fimo	sequence_motif	1901	1919	59.7	+	.	Name=11_Rpp4C4+;Alias=;ID=11-15-Rpp4C4;pvalue=1.08e-06;qvalue=0.000326;sequence=VPSLQNLEVRQCFGLKEIF;
Rpp4C4	fimo	sequence_motif	1735	1753	59.2	+	.	Name=11_Rpp4C4+;Alias=;ID=11-16-Rpp4C4;pvalue=1.19e-06;qvalue=0.000354;sequence=LVKLQKLEILRCKSLVEIL;
Rpp4C4	fimo	sequence_motif	2501	2519	58.6	+	.	Name=11_Rpp4C4+;Alias=;ID=11-17-Rpp4C4;pvalue=1.39e-06;qvalue=0.000401;sequence=LEKLKSLGLEHLPYSEKLE;
Rpp4C4	fimo	sequence_motif	1624	1642	57.4	+	.	Name=11_Rpp4C4+;Alias=;ID=11-18-Rpp4C4;pvalue=1.79e-06;qvalue=0.000505;sequence=FENLKKLVVEDIKKESVIP;
Rpp4C4	fimo	sequence_motif	1692	1710	56.9	+	.	Name=11_Rpp4C4+;Alias=;ID=11-19-Rpp4C4;pvalue=2.03e-06;qvalue=0.000562;sequence=LPNLTRVWNKNPQGIVSFP;
Rpp4C4	fimo	sequence_motif	1148	1166	56.1	+	.	Name=11_Rpp4C4+;Alias=;ID=11-20-Rpp4C4;pvalue=2.43e-06;qvalue=0.000654;sequence=FQSLKSLVITDCTSVETIF;
Rpp4C4	fimo	sequence_motif	624	642	55.3	+	.	Name=11_Rpp4C4+;Alias=;ID=11-21-Rpp4C4;pvalue=2.97e-06;qvalue=0.000771;sequence=LTNLRMLSLERCSLEKKLS;
Rpp4C4	fimo	sequence_motif	1292	1310	54.5	+	.	Name=11_Rpp4C4+;Alias=;ID=11-22-Rpp4C4;pvalue=3.57e-06;qvalue=0.000902;sequence=WPLLRKLSLLVCSNLEETT;
Rpp4C4	fimo	sequence_motif	1065	1083	54.4	+	.	Name=11_Rpp4C4+;Alias=;ID=11-23-Rpp4C4;pvalue=3.6e-06;qvalue=0.000909;sequence=LVNLQSLFVSGCELMEDIF;
Rpp4C4	fimo	sequence_motif	2227	2245	53.9	+	.	Name=11_Rpp4C4+;Alias=;ID=11-24-Rpp4C4;pvalue=4.06e-06;qvalue=0.00101;sequence=LIKLGTLVIRNCAELVSIV;
Rpp4C4	fimo	sequence_motif	576	594	52.3	+	.	Name=11_Rpp4C4+;Alias=;ID=11-25-Rpp4C4;pvalue=5.86e-06;qvalue=0.0014;sequence=CPTLQVLHIDSKYDSMKIP;
Rpp4C4	fimo	sequence_motif	2016	2034	51.6	+	.	Name=11_Rpp4C4+;Alias=;ID=11-26-Rpp4C4;pvalue=6.93e-06;qvalue=0.00161;sequence=FGRLTTLELDSLPKLASFY;
Rpp4C4	fimo	sequence_motif	2184	2202	51.4	+	.	Name=11_Rpp4C4+;Alias=;ID=11-27-Rpp4C4;pvalue=7.29e-06;qvalue=0.00169;sequence=LPYLKRVWSNDPQGMINFP;
Rpp4C4	fimo	sequence_motif	2257	2275	50.9	+	.	Name=11_Rpp4C4+;Alias=;ID=11-28-Rpp4C4;pvalue=8.15e-06;qvalue=0.00186;sequence=FPCLSSLVLYKLPQLSCFY;
Rpp4C4	fimo	sequence_motif	1769	1787	50.1	+	.	Name=11_Rpp4C4+;Alias=;ID=11-29-Rpp4C4;pvalue=9.79e-06;qvalue=0.00217;sequence=FPYLSFFILYKLPKLSCFY;
Rpp4C4	fimo	sequence_motif	1364	1382	49.8	+	.	Name=11_Rpp4C4+;Alias=;ID=11-30-Rpp4C4;pvalue=1.04e-05;qvalue=0.00229;sequence=NTEIVFWLLNRLPKLESLT;
Rpp4C4	fimo	sequence_motif	2042	2060	49.6	+	.	Name=11_Rpp4C4+;Alias=;ID=11-31-Rpp4C4;pvalue=1.1e-05;qvalue=0.00241;sequence=FSRLKTITVAECPNMITFS;
Rpp4C4	fimo	sequence_motif	2490	2508	49.3	+	.	Name=11_Rpp4C4+;Alias=;ID=11-32-Rpp4C4;pvalue=1.17e-05;qvalue=0.00253;sequence=PTTLKILTLANLEKLKSLG;
Rpp4C4	fimo	sequence_motif	861	879	48.6	+	.	Name=11_Rpp4C4+;Alias=;ID=11-33-Rpp4C4;pvalue=1.37e-05;qvalue=0.00291;sequence=FPKLESMCLYKLDNLEKIC;
Rpp4C4	fimo	sequence_motif	1681	1699	47.8	+	.	Name=11_Rpp4C4+;Alias=;ID=11-34-Rpp4C4;pvalue=1.64e-05;qvalue=0.0034;sequence=VSRLKKLDLDELPNLTRVW;
Rpp4C4	fimo	sequence_motif	1122	1140	47.6	+	.	Name=11_Rpp4C4+;Alias=;ID=11-35-Rpp4C4;pvalue=1.72e-05;qvalue=0.00354;sequence=FHCLDSLIVRECNKLVTIF;
Rpp4C4	fimo	sequence_motif	1537	1555	46.2	+	.	Name=11_Rpp4C4+;Alias=;ID=11-36-Rpp4C4;pvalue=2.37e-05;qvalue=0.00468;sequence=IPSLENLLVTDCPEMKTFC;
Rpp4C4	fimo	sequence_motif	667	685	46.1	+	.	Name=11_Rpp4C4+;Alias=;ID=11-37-Rpp4C4;pvalue=2.47e-05;qvalue=0.00485;sequence=FGQLDKLQLFDLSNCPKLR;
Rpp4C4	fimo	sequence_motif	1649	1667	45	+	.	Name=11_Rpp4C4+;Alias=;ID=11-38-Rpp4C4;pvalue=3.17e-05;qvalue=0.00601;sequence=LKSLEELEVYGCKKVKAVF;
Rpp4C4	fimo	sequence_motif	1985	2003	44.9	+	.	Name=11_Rpp4C4+;Alias=;ID=11-39-Rpp4C4;pvalue=3.25e-05;qvalue=0.00614;sequence=LVQLEFLCVEECGLIREIV;
Rpp4C4	fimo	sequence_motif	1455	1473	43.4	+	.	Name=11_Rpp4C4+;Alias=;ID=11-40-Rpp4C4;pvalue=4.59e-05;qvalue=0.00824;sequence=FSSLTYLEVTDCLGLLNLM;
Rpp4C4	fimo	sequence_motif	951	969	43.3	+	.	Name=11_Rpp4C4+;Alias=;ID=11-41-Rpp4C4;pvalue=4.69e-05;qvalue=0.00839;sequence=FPQLRFLTLQSLPSFCCLY;
Rpp4C4	fimo	sequence_motif	914	932	41	+	.	Name=11_Rpp4C4+;Alias=;ID=11-42-Rpp4C4;pvalue=7.97e-05;qvalue=0.0133;sequence=FGMLERIEACDCDSLKEIV;
Rpp4C4	fimo	sequence_motif	2143	2161	40.2	+	.	Name=11_Rpp4C4+;Alias=;ID=11-43-Rpp4C4;pvalue=9.51e-05;qvalue=0.0155;sequence=LRSLEELQVYSCKAVQVIF;
RPP5	fimo	sequence_motif	992	1010	103	+	.	Name=11_RPP5+;Alias=;ID=11-1-RPP5;pvalue=4.64e-11;qvalue=1.06e-07;sequence=LSSLETLDLSGCSSLRTFP;
RPP5	fimo	sequence_motif	1082	1100	103	+	.	Name=11_RPP5+;Alias=;ID=11-2-RPP5;pvalue=4.64e-11;qvalue=1.06e-07;sequence=LSSLETLDLSGCSSLRTFP;
RPP5	fimo	sequence_motif	803	821	102	+	.	Name=11_RPP5+;Alias=;ID=11-3-RPP5;pvalue=5.72e-11;qvalue=1.16e-07;sequence=ATKLIYLDMSECENLESFP;
RPP5	fimo	sequence_motif	969	987	100	+	.	Name=11_RPP5+;Alias=;ID=11-4-RPP5;pvalue=9.36e-11;qvalue=1.66e-07;sequence=LQNLRRLYMNRCTGLEVLP;
RPP5	fimo	sequence_motif	1059	1077	99.1	+	.	Name=11_RPP5+;Alias=;ID=11-5-RPP5;pvalue=1.24e-10;qvalue=2.05e-07;sequence=LQNLRRLYMNRCTGLELLP;
RPP5	fimo	sequence_motif	1035	1053	92.3	+	.	Name=11_RPP5+;Alias=;ID=11-6-RPP5;pvalue=5.88e-10;qvalue=6.46e-07;sequence=ATKLESLILNNCKSLVTLP;
RPP5	fimo	sequence_motif	826	844	90.7	+	.	Name=11_RPP5+;Alias=;ID=11-7-RPP5;pvalue=8.52e-10;qvalue=8.69e-07;sequence=LKSLEYLDLTGCPNLRNFP;
RPP5	fimo	sequence_motif	641	659	83.1	+	.	Name=11_RPP5+;Alias=;ID=11-8-RPP5;pvalue=4.83e-09;qvalue=3.59e-06;sequence=AINLEELNLEECESLETLP;
RPP5	fimo	sequence_motif	618	636	78.5	+	.	Name=11_RPP5+;Alias=;ID=11-9-RPP5;pvalue=1.4e-08;qvalue=8.64e-06;sequence=LGSLKKMDLYNSYKLKEIP;
RPP5	fimo	sequence_motif	922	940	75.6	+	.	Name=11_RPP5+;Alias=;ID=11-10-RPP5;pvalue=2.72e-08;qvalue=1.46e-05;sequence=LGSLEEMDLSESENLKELP;
RPP5	fimo	sequence_motif	945	963	74.4	+	.	Name=11_RPP5+;Alias=;ID=11-11-RPP5;pvalue=3.62e-08;qvalue=1.87e-05;sequence=ATNLKLLCLSGCKSLVTLP;
RPP5	fimo	sequence_motif	756	774	74.3	+	.	Name=11_RPP5+;Alias=;ID=11-12-RPP5;pvalue=3.72e-08;qvalue=1.9e-05;sequence=LGSLKEMNLRYSNNLKEIP;
RPP5	fimo	sequence_motif	779	797	62.8	+	.	Name=11_RPP5+;Alias=;ID=11-13-RPP5;pvalue=5.18e-07;qvalue=0.000171;sequence=AINLEELDLFGCVSLVTLP;
RPP5	fimo	sequence_motif	1126	1144	57.7	+	.	Name=11_RPP5+;Alias=;ID=11-14-RPP5;pvalue=1.68e-06;qvalue=0.000476;sequence=FTRLTVLRMYCCQRLKNIS;
RPP7	fimo	sequence_motif	940	958	94.1	+	.	Name=11_RPP7+;Alias=;ID=11-1-RPP7;pvalue=3.88e-10;qvalue=4.63e-07;sequence=MPRLHTLEIRRCLKLKKLP;
RPP7	fimo	sequence_motif	1078	1096	87.2	+	.	Name=11_RPP7+;Alias=;ID=11-2-RPP7;pvalue=1.92e-09;qvalue=1.72e-06;sequence=MPLLHTLYIGVCPNLKELP;
RPP7	fimo	sequence_motif	847	865	82.1	+	.	Name=11_RPP7+;Alias=;ID=11-3-RPP7;pvalue=6.08e-09;qvalue=4.35e-06;sequence=MPLLLTLNIFDCRKLKQLP;
RPP7	fimo	sequence_motif	916	934	61.6	+	.	Name=11_RPP7+;Alias=;ID=11-4-RPP7;pvalue=6.98e-07;qvalue=0.000222;sequence=FPQLHKLDLSELDGLEEWI;
RPP7	fimo	sequence_motif	986	1004	51.9	+	.	Name=11_RPP7+;Alias=;ID=11-5-RPP7;pvalue=6.42e-06;qvalue=0.00151;sequence=MPLLHTLYIWHCPKLPGEQ;
RPP7	fimo	sequence_motif	823	841	44	+	.	Name=11_RPP7+;Alias=;ID=11-6-RPP7;pvalue=3.93e-05;qvalue=0.00727;sequence=FPQLQKLSISGLKEWEDWK;
RPP7^Koch-1	fimo	sequence_motif	935	953	94.1	+	.	Name=11_RPP7^Koch-1+;Alias=;ID=11-1-RPP7^Koch-1;pvalue=3.88e-10;qvalue=4.63e-07;sequence=MPRLHTLEIRRCLKLKKLP;
RPP7^Koch-1	fimo	sequence_motif	1073	1091	87.2	+	.	Name=11_RPP7^Koch-1+;Alias=;ID=11-2-RPP7^Koch-1;pvalue=1.92e-09;qvalue=1.72e-06;sequence=MPLLHTLYIGVCPNLKELP;
RPP7^Koch-1	fimo	sequence_motif	842	860	81.8	+	.	Name=11_RPP7^Koch-1+;Alias=;ID=11-3-RPP7^Koch-1;pvalue=6.64e-09;qvalue=4.69e-06;sequence=MPLLHTLDILNCRKLKQLP;
RPP7^Koch-1	fimo	sequence_motif	911	929	61.6	+	.	Name=11_RPP7^Koch-1+;Alias=;ID=11-4-RPP7^Koch-1;pvalue=6.98e-07;qvalue=0.000222;sequence=FPQLHKLDLSELDGLEEWI;
RPP7^Koch-1	fimo	sequence_motif	981	999	51.9	+	.	Name=11_RPP7^Koch-1+;Alias=;ID=11-5-RPP7^Koch-1;pvalue=6.42e-06;qvalue=0.00151;sequence=MPLLHTLYIWHCPKLPGEQ;
RPP7^Koch-1	fimo	sequence_motif	818	836	44	+	.	Name=11_RPP7^Koch-1+;Alias=;ID=11-6-RPP7^Koch-1;pvalue=3.93e-05;qvalue=0.00727;sequence=FPQLQKLSISGLKEWEDWK;
RPP7^Krazo-2	fimo	sequence_motif	1081	1099	109	+	.	Name=11_RPP7^Krazo-2+;Alias=;ID=11-1-RPP7^Krazo-2;pvalue=1.23e-11;qvalue=3.67e-08;sequence=MPLLHTLYIGDCPKLKELP;
RPP7^Krazo-2	fimo	sequence_motif	943	961	100	+	.	Name=11_RPP7^Krazo-2+;Alias=;ID=11-2-RPP7^Krazo-2;pvalue=9.58e-11;qvalue=1.68e-07;sequence=MPRLHTLEIRRCPKLKKLP;
RPP7^Krazo-2	fimo	sequence_motif	847	865	77.8	+	.	Name=11_RPP7^Krazo-2+;Alias=;ID=11-3-RPP7^Krazo-2;pvalue=1.66e-08;qvalue=9.88e-06;sequence=MPLLHTLHIKVCPKLKKLP;
RPP7^Krazo-2	fimo	sequence_motif	988	1006	64.1	+	.	Name=11_RPP7^Krazo-2+;Alias=;ID=11-4-RPP7^Krazo-2;pvalue=3.88e-07;qvalue=0.000133;sequence=MPLLHTLYIWDCPKLPGGQ;
RPP7^Krazo-2	fimo	sequence_motif	919	937	60.8	+	.	Name=11_RPP7^Krazo-2+;Alias=;ID=11-5-RPP7^Krazo-2;pvalue=8.34e-07;qvalue=0.000262;sequence=FPQLHKLNLSELDGLEEWI;
RPP7^Krazo-2	fimo	sequence_motif	964	982	55	+	.	Name=11_RPP7^Krazo-2+;Alias=;ID=11-6-RPP7^Krazo-2;pvalue=3.12e-06;qvalue=0.000805;sequence=FPQLQKLSIHGLEEWEEWI;
RPP7^Krazo-2	fimo	sequence_motif	1057	1075	51.9	+	.	Name=11_RPP7^Krazo-2+;Alias=;ID=11-7-RPP7^Krazo-2;pvalue=6.47e-06;qvalue=0.00152;sequence=FPQLQKLRIYGLEEWEEWI;
RPP7^Krazo-2	fimo	sequence_motif	888	906	40.5	+	.	Name=11_RPP7^Krazo-2+;Alias=;ID=11-8-RPP7^Krazo-2;pvalue=8.81e-05;qvalue=0.0145;sequence=MPTLERLVHLKVLELGFIS;
RPP7^Mrk-0	fimo	sequence_motif	1083	1101	116	+	.	Name=11_RPP7^Mrk-0+;Alias=;ID=11-1-RPP7^Mrk-0;pvalue=2.51e-12;qvalue=1.07e-08;sequence=MPLLHTLNIDDCPNLKELP;
RPP7^Mrk-0	fimo	sequence_motif	987	1005	96.9	+	.	Name=11_RPP7^Mrk-0+;Alias=;ID=11-2-RPP7^Mrk-0;pvalue=2.04e-10;qvalue=2.83e-07;sequence=MTRLHTLHISNCPKLKKLP;
RPP7^Mrk-0	fimo	sequence_motif	847	865	83.7	+	.	Name=11_RPP7^Mrk-0+;Alias=;ID=11-3-RPP7^Mrk-0;pvalue=4.25e-09;qvalue=3.22e-06;sequence=MPLLLTLDIYGCPKLKQLP;
RPP7^Mrk-0	fimo	sequence_motif	918	936	58.8	+	.	Name=11_RPP7^Mrk-0+;Alias=;ID=11-4-RPP7^Mrk-0;pvalue=1.32e-06;qvalue=0.000386;sequence=FPQLHKLELSGLAGLEEWI;
RPP7^Mrk-0	fimo	sequence_motif	942	960	57.7	+	.	Name=11_RPP7^Mrk-0+;Alias=;ID=11-5-RPP7^Mrk-0;pvalue=1.69e-06;qvalue=0.000478;sequence=MARLHTLEICWCPKLKKLP;
RPP7^Mrk-0	fimo	sequence_motif	1059	1077	53.2	+	.	Name=11_RPP7^Mrk-0+;Alias=;ID=11-6-RPP7^Mrk-0;pvalue=4.82e-06;qvalue=0.00117;sequence=FPQLQKLSIYGLEEWEEWI;
RPP7^Mrk-0	fimo	sequence_motif	823	841	41	+	.	Name=11_RPP7^Mrk-0+;Alias=;ID=11-7-RPP7^Mrk-0;pvalue=7.84e-05;qvalue=0.0131;sequence=FPQLQKLSIYGLEEWEDWK;
RPP7b^Lerik1-3	fimo	sequence_motif	1031	1049	113	+	.	Name=11_RPP7b^Lerik1-3+;Alias=;ID=11-1-RPP7b^Lerik1-3;pvalue=5.16e-12;qvalue=1.88e-08;sequence=MPLLHTLYIDDCPNLKELP;
RPP7b^Lerik1-3	fimo	sequence_motif	935	953	88.8	+	.	Name=11_RPP7b^Lerik1-3+;Alias=;ID=11-2-RPP7b^Lerik1-3;pvalue=1.32e-09;qvalue=1.27e-06;sequence=MPLLHTFSIYKCPKLKKLP;
RPP7b^Lerik1-3	fimo	sequence_motif	843	861	83.7	+	.	Name=11_RPP7b^Lerik1-3+;Alias=;ID=11-3-RPP7b^Lerik1-3;pvalue=4.25e-09;qvalue=3.22e-06;sequence=MPLLLTLNISECRKLKQLP;
RPP7b^Lerik1-3	fimo	sequence_motif	1007	1025	47.1	+	.	Name=11_RPP7b^Lerik1-3+;Alias=;ID=11-4-RPP7b^Lerik1-3;pvalue=1.96e-05;qvalue=0.00399;sequence=FPQLQLLSIYALEEWEEWI;
RPP7b^Lerik1-3	fimo	sequence_motif	819	837	41.9	+	.	Name=11_RPP7b^Lerik1-3+;Alias=;ID=11-5-RPP7b^Lerik1-3;pvalue=6.46e-05;qvalue=0.0111;sequence=FPQLQKLSISELEEWEDWK;
RPP8	fimo	sequence_motif	840	858	152	+	.	Name=11_RPP8+;Alias=;ID=11-1-RPP8;pvalue=6.15e-16;qvalue=4.1e-11;sequence=MPCLRTLTIHDCEKLKELP;
rpp8_sus	fimo	sequence_motif	842	860	150	+	.	Name=11_rpp8_sus+;Alias=;ID=11-1-rpp8_sus;pvalue=1.09e-15;qvalue=5.64e-11;sequence=MPCLRTLTIDDCKKLKELP;
rpp8_sus	fimo	sequence_motif	818	836	49.9	+	.	Name=11_rpp8_sus+;Alias=;ID=11-2-rpp8_sus;pvalue=1.01e-05;qvalue=0.00223;sequence=FPQLCVIEISKESELEEWI;
rpp8_sus	fimo	sequence_motif	769	787	42.9	+	.	Name=11_rpp8_sus+;Alias=;ID=11-3-rpp8_sus;pvalue=5.06e-05;qvalue=0.00899;sequence=PPHLVHLFLIYCGMEEDPM;
RPP13-Nd-1	fimo	sequence_motif	548	566	48	+	.	Name=11_RPP13-Nd-1+;Alias=;ID=11-1-RPP13-Nd-1;pvalue=1.58e-05;qvalue=0.00329;sequence=LKFLVRLDVEKLKLLRVLD;
RPP13-Nd-1	fimo	sequence_motif	545	563	43.6	+	.	Name=11_RPP13-Nd-1+;Alias=;ID=11-2-RPP13-Nd-1;pvalue=4.34e-05;qvalue=0.00789;sequence=FGELKFLVRLDVEKLKLLR;
RPP13-Rld-2	fimo	sequence_motif	752	770	53.9	+	.	Name=11_RPP13-Rld-2+;Alias=;ID=11-1-RPP13-Rld-2;pvalue=4.04e-06;qvalue=0.00101;sequence=MPRLEDLILLHCNYSGGKM;
RPP13-Rld-2	fimo	sequence_motif	699	717	46.5	+	.	Name=11_RPP13-Rld-2+;Alias=;ID=11-2-RPP13-Rld-2;pvalue=2.23e-05;qvalue=0.00444;sequence=LTKLRSLRVLKLYYLRLES;
RPP13-Rld-2	fimo	sequence_motif	777	795	44.2	+	.	Name=11_RPP13-Rld-2+;Alias=;ID=11-3-RPP13-Rld-2;pvalue=3.82e-05;qvalue=0.00709;sequence=FGRLRKLQIFIHNSLDELQ;
RPP13-UKID5	fimo	sequence_motif	552	570	48	+	.	Name=11_RPP13-UKID5+;Alias=;ID=11-1-RPP13-UKID5;pvalue=1.58e-05;qvalue=0.00329;sequence=LKFLVRLDVEKLKLLRVLD;
RPP13-UKID5	fimo	sequence_motif	549	567	43.6	+	.	Name=11_RPP13-UKID5+;Alias=;ID=11-2-RPP13-UKID5;pvalue=4.34e-05;qvalue=0.00789;sequence=FGELKFLVRLDVEKLKLLR;
RPP13-UKID34	fimo	sequence_motif	548	566	48	+	.	Name=11_RPP13-UKID34+;Alias=;ID=11-1-RPP13-UKID34;pvalue=1.58e-05;qvalue=0.00329;sequence=LKFLVRLDVEKLKLLRVLD;
RPP13-UKID34	fimo	sequence_motif	545	563	43.6	+	.	Name=11_RPP13-UKID34+;Alias=;ID=11-2-RPP13-UKID34;pvalue=4.34e-05;qvalue=0.00789;sequence=FGELKFLVRLDVEKLKLLR;
RPP13-UKID36	fimo	sequence_motif	552	570	48	+	.	Name=11_RPP13-UKID36+;Alias=;ID=11-1-RPP13-UKID36;pvalue=1.58e-05;qvalue=0.00329;sequence=LKFLVRLDVEKLKLLRVLD;
RPP13-UKID36	fimo	sequence_motif	549	567	43.6	+	.	Name=11_RPP13-UKID36+;Alias=;ID=11-2-RPP13-UKID36;pvalue=4.34e-05;qvalue=0.00789;sequence=FGELKFLVRLDVEKLKLLR;
RPP13-UKID80	fimo	sequence_motif	552	570	48	+	.	Name=11_RPP13-UKID80+;Alias=;ID=11-1-RPP13-UKID80;pvalue=1.58e-05;qvalue=0.00329;sequence=LKFLVRLDVEKLKLLRVLD;
RPP13-UKID80	fimo	sequence_motif	549	567	43.6	+	.	Name=11_RPP13-UKID80+;Alias=;ID=11-2-RPP13-UKID80;pvalue=4.34e-05;qvalue=0.00789;sequence=FGELKFLVRLDVEKLKLLR;
RPP28	fimo	sequence_motif	696	714	114	+	.	Name=11_RPP28+;Alias=;ID=11-1-RPP28;pvalue=3.83e-12;qvalue=1.51e-08;sequence=ATNLEVLNLNGCSSLVELP;
RPP28	fimo	sequence_motif	768	786	91.4	+	.	Name=11_RPP28+;Alias=;ID=11-2-RPP28;pvalue=7.24e-10;qvalue=7.74e-07;sequence=ATNLKELDLSCCSSLKELP;
RPP28	fimo	sequence_motif	999	1017	77.7	+	.	Name=11_RPP28+;Alias=;ID=11-3-RPP28;pvalue=1.69e-08;qvalue=1e-05;sequence=ITRLRRLKLSGCGKLVSLP;
RPP28	fimo	sequence_motif	840	858	71.4	+	.	Name=11_RPP28+;Alias=;ID=11-4-RPP28;pvalue=7.25e-08;qvalue=3.24e-05;sequence=AINLEKLILAGCESLVELP;
RPP28	fimo	sequence_motif	792	810	71.2	+	.	Name=11_RPP28+;Alias=;ID=11-5-RPP28;pvalue=7.61e-08;qvalue=3.38e-05;sequence=CTNLKKLHLICCSSLKELP;
RPP28	fimo	sequence_motif	864	882	70	+	.	Name=11_RPP28+;Alias=;ID=11-6-RPP28;pvalue=9.89e-08;qvalue=4.23e-05;sequence=ATNLKILNLGYLSCLVELP;
RPP28	fimo	sequence_motif	673	691	69.3	+	.	Name=11_RPP28+;Alias=;ID=11-7-RPP28;pvalue=1.17e-07;qvalue=4.87e-05;sequence=LRNLKRMDLFSSKNLKELP;
RPP28	fimo	sequence_motif	720	738	67.8	+	.	Name=11_RPP28+;Alias=;ID=11-8-RPP28;pvalue=1.65e-07;qvalue=6.61e-05;sequence=ATKLLKLELSGCSSLLELP;
RPP28	fimo	sequence_motif	744	762	66.6	+	.	Name=11_RPP28+;Alias=;ID=11-9-RPP28;pvalue=2.18e-07;qvalue=8.26e-05;sequence=AINLQTIDFSHCENLVELP;
RPP28	fimo	sequence_motif	888	906	63	+	.	Name=11_RPP28+;Alias=;ID=11-10-RPP28;pvalue=4.96e-07;qvalue=0.000164;sequence=LHKLSELRLRGCKKLQVLP;
RPP28	fimo	sequence_motif	955	973	60.9	+	.	Name=11_RPP28+;Alias=;ID=11-11-RPP28;pvalue=8.04e-07;qvalue=0.000253;sequence=WPRLEDLQMLYSENLSEFS;
RPP28	fimo	sequence_motif	911	929	59.4	+	.	Name=11_RPP28+;Alias=;ID=11-12-RPP28;pvalue=1.15e-06;qvalue=0.000344;sequence=LEFLNELDLTDCILLKTFP;
RPP28	fimo	sequence_motif	816	834	48.9	+	.	Name=11_RPP28+;Alias=;ID=11-13-RPP28;pvalue=1.28e-05;qvalue=0.00276;sequence=CTNLKELHLTCCSSLIKLP;
RPP39	fimo	sequence_motif	788	806	103	+	.	Name=11_RPP39+;Alias=;ID=11-1-RPP39;pvalue=5.22e-11;qvalue=1.12e-07;sequence=FQKLKHLFLHNLPKLESIY;
RPP39	fimo	sequence_motif	557	575	96.6	+	.	Name=11_RPP39+;Alias=;ID=11-2-RPP39;pvalue=2.17e-10;qvalue=2.97e-07;sequence=MQKLVVLDLHGNLDINKLP;
RPP39	fimo	sequence_motif	812	830	70.5	+	.	Name=11_RPP39+;Alias=;ID=11-3-RPP39;pvalue=8.96e-08;qvalue=3.87e-05;sequence=FPLLLTMDVSKCPKLRKLP;
RPP39	fimo	sequence_motif	736	754	65.7	+	.	Name=11_RPP39+;Alias=;ID=11-4-RPP39;pvalue=2.66e-07;qvalue=9.85e-05;sequence=FTNLSRLDIMNCHSMKDLT;
RPP39	fimo	sequence_motif	759	777	65.5	+	.	Name=11_RPP39+;Alias=;ID=11-5-RPP39;pvalue=2.83e-07;qvalue=0.000104;sequence=APNLVQLVIEDSREVGEII;
Rpr1	fimo	sequence_motif	839	857	65.8	+	.	Name=11_Rpr1+;Alias=;ID=11-1-Rpr1;pvalue=2.65e-07;qvalue=9.81e-05;sequence=LQHIEGLYVVSLPKLDNVP;
Rpr1	fimo	sequence_motif	714	732	40.7	+	.	Name=11_Rpr1+;Alias=;ID=11-2-Rpr1;pvalue=8.41e-05;qvalue=0.0139;sequence=MPLLSSLLLSASHENETLC;
Rps1-k-1	fimo	sequence_motif	1068	1086	134	+	.	Name=11_Rps1-k-1+;Alias=;ID=11-1-Rps1-k-1;pvalue=3.68e-14;qvalue=3.17e-10;sequence=LPKLERLLISNCPEIESFP;
Rps1-k-1	fimo	sequence_motif	1015	1033	96.2	+	.	Name=11_Rps1-k-1+;Alias=;ID=11-2-Rps1-k-1;pvalue=2.4e-10;qvalue=3.22e-07;sequence=FPNLRDLEIRNCENMESLL;
Rps1-k-1	fimo	sequence_motif	1043	1061	82.6	+	.	Name=11_Rps1-k-1+;Alias=;ID=11-3-Rps1-k-1;pvalue=5.44e-09;qvalue=3.95e-06;sequence=APNLITFQVWGSDKLKSLP;
Rps1-k-1	fimo	sequence_motif	618	636	82.4	+	.	Name=11_Rps1-k-1+;Alias=;ID=11-4-Rps1-k-1;pvalue=5.68e-09;qvalue=4.08e-06;sequence=LYNLQTLKLCSCRKLTKLP;
Rps1-k-1	fimo	sequence_motif	947	965	73.6	+	.	Name=11_Rps1-k-1+;Alias=;ID=11-5-Rps1-k-1;pvalue=4.32e-08;qvalue=2.14e-05;sequence=PTCLRSLTLRDCSSAVSFP;
Rps1-k-1	fimo	sequence_motif	858	876	71.6	+	.	Name=11_Rps1-k-1+;Alias=;ID=11-6-Rps1-k-1;pvalue=6.95e-08;qvalue=3.15e-05;sequence=FPVLEILEIRDCPKLEGSL;
Rps1-k-1	fimo	sequence_motif	1164	1182	67	+	.	Name=11_Rps1-k-1+;Alias=;ID=11-7-Rps1-k-1;pvalue=2.01e-07;qvalue=7.8e-05;sequence=LTSLQQLTIDGCPLLENMV;
Rps1-k-1	fimo	sequence_motif	880	898	65.8	+	.	Name=11_Rps1-k-1+;Alias=;ID=11-8-Rps1-k-1;pvalue=2.65e-07;qvalue=9.81e-05;sequence=LPALKTLTIRNCELLGSSL;
Rps1-k-1	fimo	sequence_motif	800	818	54.9	+	.	Name=11_Rps1-k-1+;Alias=;ID=11-9-Rps1-k-1;pvalue=3.24e-06;qvalue=0.00083;sequence=LPSLKVLKIARLNRLKTID;
Rps1-k-1	fimo	sequence_motif	970	988	50.2	+	.	Name=11_Rps1-k-1+;Alias=;ID=11-10-Rps1-k-1;pvalue=9.45e-06;qvalue=0.00212;sequence=PESLKSLYISDLKKLEFPT;
Rps1-k-1	fimo	sequence_motif	1091	1109	47.2	+	.	Name=11_Rps1-k-1+;Alias=;ID=11-11-Rps1-k-1;pvalue=1.88e-05;qvalue=0.00384;sequence=PPNLRIVWIFNCEKLLSSL;
Rps1-k-1	fimo	sequence_motif	1139	1157	42.4	+	.	Name=11_Rps1-k-1+;Alias=;ID=11-12-Rps1-k-1;pvalue=5.75e-05;qvalue=0.0101;sequence=PPSLTYLYLSGFSNLEMLD;
Rps1-k-1	fimo	sequence_motif	1187	1205	41.3	+	.	Name=11_Rps1-k-1+;Alias=;ID=11-13-Rps1-k-1;pvalue=7.43e-05;qvalue=0.0125;sequence=PDSLIKLTIKSCPLLKKRC;
Rps1-k-1	fimo	sequence_motif	571	589	41	+	.	Name=11_Rps1-k-1+;Alias=;ID=11-14-Rps1-k-1;pvalue=7.97e-05;qvalue=0.0133;sequence=LMYLRVLSFCDFQSLDSLP;
Rps1-k-2	fimo	sequence_motif	1088	1106	132	+	.	Name=11_Rps1-k-2+;Alias=;ID=11-1-Rps1-k-2;pvalue=6.27e-14;qvalue=4e-10;sequence=LPKLEDLTISNCPEIESFP;
Rps1-k-2	fimo	sequence_motif	1014	1032	89.8	+	.	Name=11_Rps1-k-2+;Alias=;ID=11-2-Rps1-k-2;pvalue=1.04e-09;qvalue=1.04e-06;sequence=FPNLRYLSIEKCENMEYLL;
Rps1-k-2	fimo	sequence_motif	1063	1081	84	+	.	Name=11_Rps1-k-2+;Alias=;ID=11-3-Rps1-k-2;pvalue=3.96e-09;qvalue=3.14e-06;sequence=APNLITFSVWGSDKLKSLP;
Rps1-k-2	fimo	sequence_motif	617	635	82.4	+	.	Name=11_Rps1-k-2+;Alias=;ID=11-4-Rps1-k-2;pvalue=5.68e-09;qvalue=4.08e-06;sequence=LYNLQTLKLCSCRKLTKLP;
Rps1-k-2	fimo	sequence_motif	1184	1202	80.1	+	.	Name=11_Rps1-k-2+;Alias=;ID=11-5-Rps1-k-2;pvalue=9.69e-09;qvalue=6.41e-06;sequence=LTSLQQLQIFGCPKLENMA;
Rps1-k-2	fimo	sequence_motif	946	964	73.6	+	.	Name=11_Rps1-k-2+;Alias=;ID=11-6-Rps1-k-2;pvalue=4.32e-08;qvalue=2.14e-05;sequence=PTCLRSLTLRDCSSAVSFP;
Rps1-k-2	fimo	sequence_motif	857	875	55.3	+	.	Name=11_Rps1-k-2+;Alias=;ID=11-7-Rps1-k-2;pvalue=2.92e-06;qvalue=0.00076;sequence=FPVLNSLEIRDCPKLEGSL;
Rps1-k-2	fimo	sequence_motif	799	817	53.6	+	.	Name=11_Rps1-k-2+;Alias=;ID=11-8-Rps1-k-2;pvalue=4.35e-06;qvalue=0.00107;sequence=LPSLKDLGIARLNRLKTID;
Rps1-k-2	fimo	sequence_motif	879	897	49.8	+	.	Name=11_Rps1-k-2+;Alias=;ID=11-9-Rps1-k-2;pvalue=1.05e-05;qvalue=0.00232;sequence=LPALTKLVIRNCELLVSSL;
Rps1-k-2	fimo	sequence_motif	1111	1129	48.6	+	.	Name=11_Rps1-k-2+;Alias=;ID=11-10-Rps1-k-2;pvalue=1.36e-05;qvalue=0.0029;sequence=PPNLRRVEIVNCEKLLSGL;
Rps1-k-2	fimo	sequence_motif	969	987	48.3	+	.	Name=11_Rps1-k-2+;Alias=;ID=11-11-Rps1-k-2;pvalue=1.48e-05;qvalue=0.00311;sequence=PESLKSLSIKDLKKLEFPT;
Rps1-k-2	fimo	sequence_motif	1159	1177	46.3	+	.	Name=11_Rps1-k-2+;Alias=;ID=11-12-Rps1-k-2;pvalue=2.35e-05;qvalue=0.00465;sequence=PPSLTSLSLYDLSNLEMLD;
Rps1-k-2	fimo	sequence_motif	570	588	41	+	.	Name=11_Rps1-k-2+;Alias=;ID=11-13-Rps1-k-2;pvalue=7.97e-05;qvalue=0.0133;sequence=LMYLRVLSFCDFQSLDSLP;
Rps1-k-2	fimo	sequence_motif	779	797	40.7	+	.	Name=11_Rps1-k-2+;Alias=;ID=11-14-Rps1-k-2;pvalue=8.44e-05;qvalue=0.0139;sequence=MISLKLRDCHNCSMLPSLG;
Rps1-k-2	fimo	sequence_motif	1039	1057	40.1	+	.	Name=11_Rps1-k-2+;Alias=;ID=11-15-Rps1-k-2;pvalue=9.73e-05;qvalue=0.0158;sequence=FKSLCYLLIYKCPNFVSFW;
RPS2	fimo	sequence_motif	794	812	109	+	.	Name=11_RPS2+;Alias=;ID=11-1-RPS2;pvalue=1.31e-11;qvalue=3.79e-08;sequence=LPKLEVIELFDCREIEELI;
RPS2	fimo	sequence_motif	850	868	70.1	+	.	Name=11_RPS2+;Alias=;ID=11-2-RPS2;pvalue=9.79e-08;qvalue=4.19e-05;sequence=FQKVETLVITNCPRVKKLP;
RPS2	fimo	sequence_motif	826	844	68.9	+	.	Name=11_RPS2+;Alias=;ID=11-3-RPS2;pvalue=1.27e-07;qvalue=5.2e-05;sequence=FPSLKTLRTRDLPELNSIL;
RPS2	fimo	sequence_motif	532	550	64.8	+	.	Name=11_RPS2+;Alias=;ID=11-4-RPS2;pvalue=3.31e-07;qvalue=0.000118;sequence=CPKLTTLMLQQNSSLKKIP;
RPS2	fimo	sequence_motif	744	762	62.8	+	.	Name=11_RPS2+;Alias=;ID=11-5-RPS2;pvalue=5.23e-07;qvalue=0.000172;sequence=LPSLEVLTLHSLHNLTRVW;
RPS2	fimo	sequence_motif	771	789	56.2	+	.	Name=11_RPS2+;Alias=;ID=11-6-RPS2;pvalue=2.4e-06;qvalue=0.000646;sequence=LRNIRCINISHCNKLKNVS;
RPS2	fimo	sequence_motif	716	734	54.4	+	.	Name=11_RPS2+;Alias=;ID=11-7-RPS2;pvalue=3.62e-06;qvalue=0.000912;sequence=GRNLRRLSIKSCHDLEYLV;
RPS2	fimo	sequence_motif	603	621	50.1	+	.	Name=11_RPS2+;Alias=;ID=11-8-RPS2;pvalue=9.68e-06;qvalue=0.00215;sequence=LRKLKHLDLQRTQFLQTIP;
RPS2	fimo	sequence_motif	628	646	45.3	+	.	Name=11_RPS2+;Alias=;ID=11-9-RPS2;pvalue=2.91e-05;qvalue=0.0056;sequence=LSKLEVLNLYYSYAGWELQ;
RPS4	fimo	sequence_motif	772	790	133	+	.	Name=11_RPS4+;Alias=;ID=11-1-RPS4;pvalue=4.55e-14;qvalue=3.55e-10;sequence=LQRLVVLNMKDCKMLEEIP;
RPS4	fimo	sequence_motif	682	700	88.5	+	.	Name=11_RPS4+;Alias=;ID=11-2-RPS4;pvalue=1.39e-09;qvalue=1.33e-06;sequence=AEKLQRLNLEGCTTLKAFP;
RPS4	fimo	sequence_motif	861	879	74.4	+	.	Name=11_RPS4+;Alias=;ID=11-3-RPS4;pvalue=3.64e-08;qvalue=1.87e-05;sequence=LSQLKWLDLKYCTSLTSVP;
RPS4	fimo	sequence_motif	728	746	71	+	.	Name=11_RPS4+;Alias=;ID=11-4-RPS4;pvalue=7.85e-08;qvalue=3.47e-05;sequence=LISLKTLTLSGCSTFKEFP;
RPS4	fimo	sequence_motif	796	814	68.4	+	.	Name=11_RPS4+;Alias=;ID=11-5-RPS4;pvalue=1.45e-07;qvalue=5.86e-05;sequence=LKALQELILSDCLNLKIFP;
RPS4	fimo	sequence_motif	882	900	60.4	+	.	Name=11_RPS4+;Alias=;ID=11-6-RPS4;pvalue=9.18e-07;qvalue=0.000283;sequence=PPNLQCLDAHGCSSLKTVS;
RPS4	fimo	sequence_motif	706	724	56.9	+	.	Name=11_RPS4+;Alias=;ID=11-7-RPS4;pvalue=2.03e-06;qvalue=0.000562;sequence=MKMLAFLNLKGCTSLESLP;
RPS4	fimo	sequence_motif	837	855	45.8	+	.	Name=11_RPS4+;Alias=;ID=11-8-RPS4;pvalue=2.62e-05;qvalue=0.00509;sequence=LPSVQYLCLSRNAKISCLP;
RPS4	fimo	sequence_motif	659	677	41.5	+	.	Name=11_RPS4+;Alias=;ID=11-9-RPS4;pvalue=6.99e-05;qvalue=0.0119;sequence=TPCLRWVDLNHSSKLCSLS;
RPS4^No-0	fimo	sequence_motif	772	790	133	+	.	Name=11_RPS4^No-0+;Alias=;ID=11-1-RPS4^No-0;pvalue=4.55e-14;qvalue=3.55e-10;sequence=LQRLVVLNMKDCKMLEEIP;
RPS4^No-0	fimo	sequence_motif	682	700	88.5	+	.	Name=11_RPS4^No-0+;Alias=;ID=11-2-RPS4^No-0;pvalue=1.39e-09;qvalue=1.33e-06;sequence=AEKLQRLNLEGCTTLKAFP;
RPS4^No-0	fimo	sequence_motif	861	879	74.4	+	.	Name=11_RPS4^No-0+;Alias=;ID=11-3-RPS4^No-0;pvalue=3.64e-08;qvalue=1.87e-05;sequence=LSQLKWLDLKYCTSLTSVP;
RPS4^No-0	fimo	sequence_motif	728	746	71	+	.	Name=11_RPS4^No-0+;Alias=;ID=11-4-RPS4^No-0;pvalue=7.85e-08;qvalue=3.47e-05;sequence=LISLKTLTLSGCSTFKEFP;
RPS4^No-0	fimo	sequence_motif	796	814	68.4	+	.	Name=11_RPS4^No-0+;Alias=;ID=11-5-RPS4^No-0;pvalue=1.45e-07;qvalue=5.86e-05;sequence=LKALQELILSDCLNLKIFP;
RPS4^No-0	fimo	sequence_motif	882	900	60.4	+	.	Name=11_RPS4^No-0+;Alias=;ID=11-6-RPS4^No-0;pvalue=9.18e-07;qvalue=0.000283;sequence=PPNLQCLDAHGCSSLKTVS;
RPS4^No-0	fimo	sequence_motif	706	724	56.9	+	.	Name=11_RPS4^No-0+;Alias=;ID=11-7-RPS4^No-0;pvalue=2.03e-06;qvalue=0.000562;sequence=MKMLAFLNLKGCTSLESLP;
RPS4^No-0	fimo	sequence_motif	837	855	45.8	+	.	Name=11_RPS4^No-0+;Alias=;ID=11-8-RPS4^No-0;pvalue=2.62e-05;qvalue=0.00509;sequence=LPSVQYLCLSRNAKISCLP;
RPS4^No-0	fimo	sequence_motif	659	677	41.5	+	.	Name=11_RPS4^No-0+;Alias=;ID=11-9-RPS4^No-0;pvalue=6.99e-05;qvalue=0.0119;sequence=TPCLRWVDLNHSSKLCSLS;
RPS4B	fimo	sequence_motif	682	700	98.4	+	.	Name=11_RPS4B+;Alias=;ID=11-1-RPS4B;pvalue=1.44e-10;qvalue=2.24e-07;sequence=AQNLQRLNLEGCTSLESLR;
RPS4B	fimo	sequence_motif	704	722	98.4	+	.	Name=11_RPS4B+;Alias=;ID=11-2-RPS4B;pvalue=1.44e-10;qvalue=2.24e-07;sequence=LTSLKTLTLSNCSNFKEFP;
RPS4B	fimo	sequence_motif	772	790	89	+	.	Name=11_RPS4B+;Alias=;ID=11-3-RPS4B;pvalue=1.26e-09;qvalue=1.22e-06;sequence=LKTLQKLVLSGCSKLKEFP;
RPS4B	fimo	sequence_motif	858	876	71.5	+	.	Name=11_RPS4B+;Alias=;ID=11-4-RPS4B;pvalue=7.06e-08;qvalue=3.16e-05;sequence=PPTLQYLDAHGCSSLKNVA;
RPS4B	fimo	sequence_motif	837	855	67.5	+	.	Name=11_RPS4B+;Alias=;ID=11-5-RPS4B;pvalue=1.76e-07;qvalue=7e-05;sequence=VSQLTRLDLKYCTKLTYVP;
RPS4B	fimo	sequence_motif	748	766	66.5	+	.	Name=11_RPS4B+;Alias=;ID=11-6-RPS4B;pvalue=2.23e-07;qvalue=8.37e-05;sequence=LKRLVLLNMKDCKVLETIP;
RPS4B	fimo	sequence_motif	659	677	40	+	.	Name=11_RPS4B+;Alias=;ID=11-7-RPS4B;pvalue=9.96e-05;qvalue=0.0161;sequence=TPVLKWVDLNHSSKLCSLS;
RPS4-Ws	fimo	sequence_motif	772	790	133	+	.	Name=11_RPS4-Ws+;Alias=;ID=11-1-RPS4-Ws;pvalue=4.55e-14;qvalue=3.55e-10;sequence=LQRLVVLNMKDCKMLEEIP;
RPS4-Ws	fimo	sequence_motif	682	700	88.5	+	.	Name=11_RPS4-Ws+;Alias=;ID=11-2-RPS4-Ws;pvalue=1.39e-09;qvalue=1.33e-06;sequence=AEKLQRLNLEGCTTLKAFP;
RPS4-Ws	fimo	sequence_motif	861	879	74.4	+	.	Name=11_RPS4-Ws+;Alias=;ID=11-3-RPS4-Ws;pvalue=3.64e-08;qvalue=1.87e-05;sequence=LSQLKWLDLKYCTSLTSVP;
RPS4-Ws	fimo	sequence_motif	728	746	71	+	.	Name=11_RPS4-Ws+;Alias=;ID=11-4-RPS4-Ws;pvalue=7.85e-08;qvalue=3.47e-05;sequence=LISLKTLTLSGCSTFKEFP;
RPS4-Ws	fimo	sequence_motif	796	814	68.4	+	.	Name=11_RPS4-Ws+;Alias=;ID=11-5-RPS4-Ws;pvalue=1.45e-07;qvalue=5.86e-05;sequence=LKALQELILSDCLNLKIFP;
RPS4-Ws	fimo	sequence_motif	882	900	60.4	+	.	Name=11_RPS4-Ws+;Alias=;ID=11-6-RPS4-Ws;pvalue=9.18e-07;qvalue=0.000283;sequence=PPNLQCLDAHGCSSLKTVS;
RPS4-Ws	fimo	sequence_motif	706	724	56.9	+	.	Name=11_RPS4-Ws+;Alias=;ID=11-7-RPS4-Ws;pvalue=2.03e-06;qvalue=0.000562;sequence=MKMLAFLNLKGCTSLESLP;
RPS4-Ws	fimo	sequence_motif	837	855	45.8	+	.	Name=11_RPS4-Ws+;Alias=;ID=11-8-RPS4-Ws;pvalue=2.62e-05;qvalue=0.00509;sequence=LPSVQYLCLSRNAKISCLP;
RPS4-Ws	fimo	sequence_motif	659	677	41.5	+	.	Name=11_RPS4-Ws+;Alias=;ID=11-9-RPS4-Ws;pvalue=6.99e-05;qvalue=0.0119;sequence=TPCLRWVDLNHSSKLCSLS;
RPS5	fimo	sequence_motif	562	580	117	+	.	Name=11_RPS5+;Alias=;ID=11-1-RPS5;pvalue=1.99e-12;qvalue=9.11e-09;sequence=MPHLVVLDLSENQSLNELP;
RPS5	fimo	sequence_motif	824	842	101	+	.	Name=11_RPS5+;Alias=;ID=11-2-RPS5;pvalue=7.33e-11;qvalue=1.38e-07;sequence=FPCLKVIHVEKCEKLRKLP;
RPS5	fimo	sequence_motif	744	762	59.2	+	.	Name=11_RPS5+;Alias=;ID=11-3-RPS5;pvalue=1.19e-06;qvalue=0.000354;sequence=FSNLSRVFIAKCHGLKDLT;
RPS5	fimo	sequence_motif	800	818	57.9	+	.	Name=11_RPS5+;Alias=;ID=11-4-RPS5;pvalue=1.62e-06;qvalue=0.000463;sequence=FRKLETLHLFELRGLKRIY;
RPS5	fimo	sequence_motif	632	650	51.9	+	.	Name=11_RPS5+;Alias=;ID=11-5-RPS5;pvalue=6.42e-06;qvalue=0.00151;sequence=LWNLRTLGLRDSRLLLDMS;
RPS5	fimo	sequence_motif	658	676	51.5	+	.	Name=11_RPS5+;Alias=;ID=11-6-RPS5;pvalue=7.04e-06;qvalue=0.00163;sequence=LEHLEVITLDISSSLVAEP;
RPS5	fimo	sequence_motif	708	726	44.6	+	.	Name=11_RPS5+;Alias=;ID=11-7-RPS5;pvalue=3.42e-05;qvalue=0.00645;sequence=MGNLRKLGIKRCGMREIKI;
RPS5	fimo	sequence_motif	609	627	44.4	+	.	Name=11_RPS5+;Alias=;ID=11-8-RPS5;pvalue=3.66e-05;qvalue=0.00684;sequence=LKKLIHLNLEHMSSLGSIL;
RPS5	fimo	sequence_motif	655	673	42.1	+	.	Name=11_RPS5+;Alias=;ID=11-9-RPS5;pvalue=6.12e-05;qvalue=0.0106;sequence=LQLLEHLEVITLDISSSLV;
RPS6	fimo	sequence_motif	655	673	112	+	.	Name=11_RPS6+;Alias=;ID=11-1-RPS6;pvalue=6.31e-12;qvalue=2.19e-08;sequence=ATNLETLKLSSCSSLVELP;
RPS6	fimo	sequence_motif	790	808	92.5	+	.	Name=11_RPS6+;Alias=;ID=11-2-RPS6;pvalue=5.59e-10;qvalue=6.29e-07;sequence=LYQLEHLEIMNCRNLVTLP;
RPS6	fimo	sequence_motif	813	831	75.2	+	.	Name=11_RPS6+;Alias=;ID=11-3-RPS6;pvalue=2.98e-08;qvalue=1.57e-05;sequence=LDSLISLDLSHCSQLKTFP;
RPS6	fimo	sequence_motif	679	697	67.9	+	.	Name=11_RPS6+;Alias=;ID=11-4-RPS6;pvalue=1.6e-07;qvalue=6.42e-05;sequence=LNKLNDLDMSYCDHLETIP;
RPS6	fimo	sequence_motif	702	720	55.4	+	.	Name=11_RPS6+;Alias=;ID=11-5-RPS6;pvalue=2.87e-06;qvalue=0.00075;sequence=LKSLDRLNLSGCSRLKSFL;
RPS6	fimo	sequence_motif	632	650	53.4	+	.	Name=11_RPS6+;Alias=;ID=11-6-RPS6;pvalue=4.52e-06;qvalue=0.00111;sequence=LAGLRNMDLRGSRNLKEIP;
RPS6	fimo	sequence_motif	766	784	46.4	+	.	Name=11_RPS6+;Alias=;ID=11-7-RPS6;pvalue=2.27e-05;qvalue=0.00452;sequence=SPTLTRLTFSNNPSFVEVP;
RPS6	fimo	sequence_motif	857	875	45.7	+	.	Name=11_RPS6+;Alias=;ID=11-8-RPS6;pvalue=2.66e-05;qvalue=0.00516;sequence=LSLLCYLDMNGCSNLLCVS;
RRS1B	fimo	sequence_motif	614	632	107	+	.	Name=11_RRS1B+;Alias=;ID=11-1-RRS1B;pvalue=2.03e-11;qvalue=5.44e-08;sequence=AQNLEVVDLQGCTRLQSFP;
RRS1B	fimo	sequence_motif	637	655	80.7	+	.	Name=11_RRS1B+;Alias=;ID=11-2-RRS1B;pvalue=8.38e-09;qvalue=5.75e-06;sequence=LLHLRVVNLSGCTEIKSFP;
RRS1B	fimo	sequence_motif	746	764	66.8	+	.	Name=11_RRS1B+;Alias=;ID=11-3-RRS1B;pvalue=2.09e-07;qvalue=8.03e-05;sequence=LELLKALDLSGCSELETIQ;
RRS1B	fimo	sequence_motif	723	741	60.2	+	.	Name=11_RRS1B+;Alias=;ID=11-4-RRS1B;pvalue=9.6e-07;qvalue=0.000294;sequence=PGKLSCLELNDCSRLRSLP;
RRS1B	fimo	sequence_motif	787	805	57	+	.	Name=11_RRS1B+;Alias=;ID=11-5-RRS1B;pvalue=1.97e-06;qvalue=0.000548;sequence=PQSLEFFNAHGCVSLKSIR;
RRS1B	fimo	sequence_motif	699	717	41.5	+	.	Name=11_RRS1B+;Alias=;ID=11-6-RRS1B;pvalue=7.06e-05;qvalue=0.012;sequence=VSNLEQSDLKPLTSLMKIS;
RRS1-R	fimo	sequence_motif	621	639	96.5	+	.	Name=11_RRS1-R+;Alias=;ID=11-1-RRS1-R;pvalue=2.22e-10;qvalue=3e-07;sequence=AENLEVIDLQGCTRLQNFP;
RRS1-R	fimo	sequence_motif	810	828	88.3	+	.	Name=11_RRS1-R+;Alias=;ID=11-2-RRS1-R;pvalue=1.48e-09;qvalue=1.38e-06;sequence=LEFLKVLDLSGCSELETIQ;
RRS1-R	fimo	sequence_motif	725	743	65.3	+	.	Name=11_RRS1-R+;Alias=;ID=11-3-RRS1-R;pvalue=2.96e-07;qvalue=0.000108;sequence=LGKLICLELKDCSCLQSLP;
RRS1-R	fimo	sequence_motif	644	662	52.2	+	.	Name=11_RRS1-R+;Alias=;ID=11-4-RRS1-R;pvalue=6.07e-06;qvalue=0.00144;sequence=LLRLRVVNLSGCIKIKSVL;
RRS1-R	fimo	sequence_motif	807	825	48.7	+	.	Name=11_RRS1-R+;Alias=;ID=11-5-RRS1-R;pvalue=1.36e-05;qvalue=0.00289;sequence=MANLEFLKVLDLSGCSELE;
RRS1-R	fimo	sequence_motif	552	570	43.4	+	.	Name=11_RRS1-R+;Alias=;ID=11-6-RRS1-R;pvalue=4.59e-05;qvalue=0.00824;sequence=LPNELRLLHWENYPLKSLP;
RRS1-R	fimo	sequence_motif	1120	1138	40.6	+	.	Name=11_RRS1-R+;Alias=;ID=11-7-RRS1-R;pvalue=8.72e-05;qvalue=0.0143;sequence=APLIAGIDLDVSSGLKVLA;
RRS1-S	fimo	sequence_motif	621	639	96.5	+	.	Name=11_RRS1-S+;Alias=;ID=11-1-RRS1-S;pvalue=2.22e-10;qvalue=3e-07;sequence=AENLEVIDLQGCTRLQNFP;
RRS1-S	fimo	sequence_motif	808	826	88.3	+	.	Name=11_RRS1-S+;Alias=;ID=11-2-RRS1-S;pvalue=1.48e-09;qvalue=1.38e-06;sequence=LEFLKVLDLSGCSELETIQ;
RRS1-S	fimo	sequence_motif	723	741	65.3	+	.	Name=11_RRS1-S+;Alias=;ID=11-3-RRS1-S;pvalue=2.96e-07;qvalue=0.000108;sequence=LGKLICLELKDCSCLQSLP;
RRS1-S	fimo	sequence_motif	644	662	52.2	+	.	Name=11_RRS1-S+;Alias=;ID=11-4-RRS1-S;pvalue=6.07e-06;qvalue=0.00144;sequence=LLRLRVVNLSGCIKIKSVL;
RRS1-S	fimo	sequence_motif	805	823	48.7	+	.	Name=11_RRS1-S+;Alias=;ID=11-5-RRS1-S;pvalue=1.36e-05;qvalue=0.00289;sequence=MANLEFLKVLDLSGCSELE;
RRS1-S	fimo	sequence_motif	552	570	43.4	+	.	Name=11_RRS1-S+;Alias=;ID=11-6-RRS1-S;pvalue=4.59e-05;qvalue=0.00824;sequence=LPNELRLLHWENYPLKSLP;
RRS1-S	fimo	sequence_motif	1118	1136	40.6	+	.	Name=11_RRS1-S+;Alias=;ID=11-7-RRS1-S;pvalue=8.72e-05;qvalue=0.0143;sequence=APLIAGIDLDVSSGLKVLA;
RRS1-Ws	fimo	sequence_motif	621	639	96.5	+	.	Name=11_RRS1-Ws+;Alias=;ID=11-1-RRS1-Ws;pvalue=2.22e-10;qvalue=3e-07;sequence=AENLEVIDLQGCTRLQNFP;
RRS1-Ws	fimo	sequence_motif	810	828	88.3	+	.	Name=11_RRS1-Ws+;Alias=;ID=11-2-RRS1-Ws;pvalue=1.48e-09;qvalue=1.38e-06;sequence=LEFLKVLDLSGCSELETIQ;
RRS1-Ws	fimo	sequence_motif	725	743	65.3	+	.	Name=11_RRS1-Ws+;Alias=;ID=11-3-RRS1-Ws;pvalue=2.96e-07;qvalue=0.000108;sequence=LGKLICLELKDCSCLQSLP;
RRS1-Ws	fimo	sequence_motif	644	662	49.4	+	.	Name=11_RRS1-Ws+;Alias=;ID=11-4-RRS1-Ws;pvalue=1.15e-05;qvalue=0.0025;sequence=LLRLRDVNLSGCIKIKSVL;
RRS1-Ws	fimo	sequence_motif	807	825	48.7	+	.	Name=11_RRS1-Ws+;Alias=;ID=11-5-RRS1-Ws;pvalue=1.36e-05;qvalue=0.00289;sequence=MANLEFLKVLDLSGCSELE;
RRS1-Ws	fimo	sequence_motif	552	570	43.4	+	.	Name=11_RRS1-Ws+;Alias=;ID=11-6-RRS1-Ws;pvalue=4.59e-05;qvalue=0.00824;sequence=LPNELRLLHWENYPLKSLP;
RRS1-Ws	fimo	sequence_motif	1120	1138	40.6	+	.	Name=11_RRS1-Ws+;Alias=;ID=11-7-RRS1-Ws;pvalue=8.72e-05;qvalue=0.0143;sequence=APLIAGIDLDVSSGLKVLA;
RSG3-301	fimo	sequence_motif	1018	1036	112	+	.	Name=11_RSG3-301+;Alias=;ID=11-1-RSG3-301;pvalue=5.79e-12;qvalue=2.06e-08;sequence=LPSLVGLHIEDCPTLESFP;
RSG3-301	fimo	sequence_motif	856	874	84.3	+	.	Name=11_RSG3-301+;Alias=;ID=11-2-RSG3-301;pvalue=3.67e-09;qvalue=2.94e-06;sequence=FPRLEDFWIKNCPKLKAYL;
RSG3-301	fimo	sequence_motif	1114	1132	83.7	+	.	Name=11_RSG3-301+;Alias=;ID=11-3-RSG3-301;pvalue=4.25e-09;qvalue=3.22e-06;sequence=LSSLRRLYLLDCPNLQRLP;
RSG3-301	fimo	sequence_motif	877	895	76.3	+	.	Name=11_RSG3-301+;Alias=;ID=11-4-RSG3-301;pvalue=2.32e-08;qvalue=1.28e-05;sequence=FVALKYLYVSNCEQLEALI;
RSG3-301	fimo	sequence_motif	619	637	74.3	+	.	Name=11_RSG3-301+;Alias=;ID=11-5-RSG3-301;pvalue=3.68e-08;qvalue=1.88e-05;sequence=LYKLQILKLNKCRRLKQFP;
RSG3-301	fimo	sequence_motif	778	796	73.5	+	.	Name=11_RSG3-301+;Alias=;ID=11-6-RSG3-301;pvalue=4.49e-08;qvalue=2.21e-05;sequence=LPNLVSLVLDDCRSCERLP;
RSG3-301	fimo	sequence_motif	993	1011	68.8	+	.	Name=11_RSG3-301+;Alias=;ID=11-7-RSG3-301;pvalue=1.31e-07;qvalue=5.33e-05;sequence=HNHLQDLTIEKCPKFESLP;
RSG3-301	fimo	sequence_motif	970	988	63.1	+	.	Name=11_RSG3-301+;Alias=;ID=11-8-RSG3-301;pvalue=4.85e-07;qvalue=0.000161;sequence=FPTLKRLELSGFPNLQMIS;
RSG3-301	fimo	sequence_motif	801	819	60	+	.	Name=11_RSG3-301+;Alias=;ID=11-9-RSG3-301;pvalue=9.87e-07;qvalue=0.000302;sequence=LPFLKELRIYRLDGIVSID;
RSG3-301	fimo	sequence_motif	1100	1118	51.7	+	.	Name=11_RSG3-301+;Alias=;ID=11-10-RSG3-301;pvalue=6.76e-06;qvalue=0.00158;sequence=CQNLEKLDYKGLLQLSSLR;
RSG3-301	fimo	sequence_motif	572	590	50.4	+	.	Name=11_RSG3-301+;Alias=;ID=11-11-RSG3-301;pvalue=9.09e-06;qvalue=0.00206;sequence=FKLIRILSLNHYLNLTEVP;
RSG3-301	fimo	sequence_motif	1041	1059	48.4	+	.	Name=11_RSG3-301+;Alias=;ID=11-12-RSG3-301;pvalue=1.43e-05;qvalue=0.00301;sequence=PSNLNYIRLGNCFRLVGLL;
RSG3-301	fimo	sequence_motif	1089	1107	40.3	+	.	Name=11_RSG3-301+;Alias=;ID=11-13-RSG3-301;pvalue=9.35e-05;qvalue=0.0152;sequence=PTSLTELQFLECQNLEKLD;
Rsv3	fimo	sequence_motif	906	924	82.8	+	.	Name=11_Rsv3+;Alias=;ID=11-1-Rsv3;pvalue=5.24e-09;qvalue=3.84e-06;sequence=LPKLRTLTILRCHSLEYIF;
Rsv3	fimo	sequence_motif	867	885	72.2	+	.	Name=11_Rsv3+;Alias=;ID=11-2-Rsv3;pvalue=6.05e-08;qvalue=2.8e-05;sequence=LELLEQVTISDCFELKQII;
Rsv3	fimo	sequence_motif	975	993	63.7	+	.	Name=11_Rsv3+;Alias=;ID=11-3-Rsv3;pvalue=4.21e-07;qvalue=0.000142;sequence=FLNLETLRLTELPNLVEIW;
Rsv3	fimo	sequence_motif	789	807	63.5	+	.	Name=11_Rsv3+;Alias=;ID=11-4-Rsv3;pvalue=4.45e-07;qvalue=0.00015;sequence=FSSLVILRLYELDNLEEVF;
Rsv3	fimo	sequence_motif	932	950	58.4	+	.	Name=11_Rsv3+;Alias=;ID=11-5-Rsv3;pvalue=1.44e-06;qvalue=0.000416;sequence=LASLEELNIGFCDKLKYVF;
Rsv3	fimo	sequence_motif	816	834	57.5	+	.	Name=11_Rsv3+;Alias=;ID=11-6-Rsv3;pvalue=1.79e-06;qvalue=0.000503;sequence=LKSLEELSIESCRQLYNIS;
Rsv3	fimo	sequence_motif	1180	1198	54.8	+	.	Name=11_Rsv3+;Alias=;ID=11-7-Rsv3;pvalue=3.31e-06;qvalue=0.000843;sequence=FPNLHYICVEKCNKLKYLF;
Rsv3	fimo	sequence_motif	1145	1163	54.6	+	.	Name=11_Rsv3+;Alias=;ID=11-8-Rsv3;pvalue=3.45e-06;qvalue=0.000874;sequence=LPMLRTLEITHCEELEQIF;
Rsv3	fimo	sequence_motif	760	778	52.8	+	.	Name=11_Rsv3+;Alias=;ID=11-9-Rsv3;pvalue=5.25e-06;qvalue=0.00126;sequence=MNHLTFLILEDCPEIKCVF;
Rsv3	fimo	sequence_motif	610	628	49.3	+	.	Name=11_Rsv3+;Alias=;ID=11-10-Rsv3;pvalue=1.18e-05;qvalue=0.00256;sequence=LQALEVLDLRNSSFIELPN;
Rsv3	fimo	sequence_motif	1206	1224	49.1	+	.	Name=11_Rsv3+;Alias=;ID=11-11-Rsv3;pvalue=1.22e-05;qvalue=0.00264;sequence=FHNLIALEIKDCSQLQKVF;
Rsv3	fimo	sequence_motif	841	859	48.7	+	.	Name=11_Rsv3+;Alias=;ID=11-12-Rsv3;pvalue=1.33e-05;qvalue=0.00285;sequence=LCHLKFLTIDHCPMLTCIF;
Rsv3	fimo	sequence_motif	1001	1019	48.2	+	.	Name=11_Rsv3+;Alias=;ID=11-13-Rsv3;pvalue=1.52e-05;qvalue=0.00317;sequence=LPNLKELQCIDCPRLPDSW;
Rsv3	fimo	sequence_motif	1247	1265	47.1	+	.	Name=11_Rsv3+;Alias=;ID=11-14-Rsv3;pvalue=1.93e-05;qvalue=0.00393;sequence=LRNLLRIRLSRLPNFKEIH;
Rsv3	fimo	sequence_motif	1119	1137	45.8	+	.	Name=11_Rsv3+;Alias=;ID=11-15-Rsv3;pvalue=2.59e-05;qvalue=0.00505;sequence=LQMLDVIYVNRCPKLKVIF;
RT4-4	fimo	sequence_motif	909	927	100	+	.	Name=11_RT4-4+;Alias=;ID=11-1-RT4-4;pvalue=9.66e-11;qvalue=1.69e-07;sequence=LAKLEHLILNSCKKLQTLP;
RT4-4	fimo	sequence_motif	648	666	98.4	+	.	Name=11_RT4-4+;Alias=;ID=11-2-RT4-4;pvalue=1.44e-10;qvalue=2.24e-07;sequence=VPNLESLVLKGCTSLTEVH;
RT4-4	fimo	sequence_motif	766	784	83.3	+	.	Name=11_RT4-4+;Alias=;ID=11-3-RT4-4;pvalue=4.62e-09;qvalue=3.47e-06;sequence=LRSLIVLNVSGCSKLSSLP;
RT4-4	fimo	sequence_motif	861	879	60.2	+	.	Name=11_RT4-4+;Alias=;ID=11-4-RT4-4;pvalue=9.43e-07;qvalue=0.00029;sequence=LPSLKRINLSYCNLSEESF;
RT4-4	fimo	sequence_motif	695	713	53.9	+	.	Name=11_RT4-4+;Alias=;ID=11-5-RT4-4;pvalue=4.09e-06;qvalue=0.00102;sequence=MSSLNDLNLSGCSEFKCLP;
RT4-4	fimo	sequence_motif	742	760	45.9	+	.	Name=11_RT4-4+;Alias=;ID=11-6-RT4-4;pvalue=2.55e-05;qvalue=0.00498;sequence=LIGLSHLDTKNCKNLVCLP;
RT4-4	fimo	sequence_motif	625	643	45.8	+	.	Name=11_RT4-4+;Alias=;ID=11-7-RT4-4;pvalue=2.61e-05;qvalue=0.00508;sequence=LEKLRFINLSFSKNLKQSP;
RT4-4	fimo	sequence_motif	672	690	44.6	+	.	Name=11_RT4-4+;Alias=;ID=11-8-RT4-4;pvalue=3.45e-05;qvalue=0.00649;sequence=HKKLVWLNFEDCKKLKTLP;
RT4-4	fimo	sequence_motif	912	930	40.7	+	.	Name=11_RT4-4+;Alias=;ID=11-9-RT4-4;pvalue=8.49e-05;qvalue=0.014;sequence=LEHLILNSCKKLQTLPKLP;
Rx	fimo	sequence_motif	833	851	141	+	.	Name=11_Rx+;Alias=;ID=11-1-Rx;pvalue=8.17e-15;qvalue=1.07e-10;sequence=FPYLERVILRDCRNLDSIP;
Rx2	fimo	sequence_motif	834	852	155	+	.	Name=11_Rx2+;Alias=;ID=11-1-Rx2;pvalue=2.81e-16;qvalue=3.73e-11;sequence=FPYLERLILRDCRNLDSIP;
RXL	fimo	sequence_motif	293	311	45	+	.	Name=11_RXL+;Alias=;ID=11-1-RXL;pvalue=3.15e-05;qvalue=0.00599;sequence=YKLLRVLDLKECAHLSAGH;
RXL	fimo	sequence_motif	341	359	42.7	+	.	Name=11_RXL+;Alias=;ID=11-2-RXL;pvalue=5.41e-05;qvalue=0.00953;sequence=LNQLETLDLSGSGSSECDG;
Rxo1	fimo	sequence_motif	858	876	79.6	+	.	Name=11_Rxo1+;Alias=;ID=11-1-Rxo1;pvalue=1.1e-08;qvalue=7.09e-06;sequence=LASLERITMKHLPELREVP;
Rxo1	fimo	sequence_motif	810	828	47.6	+	.	Name=11_Rxo1+;Alias=;ID=11-2-Rxo1;pvalue=1.72e-05;qvalue=0.00353;sequence=LSNLTRLSLIKAYTGQELY;
Rxo1	fimo	sequence_motif	834	852	45.4	+	.	Name=11_Rxo1+;Alias=;ID=11-3-Rxo1;pvalue=2.9e-05;qvalue=0.00559;sequence=FLNLKELYLKNLSRLNQID;
Rxo1	fimo	sequence_motif	298	316	41.9	+	.	Name=11_Rxo1+;Alias=;ID=11-4-Rxo1;pvalue=6.42e-05;qvalue=0.0111;sequence=FFKIKEVLVDNGLGSRVII;
Ry_sto	fimo	sequence_motif	643	661	125	+	.	Name=11_Ry_sto+;Alias=;ID=11-1-Ry_sto;pvalue=3.04e-13;qvalue=1.77e-09;sequence=MPNLETLILHGCVNLEEVH;
Ry_sto	fimo	sequence_motif	779	797	103	+	.	Name=11_Ry_sto+;Alias=;ID=11-2-Ry_sto;pvalue=5.22e-11;qvalue=1.12e-07;sequence=SQQLEYLLIHRCSGLVKLP;
Ry_sto	fimo	sequence_motif	690	708	92.3	+	.	Name=11_Ry_sto+;Alias=;ID=11-3-Ry_sto;pvalue=5.92e-10;qvalue=6.46e-07;sequence=VESLETLNLLECTSLQEFP;
Ry_sto	fimo	sequence_motif	897	915	86.9	+	.	Name=11_Ry_sto+;Alias=;ID=11-4-Ry_sto;pvalue=2.04e-09;qvalue=1.81e-06;sequence=LMKLRSLYLDGCKKLEKLP;
Ry_sto	fimo	sequence_motif	826	844	71.3	+	.	Name=11_Ry_sto+;Alias=;ID=11-5-Ry_sto;pvalue=7.45e-08;qvalue=3.32e-05;sequence=MKSLQSLWISDSPKLDTFP;
Ry_sto	fimo	sequence_motif	755	773	69.6	+	.	Name=11_Ry_sto+;Alias=;ID=11-6-Ry_sto;pvalue=1.1e-07;qvalue=4.61e-05;sequence=IQNLRYLSILDCNKLATLP;
Ry_sto	fimo	sequence_motif	1019	1037	67.1	+	.	Name=11_Ry_sto+;Alias=;ID=11-7-Ry_sto;pvalue=1.94e-07;qvalue=7.59e-05;sequence=LLHLQHLNVQFCQNLNKLP;
Ry_sto	fimo	sequence_motif	734	752	64.8	+	.	Name=11_Ry_sto+;Alias=;ID=11-8-Ry_sto;pvalue=3.33e-07;qvalue=0.000118;sequence=LSGLRYLQLTECAVLESIP;
Ry_sto	fimo	sequence_motif	667	685	55.7	+	.	Name=11_Ry_sto+;Alias=;ID=11-9-Ry_sto;pvalue=2.7e-06;qvalue=0.00071;sequence=CRVLTYLSLEGCRKLKKLP;
Ry_sto	fimo	sequence_motif	873	891	48.3	+	.	Name=11_Ry_sto+;Alias=;ID=11-10-Ry_sto;pvalue=1.46e-05;qvalue=0.00308;sequence=LSGLTDLSLTGCEDLLSLP;
Ry_sto	fimo	sequence_motif	1041	1059	48	+	.	Name=11_Ry_sto+;Alias=;ID=11-11-Ry_sto;pvalue=1.59e-05;qvalue=0.00331;sequence=PPNLKELCVDYHLALMSIR;
Ry_sto	fimo	sequence_motif	620	638	47.2	+	.	Name=11_Ry_sto+;Alias=;ID=11-12-Ry_sto;pvalue=1.9e-05;qvalue=0.00388;sequence=LSNLKHLDLMDSCELRKTP;
Ry_sto	fimo	sequence_motif	803	821	43.8	+	.	Name=11_Ry_sto+;Alias=;ID=11-13-Ry_sto;pvalue=4.16e-05;qvalue=0.00765;sequence=QKILRWLSIDGCENLKKLP;
Ry_sto	fimo	sequence_motif	972	990	42.8	+	.	Name=11_Ry_sto+;Alias=;ID=11-14-Ry_sto;pvalue=5.22e-05;qvalue=0.00923;sequence=LSSLTSLDLNNHNILSGLP;
Rz2	fimo	sequence_motif	613	631	109	+	.	Name=11_Rz2+;Alias=;ID=11-1-Rz2;pvalue=1.13e-11;qvalue=3.45e-08;sequence=LYNLQTLQLKGCKRLEGLP;
Rz2	fimo	sequence_motif	786	804	93.2	+	.	Name=11_Rz2+;Alias=;ID=11-2-Rz2;pvalue=4.73e-10;qvalue=5.43e-07;sequence=LPNLTELFLSDCGELENLP;
Rz2	fimo	sequence_motif	589	607	82.7	+	.	Name=11_Rz2+;Alias=;ID=11-3-Rz2;pvalue=5.3e-09;qvalue=3.88e-06;sequence=LLHLRYLDLSYNEDLEVLP;
Rz2	fimo	sequence_motif	1010	1028	77.7	+	.	Name=11_Rz2+;Alias=;ID=11-4-Rz2;pvalue=1.68e-08;qvalue=9.96e-06;sequence=SSSLRSLNITGCSNLRSVS;
Rz2	fimo	sequence_motif	1088	1106	75.2	+	.	Name=11_Rz2+;Alias=;ID=11-5-Rz2;pvalue=3.01e-08;qvalue=1.59e-05;sequence=LAALRTLSIVHCTKLQSVP;
Rz2	fimo	sequence_motif	895	913	73.9	+	.	Name=11_Rz2+;Alias=;ID=11-6-Rz2;pvalue=4.07e-08;qvalue=2.03e-05;sequence=LPQLKSLRIERCPLLTFMP;
Rz2	fimo	sequence_motif	637	655	65.6	+	.	Name=11_Rz2+;Alias=;ID=11-7-Rz2;pvalue=2.72e-07;qvalue=0.0001;sequence=LVKLQTLDIHGCNNVTYMP;
Rz2	fimo	sequence_motif	809	827	55.8	+	.	Name=11_Rz2+;Alias=;ID=11-8-Rz2;pvalue=2.64e-06;qvalue=0.000696;sequence=LDHLKVLRLSHLAKLEYIE;
Rz2	fimo	sequence_motif	850	868	55.1	+	.	Name=11_Rz2+;Alias=;ID=11-9-Rz2;pvalue=3.1e-06;qvalue=0.0008;sequence=FPSLERLELKRLCKLKGWR;
SIKIC1	fimo	sequence_motif	877	895	98.7	+	.	Name=11_SIKIC1+;Alias=;ID=11-1-SIKIC1;pvalue=1.35e-10;qvalue=2.15e-07;sequence=FSRLKVLNMSGCKMLKNIS;
SIKIC1	fimo	sequence_motif	743	761	88.4	+	.	Name=11_SIKIC1+;Alias=;ID=11-2-SIKIC1;pvalue=1.43e-09;qvalue=1.36e-06;sequence=ATNLEILDLSNCKSLVMLP;
SIKIC1	fimo	sequence_motif	720	738	83.1	+	.	Name=11_SIKIC1+;Alias=;ID=11-3-SIKIC1;pvalue=4.92e-09;qvalue=3.65e-06;sequence=LGKLKRVDLSECENMIEIP;
SIKIC1	fimo	sequence_motif	767	785	82.6	+	.	Name=11_SIKIC1+;Alias=;ID=11-4-SIKIC1;pvalue=5.51e-09;qvalue=3.99e-06;sequence=LQKLYTLNMEECTGLKVLP;
SIKIC1	fimo	sequence_motif	587	605	81.7	+	.	Name=11_SIKIC1+;Alias=;ID=11-5-SIKIC1;pvalue=6.76e-09;qvalue=4.76e-06;sequence=LGSLKKMNLRNSNNLKEIP;
SIKIC1	fimo	sequence_motif	610	628	72.9	+	.	Name=11_SIKIC1+;Alias=;ID=11-6-SIKIC1;pvalue=5.06e-08;qvalue=2.43e-05;sequence=ATNLEELDLCNCEVLESFP;
SIKIC1	fimo	sequence_motif	633	651	67	+	.	Name=11_SIKIC1+;Alias=;ID=11-7-SIKIC1;pvalue=1.97e-07;qvalue=7.66e-05;sequence=SESLKFLNLLLCPRLRNFP;
SIKIC1	fimo	sequence_motif	790	808	59.2	+	.	Name=11_SIKIC1+;Alias=;ID=11-8-SIKIC1;pvalue=1.2e-06;qvalue=0.000356;sequence=LSSLHTVHLKGCSSLRFIP;
SIKIC1	fimo	sequence_motif	833	851	58.4	+	.	Name=11_SIKIC1+;Alias=;ID=11-9-SIKIC1;pvalue=1.44e-06;qvalue=0.000414;sequence=FSRLMELSMRGCKSLRRFP;
SIKIC1	fimo	sequence_motif	696	714	54.9	+	.	Name=11_SIKIC1+;Alias=;ID=11-10-SIKIC1;pvalue=3.22e-06;qvalue=0.000825;sequence=PEHLKNLTVRGNNMLEKLW;
SIKIC2	fimo	sequence_motif	825	843	109	+	.	Name=11_SIKIC2+;Alias=;ID=11-1-SIKIC2;pvalue=1.25e-11;qvalue=3.67e-08;sequence=LESLEYLNLTGCPNLRNFP;
SIKIC2	fimo	sequence_motif	1052	1070	104	+	.	Name=11_SIKIC2+;Alias=;ID=11-2-SIKIC2;pvalue=3.66e-11;qvalue=9.13e-08;sequence=LQNLRRLYMKRCTGLEVLP;
SIKIC2	fimo	sequence_motif	985	1003	103	+	.	Name=11_SIKIC2+;Alias=;ID=11-3-SIKIC2;pvalue=4.64e-11;qvalue=1.06e-07;sequence=LSSLETLDLSGCSSLRTFP;
SIKIC2	fimo	sequence_motif	962	980	98.4	+	.	Name=11_SIKIC2+;Alias=;ID=11-4-SIKIC2;pvalue=1.44e-10;qvalue=2.24e-07;sequence=LQKLVRLEMKECTGLEVLP;
SIKIC2	fimo	sequence_motif	938	956	95.8	+	.	Name=11_SIKIC2+;Alias=;ID=11-5-SIKIC2;pvalue=2.61e-10;qvalue=3.44e-07;sequence=ATNLKHLYLNNCKSLVTLP;
SIKIC2	fimo	sequence_motif	1028	1046	92.3	+	.	Name=11_SIKIC2+;Alias=;ID=11-6-SIKIC2;pvalue=5.88e-10;qvalue=6.46e-07;sequence=ATKLESLILNNCKSLVTLP;
SIKIC2	fimo	sequence_motif	802	820	91.4	+	.	Name=11_SIKIC2+;Alias=;ID=11-7-SIKIC2;pvalue=7.14e-10;qvalue=7.64e-07;sequence=AIKLIYLDISDCKKLESFP;
SIKIC2	fimo	sequence_motif	641	659	78.8	+	.	Name=11_SIKIC2+;Alias=;ID=11-8-SIKIC2;pvalue=1.31e-08;qvalue=8.18e-06;sequence=ARNLEELDLEGCESLVTLP;
SIKIC2	fimo	sequence_motif	1119	1137	74.2	+	.	Name=11_SIKIC2+;Alias=;ID=11-9-SIKIC2;pvalue=3.83e-08;qvalue=1.94e-05;sequence=FTRLRVLLMYCCQRLKNIS;
SIKIC2	fimo	sequence_motif	1075	1093	72.7	+	.	Name=11_SIKIC2+;Alias=;ID=11-10-SIKIC2;pvalue=5.4e-08;qvalue=2.56e-05;sequence=LSSLGILDLSGCSSLRTFP;
SIKIC2	fimo	sequence_motif	755	773	71.6	+	.	Name=11_SIKIC2+;Alias=;ID=11-11-SIKIC2;pvalue=6.84e-08;qvalue=3.12e-05;sequence=LGRLKQMFLRGSKYLKEIP;
SIKIC2	fimo	sequence_motif	915	933	70.3	+	.	Name=11_SIKIC2+;Alias=;ID=11-12-SIKIC2;pvalue=9.29e-08;qvalue=4e-05;sequence=LGSLEEMDLSESENLTEIP;
SIKIC2	fimo	sequence_motif	618	636	58.6	+	.	Name=11_SIKIC2+;Alias=;ID=11-13-SIKIC2;pvalue=1.37e-06;qvalue=0.000398;sequence=LGSLKKMNLLCSKNLKEIP;
SIKIC2	fimo	sequence_motif	778	796	56.6	+	.	Name=11_SIKIC2+;Alias=;ID=11-14-SIKIC2;pvalue=2.16e-06;qvalue=0.00059;sequence=AINLEEVDICKCESLVTFP;
SIKIC3	fimo	sequence_motif	677	695	93	+	.	Name=11_SIKIC3+;Alias=;ID=11-1-SIKIC3;pvalue=5.01e-10;qvalue=5.71e-07;sequence=SESLEYLDLLRCPKLRNFP;
SIKIC3	fimo	sequence_motif	919	937	92.3	+	.	Name=11_SIKIC3+;Alias=;ID=11-2-SIKIC3;pvalue=5.88e-10;qvalue=6.46e-07;sequence=FSKLKILNMSGCKKLKNIS;
SIKIC3	fimo	sequence_motif	785	803	81.5	+	.	Name=11_SIKIC3+;Alias=;ID=11-3-SIKIC3;pvalue=7.02e-09;qvalue=4.92e-06;sequence=ATNLVNLNLSNCKSLVTLP;
SIKIC3	fimo	sequence_motif	654	672	80.5	+	.	Name=11_SIKIC3+;Alias=;ID=11-4-SIKIC3;pvalue=8.85e-09;qvalue=5.98e-06;sequence=AMNLERLDISDCEVLESFP;
SIKIC3	fimo	sequence_motif	762	780	76.6	+	.	Name=11_SIKIC3+;Alias=;ID=11-5-SIKIC3;pvalue=2.17e-08;qvalue=1.21e-05;sequence=LGKLERMDLSECENLIEIP;
SIKIC3	fimo	sequence_motif	631	649	76.2	+	.	Name=11_SIKIC3+;Alias=;ID=11-6-SIKIC3;pvalue=2.39e-08;qvalue=1.3e-05;sequence=LGSLKKMILRNSKYLKEIP;
SIKIC3	fimo	sequence_motif	875	893	74.7	+	.	Name=11_SIKIC3+;Alias=;ID=11-7-SIKIC3;pvalue=3.41e-08;qvalue=1.77e-05;sequence=FSRLIVLSMRGCKSLRRFP;
SIKIC3	fimo	sequence_motif	809	827	62.1	+	.	Name=11_SIKIC3+;Alias=;ID=11-8-SIKIC3;pvalue=6.18e-07;qvalue=0.000199;sequence=HQKLYTLEMKECTGLKVLP;
SIKIC3	fimo	sequence_motif	832	850	59.3	+	.	Name=11_SIKIC3+;Alias=;ID=11-9-SIKIC3;pvalue=1.16e-06;qvalue=0.000347;sequence=LSSLHTVNLKGCSSLRFFP;
SIKIC3	fimo	sequence_motif	738	756	53.5	+	.	Name=11_SIKIC3+;Alias=;ID=11-10-SIKIC3;pvalue=4.44e-06;qvalue=0.00109;sequence=PEHLVNLKLRGNNMLEKLW;
SIKIC3	fimo	sequence_motif	702	720	42.7	+	.	Name=11_SIKIC3+;Alias=;ID=11-11-SIKIC3;pvalue=5.35e-05;qvalue=0.00944;sequence=SPYGIDIDVADCLWNKSLP;
SLH1	fimo	sequence_motif	621	639	96.5	+	.	Name=11_SLH1+;Alias=;ID=11-1-SLH1;pvalue=2.22e-10;qvalue=3e-07;sequence=AENLEVIDLQGCTRLQNFP;
SLH1	fimo	sequence_motif	810	828	88.3	+	.	Name=11_SLH1+;Alias=;ID=11-2-SLH1;pvalue=1.48e-09;qvalue=1.38e-06;sequence=LEFLKVLDLSGCSELETIQ;
SLH1	fimo	sequence_motif	725	743	65.3	+	.	Name=11_SLH1+;Alias=;ID=11-3-SLH1;pvalue=2.96e-07;qvalue=0.000108;sequence=LGKLICLELKDCSCLQSLP;
SLH1	fimo	sequence_motif	644	662	52.2	+	.	Name=11_SLH1+;Alias=;ID=11-4-SLH1;pvalue=6.07e-06;qvalue=0.00144;sequence=LLRLRVVNLSGCIKIKSVL;
SLH1	fimo	sequence_motif	807	825	48.7	+	.	Name=11_SLH1+;Alias=;ID=11-5-SLH1;pvalue=1.36e-05;qvalue=0.00289;sequence=MANLEFLKVLDLSGCSELE;
SLH1	fimo	sequence_motif	552	570	43.4	+	.	Name=11_SLH1+;Alias=;ID=11-6-SLH1;pvalue=4.59e-05;qvalue=0.00824;sequence=LPNELRLLHWENYPLKSLP;
SLH1	fimo	sequence_motif	1120	1138	40.6	+	.	Name=11_SLH1+;Alias=;ID=11-7-SLH1;pvalue=8.72e-05;qvalue=0.0143;sequence=APLIAGIDLDVSSGLKVLA;
SNC1	fimo	sequence_motif	851	869	111	+	.	Name=11_SNC1+;Alias=;ID=11-1-SNC1;pvalue=8.43e-12;qvalue=2.69e-08;sequence=LSSLETLDLSGCSSLRSFP;
SNC1	fimo	sequence_motif	918	936	111	+	.	Name=11_SNC1+;Alias=;ID=11-2-SNC1;pvalue=8.43e-12;qvalue=2.69e-08;sequence=LSSLETLDLSGCSSLRSFP;
SNC1	fimo	sequence_motif	691	709	109	+	.	Name=11_SNC1+;Alias=;ID=11-3-SNC1;pvalue=1.25e-11;qvalue=3.67e-08;sequence=LESLEYLNLTGCPNLRNFP;
SNC1	fimo	sequence_motif	668	686	107	+	.	Name=11_SNC1+;Alias=;ID=11-4-SNC1;pvalue=1.93e-11;qvalue=5.21e-08;sequence=ATKLIYLDMSDCKKLESFP;
SNC1	fimo	sequence_motif	804	822	92.3	+	.	Name=11_SNC1+;Alias=;ID=11-5-SNC1;pvalue=5.88e-10;qvalue=6.46e-07;sequence=ATKLESLILNNCKSLVTLP;
SNC1	fimo	sequence_motif	985	1003	87	+	.	Name=11_SNC1+;Alias=;ID=11-6-SNC1;pvalue=1.98e-09;qvalue=1.77e-06;sequence=LQKLVSFEMKECTGLEVLP;
SNC1	fimo	sequence_motif	895	913	77	+	.	Name=11_SNC1+;Alias=;ID=11-7-SNC1;pvalue=2e-08;qvalue=1.13e-05;sequence=LHRLVRLEMKKCTGLEVLP;
SNC1	fimo	sequence_motif	828	846	76.8	+	.	Name=11_SNC1+;Alias=;ID=11-8-SNC1;pvalue=2.08e-08;qvalue=1.17e-05;sequence=LHRLVRLEMKECTGLEVLP;
SNC1	fimo	sequence_motif	1052	1070	75.5	+	.	Name=11_SNC1+;Alias=;ID=11-9-SNC1;pvalue=2.79e-08;qvalue=1.48e-05;sequence=LHRLVKLEMKECTGLEVLP;
SNC1	fimo	sequence_motif	621	639	74.3	+	.	Name=11_SNC1+;Alias=;ID=11-10-SNC1;pvalue=3.72e-08;qvalue=1.9e-05;sequence=LGSLKEMNLRYSNNLKEIP;
SNC1	fimo	sequence_motif	961	979	73.7	+	.	Name=11_SNC1+;Alias=;ID=11-11-SNC1;pvalue=4.25e-08;qvalue=2.11e-05;sequence=ATNLKNLKLNNCKSLVTLP;
SNC1	fimo	sequence_motif	1008	1026	72.7	+	.	Name=11_SNC1+;Alias=;ID=11-12-SNC1;pvalue=5.4e-08;qvalue=2.56e-05;sequence=LSSLMILDLSGCSSLRTFP;
SNC1	fimo	sequence_motif	1075	1093	72.7	+	.	Name=11_SNC1+;Alias=;ID=11-13-SNC1;pvalue=5.4e-08;qvalue=2.56e-05;sequence=LSSLMILDLSGCSSLRTFP;
SNC1	fimo	sequence_motif	781	799	71.6	+	.	Name=11_SNC1+;Alias=;ID=11-14-SNC1;pvalue=6.88e-08;qvalue=3.13e-05;sequence=LGSLEGMDLSESENLTEIP;
SNC1	fimo	sequence_motif	644	662	65.7	+	.	Name=11_SNC1+;Alias=;ID=11-15-SNC1;pvalue=2.67e-07;qvalue=9.9e-05;sequence=AINLEELDLVGCKSLVTLP;
SNC1	fimo	sequence_motif	1119	1137	57.5	+	.	Name=11_SNC1+;Alias=;ID=11-16-SNC1;pvalue=1.78e-06;qvalue=0.000501;sequence=FTRLTVLMMYCCQRLKTIS;
SOC3	fimo	sequence_motif	841	859	117	+	.	Name=11_SOC3+;Alias=;ID=11-1-SOC3;pvalue=2.03e-12;qvalue=9.11e-09;sequence=LSRLKTLWLQNCFKLQELP;
SOC3	fimo	sequence_motif	861	879	74	+	.	Name=11_SOC3+;Alias=;ID=11-2-SOC3;pvalue=3.96e-08;qvalue=1.98e-05;sequence=LTQVQTLTLTNCRNLRSLA;
SOC3	fimo	sequence_motif	648	666	72.5	+	.	Name=11_SOC3+;Alias=;ID=11-3-SOC3;pvalue=5.55e-08;qvalue=2.61e-05;sequence=ITSLEELLLEQCTRLEGIP;
SOC3	fimo	sequence_motif	937	955	65.7	+	.	Name=11_SOC3+;Alias=;ID=11-4-SOC3;pvalue=2.69e-07;qvalue=9.93e-05;sequence=LTSLVTLCLNNCKKLKSVE;
SOC3	fimo	sequence_motif	958	976	47.9	+	.	Name=11_SOC3+;Alias=;ID=11-5-SOC3;pvalue=1.6e-05;qvalue=0.00333;sequence=PLSLQFLDAHGCDSLEAGS;
SOC3	fimo	sequence_motif	625	643	47	+	.	Name=11_SOC3+;Alias=;ID=11-6-SOC3;pvalue=1.97e-05;qvalue=0.004;sequence=LKSLKRLDVTGSKHLKQLP;
Sr21	fimo	sequence_motif	1564	1582	74.1	+	.	Name=11_Sr21+;Alias=;ID=11-1-Sr21;pvalue=3.91e-08;qvalue=1.97e-05;sequence=LTSLETLSIIHCKSITRLP;
Sr21	fimo	sequence_motif	1169	1187	64.2	+	.	Name=11_Sr21+;Alias=;ID=11-2-Sr21;pvalue=3.8e-07;qvalue=0.000131;sequence=SQSLEELLLTGCPQIKFLS;
Sr21	fimo	sequence_motif	1540	1558	61.6	+	.	Name=11_Sr21+;Alias=;ID=11-3-Sr21;pvalue=6.94e-07;qvalue=0.000221;sequence=LTSLQELQFRRCQNLLSLP;
Sr21	fimo	sequence_motif	899	917	61.3	+	.	Name=11_Sr21+;Alias=;ID=11-4-Sr21;pvalue=7.41e-07;qvalue=0.000234;sequence=TSHLSVLMIKNCPQLNELT;
Sr21	fimo	sequence_motif	1315	1333	59.1	+	.	Name=11_Sr21+;Alias=;ID=11-5-Sr21;pvalue=1.22e-06;qvalue=0.000361;sequence=GPCLKSVQLHSCTSLVELG;
Sr21	fimo	sequence_motif	1430	1448	58.9	+	.	Name=11_Sr21+;Alias=;ID=11-6-Sr21;pvalue=1.28e-06;qvalue=0.000376;sequence=CTALKELEIEKCDSLESIE;
Sr21	fimo	sequence_motif	854	872	55.3	+	.	Name=11_Sr21+;Alias=;ID=11-7-Sr21;pvalue=2.97e-06;qvalue=0.000771;sequence=MHSLRKLTLIRMLNLMELS;
Sr21	fimo	sequence_motif	1016	1034	50.5	+	.	Name=11_Sr21+;Alias=;ID=11-8-Sr21;pvalue=8.95e-06;qvalue=0.00204;sequence=VSNLRRLTIHDCPCLIVSH;
Sr21	fimo	sequence_motif	873	891	49.3	+	.	Name=11_Sr21+;Alias=;ID=11-9-Sr21;pvalue=1.17e-05;qvalue=0.00255;sequence=VPSLVELILIGMPKLKKCT;
Sr21	fimo	sequence_motif	832	850	46.7	+	.	Name=11_Sr21+;Alias=;ID=11-10-Sr21;pvalue=2.13e-05;qvalue=0.00427;sequence=VTSLQILHLEECREWQILS;
Sr21	fimo	sequence_motif	1247	1265	46.7	+	.	Name=11_Sr21+;Alias=;ID=11-11-Sr21;pvalue=2.15e-05;qvalue=0.00431;sequence=FTSLMDLVLFGCPKLVSSL;
Sr21	fimo	sequence_motif	1419	1437	44.7	+	.	Name=11_Sr21+;Alias=;ID=11-12-Sr21;pvalue=3.35e-05;qvalue=0.00631;sequence=SPELTSLQLGCCTALKELE;
Sr21	fimo	sequence_motif	1108	1126	44.1	+	.	Name=11_Sr21+;Alias=;ID=11-13-Sr21;pvalue=3.86e-05;qvalue=0.00716;sequence=LIALETLSIHECPNLTMSN;
Sr21	fimo	sequence_motif	1293	1311	42.4	+	.	Name=11_Sr21+;Alias=;ID=11-14-Sr21;pvalue=5.75e-05;qvalue=0.0101;sequence=PESLRSFTPQGLLHLKELS;
Sr21	fimo	sequence_motif	977	995	42	+	.	Name=11_Sr21+;Alias=;ID=11-15-Sr21;pvalue=6.35e-05;qvalue=0.011;sequence=VPSLEKLVLTKMPILEYCS;
Sr21	fimo	sequence_motif	1349	1367	40.9	+	.	Name=11_Sr21+;Alias=;ID=11-16-Sr21;pvalue=8.19e-05;qvalue=0.0136;sequence=LTSLRSLDIEMSPELSSAW;
Sr22	fimo	sequence_motif	572	590	80.1	+	.	Name=11_Sr22+;Alias=;ID=11-1-Sr22;pvalue=9.69e-09;qvalue=6.41e-06;sequence=SKCLRVLDLQDCDQLENHH;
Sr22	fimo	sequence_motif	620	638	44.3	+	.	Name=11_Sr22+;Alias=;ID=11-2-Sr22;pvalue=3.72e-05;qvalue=0.00693;sequence=LLYLETLVAYGLRELPEST;
Sr22-PI190945	fimo	sequence_motif	570	588	80.1	+	.	Name=11_Sr22-PI190945+;Alias=;ID=11-1-Sr22-PI190945;pvalue=9.69e-09;qvalue=6.41e-06;sequence=SKCLRVLDLQDCDQLENHH;
Sr22-PI190945	fimo	sequence_motif	618	636	44.3	+	.	Name=11_Sr22-PI190945+;Alias=;ID=11-2-Sr22-PI190945;pvalue=3.72e-05;qvalue=0.00693;sequence=LLYLETLVAYGLRELPEST;
sr22-PI573523	fimo	sequence_motif	570	588	79.3	+	.	Name=11_sr22-PI573523+;Alias=;ID=11-1-sr22-PI573523;pvalue=1.17e-08;qvalue=7.41e-06;sequence=SKCLRVLDLQGCYQLKNHH;
Sr33	fimo	sequence_motif	630	648	120	+	.	Name=11_Sr33+;Alias=;ID=11-1-Sr33;pvalue=1.05e-12;qvalue=5.17e-09;sequence=LQFLEVLDLGYNHELDELP;
Sr33	fimo	sequence_motif	578	596	62.1	+	.	Name=11_Sr33+;Alias=;ID=11-2-Sr33;pvalue=6.13e-07;qvalue=0.000198;sequence=FEVLRVLDLSNCNLGESSS;
Sr33	fimo	sequence_motif	772	790	43.6	+	.	Name=11_Sr33+;Alias=;ID=11-3-Sr33;pvalue=4.37e-05;qvalue=0.00789;sequence=LSALRGWIKRDPSHLSNLS;
Sr35	fimo	sequence_motif	576	594	53.1	+	.	Name=11_Sr35+;Alias=;ID=11-1-Sr35;pvalue=4.9e-06;qvalue=0.00119;sequence=FKVLRVLDLEGCHVSDVGY;
Sr35	fimo	sequence_motif	794	812	43.5	+	.	Name=11_Sr35+;Alias=;ID=11-2-Sr35;pvalue=4.46e-05;qvalue=0.00804;sequence=LPALVYLEIWNYSVFEEAH;
Sr45	fimo	sequence_motif	595	613	91.8	+	.	Name=11_Sr45+;Alias=;ID=11-1-Sr45;pvalue=6.65e-10;qvalue=7.15e-07;sequence=LQHLRYLDLSNNMLIEELP;
Sr45	fimo	sequence_motif	619	637	78.3	+	.	Name=11_Sr45+;Alias=;ID=11-2-Sr45;pvalue=1.47e-08;qvalue=8.99e-06;sequence=LYNLQTLNLCNCRRLDQLP;
Sr45	fimo	sequence_motif	643	661	77.9	+	.	Name=11_Sr45+;Alias=;ID=11-3-Sr45;pvalue=1.62e-08;qvalue=9.68e-06;sequence=MENLRHLYTNGCSSLKCMP;
Sr45	fimo	sequence_motif	1013	1031	67	+	.	Name=11_Sr45+;Alias=;ID=11-4-Sr45;pvalue=1.98e-07;qvalue=7.69e-05;sequence=LPNLKNLRIHHCGSLTELF;
Sr45	fimo	sequence_motif	1138	1156	63.6	+	.	Name=11_Sr45+;Alias=;ID=11-5-Sr45;pvalue=4.33e-07;qvalue=0.000146;sequence=LPSLEYLYLMGCKHLASVP;
Sr45	fimo	sequence_motif	777	795	63.5	+	.	Name=11_Sr45+;Alias=;ID=11-6-Sr45;pvalue=4.5e-07;qvalue=0.000151;sequence=LQHLTELQLDGCTMCEEFP;
Sr45	fimo	sequence_motif	853	871	61.4	+	.	Name=11_Sr45+;Alias=;ID=11-7-Sr45;pvalue=7.27e-07;qvalue=0.00023;sequence=FPQLENVKIKDCPKLAILP;
Sr45	fimo	sequence_motif	954	972	60.6	+	.	Name=11_Sr45+;Alias=;ID=11-8-Sr45;pvalue=8.77e-07;qvalue=0.000274;sequence=FGQLVHLEIKSCDMLIYWP;
Sr45	fimo	sequence_motif	800	818	58.6	+	.	Name=11_Sr45+;Alias=;ID=11-9-Sr45;pvalue=1.39e-06;qvalue=0.000401;sequence=FKSLEVLVLKRLNKLQSLC;
Sr45	fimo	sequence_motif	1094	1112	57.8	+	.	Name=11_Sr45+;Alias=;ID=11-10-Sr45;pvalue=1.66e-06;qvalue=0.000471;sequence=LPCLDYLRIVSCKKLRFVP;
Sr45	fimo	sequence_motif	1115	1133	54.6	+	.	Name=11_Sr45+;Alias=;ID=11-11-Sr45;pvalue=3.43e-06;qvalue=0.000869;sequence=LDALQFLCISDCNGLESLD;
Sr45	fimo	sequence_motif	1034	1052	54.1	+	.	Name=11_Sr45+;Alias=;ID=11-12-Sr45;pvalue=3.86e-06;qvalue=0.000965;sequence=PPSLTSIDMLDCNSIESIL;
Sr45	fimo	sequence_motif	979	997	50.2	+	.	Name=11_Sr45+;Alias=;ID=11-13-Sr45;pvalue=9.49e-06;qvalue=0.00213;sequence=LVSLNSLSINSCSKLVGHT;
Sr45	fimo	sequence_motif	1162	1180	43.1	+	.	Name=11_Sr45+;Alias=;ID=11-14-Sr45;pvalue=4.84e-05;qvalue=0.00863;sequence=YSALQKLRIEYCPALNMKP;
Sr45	fimo	sequence_motif	670	688	40.6	+	.	Name=11_Sr45+;Alias=;ID=11-15-Sr45;pvalue=8.61e-05;qvalue=0.0142;sequence=LQTLTYFVVSSSPGCSTIR;
Sr46	fimo	sequence_motif	861	879	85.8	+	.	Name=11_Sr46+;Alias=;ID=11-1-Sr46;pvalue=2.62e-09;qvalue=2.21e-06;sequence=MTALETLVLGNLESMVEVP;
Sr46	fimo	sequence_motif	837	855	47.7	+	.	Name=11_Sr46+;Alias=;ID=11-2-Sr46;pvalue=1.71e-05;qvalue=0.00352;sequence=FPKLKNLYLWDMPNLKRLE;
Sr46	fimo	sequence_motif	813	831	41.3	+	.	Name=11_Sr46+;Alias=;ID=11-3-Sr46;pvalue=7.43e-05;qvalue=0.0125;sequence=LANLTDLLLDRAYNGEKLQ;
Sr50	fimo	sequence_motif	634	652	128	+	.	Name=11_Sr50+;Alias=;ID=11-1-Sr50;pvalue=1.62e-13;qvalue=1.01e-09;sequence=LQFLEVLDLDNNYELDELP;
Sr50	fimo	sequence_motif	582	600	59.4	+	.	Name=11_Sr50+;Alias=;ID=11-2-Sr50;pvalue=1.14e-06;qvalue=0.000342;sequence=FEVLRVLDLSNCDLGKSSS;
Sr50	fimo	sequence_motif	776	794	43.6	+	.	Name=11_Sr50+;Alias=;ID=11-3-Sr50;pvalue=4.37e-05;qvalue=0.00789;sequence=LSALRGWIKRDPSHLSNLS;
Sr50	fimo	sequence_motif	732	750	40.1	+	.	Name=11_Sr50+;Alias=;ID=11-4-Sr50;pvalue=9.77e-05;qvalue=0.0158;sequence=LHHIESLSISYNSKETSFE;
SrTA1662	fimo	sequence_motif	633	651	120	+	.	Name=11_SrTA1662+;Alias=;ID=11-1-SrTA1662;pvalue=1.05e-12;qvalue=5.17e-09;sequence=LQFLEVLDLGYNHELDELP;
SrTA1662	fimo	sequence_motif	581	599	59.1	+	.	Name=11_SrTA1662+;Alias=;ID=11-2-SrTA1662;pvalue=1.22e-06;qvalue=0.000361;sequence=FEVLRVLDMSDCNLGESSS;
SrTm5	fimo	sequence_motif	570	588	77.9	+	.	Name=11_SrTm5+;Alias=;ID=11-1-SrTm5;pvalue=1.63e-08;qvalue=9.76e-06;sequence=SKCLRVLDLQGCDQLENHH;
SrTm5	fimo	sequence_motif	618	636	44.3	+	.	Name=11_SrTm5+;Alias=;ID=11-2-SrTm5;pvalue=3.72e-05;qvalue=0.00693;sequence=LLYLETLVAYGLRELPEST;
SSI4	fimo	sequence_motif	646	664	106	+	.	Name=11_SSI4+;Alias=;ID=11-1-SSI4;pvalue=2.4e-11;qvalue=6.24e-08;sequence=ATNLETLNLTHCKTLVELP;
SSI4	fimo	sequence_motif	693	711	98.9	+	.	Name=11_SSI4+;Alias=;ID=11-2-SSI4;pvalue=1.29e-10;qvalue=2.11e-07;sequence=LASLERLDMSGCSRLRTFP;
SSI4	fimo	sequence_motif	670	688	78.8	+	.	Name=11_SSI4+;Alias=;ID=11-3-SSI4;pvalue=1.31e-08;qvalue=8.14e-06;sequence=LHKLKKLKMSGCENLRVIP;
SSI4	fimo	sequence_motif	623	641	63.2	+	.	Name=11_SSI4+;Alias=;ID=11-4-SSI4;pvalue=4.83e-07;qvalue=0.00016;sequence=LPNIKSIDLSFSIRLKEIP;
SSI4	fimo	sequence_motif	550	568	41.4	+	.	Name=11_SSI4+;Alias=;ID=11-5-SSI4;pvalue=7.3e-05;qvalue=0.0123;sequence=MPNLQFLRIYREYFNSEGT;
SSI4	fimo	sequence_motif	780	798	41.3	+	.	Name=11_SSI4+;Alias=;ID=11-6-SSI4;pvalue=7.33e-05;qvalue=0.0123;sequence=LTRLHWLIVESCIKLKSIL;
StrPtr1	fimo	sequence_motif	686	704	84.1	+	.	Name=11_StrPtr1+;Alias=;ID=11-1-StrPtr1;pvalue=3.91e-09;qvalue=3.11e-06;sequence=FTALRVLRIYECPSLCSLP;
StrPtr1	fimo	sequence_motif	761	779	79.3	+	.	Name=11_StrPtr1+;Alias=;ID=11-2-StrPtr1;pvalue=1.18e-08;qvalue=7.45e-06;sequence=PTTLKYFRIADCPNLMELP;
StrPtr1	fimo	sequence_motif	615	633	77.7	+	.	Name=11_StrPtr1+;Alias=;ID=11-3-StrPtr1;pvalue=1.67e-08;qvalue=9.91e-06;sequence=LVNLHTLNLINCEQLKELP;
StrPtr1	fimo	sequence_motif	710	728	76.8	+	.	Name=11_StrPtr1+;Alias=;ID=11-4-StrPtr1;pvalue=2.08e-08;qvalue=1.17e-05;sequence=LTSLEKLWIWNCEELDLID;
StrPtr1	fimo	sequence_motif	735	753	62.7	+	.	Name=11_StrPtr1+;Alias=;ID=11-5-StrPtr1;pvalue=5.3e-07;qvalue=0.000174;sequence=LTSLQSLLLMGLPKLVTLP;
StrPtr1	fimo	sequence_motif	591	609	62	+	.	Name=11_StrPtr1+;Alias=;ID=11-6-StrPtr1;pvalue=6.3e-07;qvalue=0.000203;sequence=LKELRYLNLSNSGNIKFLP;
StrPtr1	fimo	sequence_motif	785	803	54.3	+	.	Name=11_StrPtr1+;Alias=;ID=11-7-StrPtr1;pvalue=3.69e-06;qvalue=0.000927;sequence=CSSLQRLYIEDCPVLASIP;
SUMM2	fimo	sequence_motif	823	841	103	+	.	Name=11_SUMM2+;Alias=;ID=11-1-SUMM2;pvalue=5.18e-11;qvalue=1.12e-07;sequence=FPCLKTIHITKCPELRKLP;
SUMM2	fimo	sequence_motif	799	817	87	+	.	Name=11_SUMM2+;Alias=;ID=11-2-SUMM2;pvalue=2.01e-09;qvalue=1.79e-06;sequence=FQKLESLRLHNLAMLRSIY;
SUMM2	fimo	sequence_motif	562	580	67.2	+	.	Name=11_SUMM2+;Alias=;ID=11-3-SUMM2;pvalue=1.92e-07;qvalue=7.52e-05;sequence=IPMLVVLDLSGNSSLRKLP;
SUMM2	fimo	sequence_motif	744	762	61.6	+	.	Name=11_SUMM2+;Alias=;ID=11-4-SUMM2;pvalue=6.88e-07;qvalue=0.000219;sequence=LHNLSTVHISSCDGLKDLT;
SUMM2	fimo	sequence_motif	609	627	55.9	+	.	Name=11_SUMM2+;Alias=;ID=11-5-SUMM2;pvalue=2.56e-06;qvalue=0.000685;sequence=LKKLRYLRLDYMKRLKSIS;
SUMM2	fimo	sequence_motif	767	785	41.2	+	.	Name=11_SUMM2+;Alias=;ID=11-6-SUMM2;pvalue=7.53e-05;qvalue=0.0127;sequence=APNLTSLEVLDSELVEGII;
SUT1	fimo	sequence_motif	816	834	92.2	+	.	Name=11_SUT1+;Alias=;ID=11-1-SUT1;pvalue=6.05e-10;qvalue=6.59e-07;sequence=FPCLQKILVNGCSELRKLP;
SUT1	fimo	sequence_motif	761	779	65.2	+	.	Name=11_SUT1+;Alias=;ID=11-2-SUT1;pvalue=3e-07;qvalue=0.000109;sequence=APNLTVLRVISASDLKEVI;
SUT1	fimo	sequence_motif	792	810	60.6	+	.	Name=11_SUT1+;Alias=;ID=11-3-SUT1;pvalue=8.69e-07;qvalue=0.000271;sequence=FQELKELRLENVQMLKHIH;
SUT1	fimo	sequence_motif	556	574	60.4	+	.	Name=11_SUT1+;Alias=;ID=11-4-SUT1;pvalue=9.14e-07;qvalue=0.000282;sequence=MPMLVVLDLSMNRDLRHLP;
SUT1	fimo	sequence_motif	738	756	57.7	+	.	Name=11_SUT1+;Alias=;ID=11-5-SUT1;pvalue=1.69e-06;qvalue=0.000478;sequence=FPNLSQVSLEFCTRLRDLT;
Sw5-b	fimo	sequence_motif	1178	1196	110	+	.	Name=11_Sw5-b+;Alias=;ID=11-1-Sw5-b;pvalue=1.02e-11;qvalue=3.16e-08;sequence=FPLLETLVIKKCIDLEEIP;
Sw5-b	fimo	sequence_motif	541	559	44.1	+	.	Name=11_Sw5-b+;Alias=;ID=11-2-Sw5-b;pvalue=3.88e-05;qvalue=0.00718;sequence=AEELIDYLIRGTNELDVVP;
Ta4ANPR1	fimo	sequence_motif	979	997	74.1	+	.	Name=11_Ta4ANPR1+;Alias=;ID=11-1-Ta4ANPR1;pvalue=3.89e-08;qvalue=1.96e-05;sequence=LQCLETLDIIDAPRVTAIP;
Ta4ANPR1	fimo	sequence_motif	1037	1055	43.1	+	.	Name=11_Ta4ANPR1+;Alias=;ID=11-2-Ta4ANPR1;pvalue=4.94e-05;qvalue=0.00879;sequence=LNYLQDLYLTISSTHPSGH;
Ta7ANPR1	fimo	sequence_motif	945	963	54.7	+	.	Name=11_Ta7ANPR1+;Alias=;ID=11-1-Ta7ANPR1;pvalue=3.4e-06;qvalue=0.000863;sequence=LQCLKTLDLMDATRVTAVP;
Ta7DNPR1	fimo	sequence_motif	976	994	74.1	+	.	Name=11_Ta7DNPR1+;Alias=;ID=11-1-Ta7DNPR1;pvalue=3.89e-08;qvalue=1.96e-05;sequence=LQCLETLDIIDAPRVTAIP;
Ta7DNPR1	fimo	sequence_motif	1034	1052	43.1	+	.	Name=11_Ta7DNPR1+;Alias=;ID=11-2-Ta7DNPR1;pvalue=4.94e-05;qvalue=0.00879;sequence=LNYLQDLYLTISSTHPSGH;
Ta7DNPR1-RGA4	fimo	sequence_motif	600	618	42.2	+	.	Name=11_Ta7DNPR1-RGA4+;Alias=;ID=11-1-Ta7DNPR1-RGA4;pvalue=5.97e-05;qvalue=0.0104;sequence=LLLLRYLSLGAALTVTVLP;
Ta7DNPR1-RGA4	fimo	sequence_motif	890	908	40.1	+	.	Name=11_Ta7DNPR1-RGA4+;Alias=;ID=11-2-Ta7DNPR1-RGA4;pvalue=9.83e-05;qvalue=0.0159;sequence=LNGFCSIMIQSLGRIKEVT;
TAO1	fimo	sequence_motif	823	841	101	+	.	Name=11_TAO1+;Alias=;ID=11-1-TAO1;pvalue=7.27e-11;qvalue=1.38e-07;sequence=LTRLEDLNLSGCLSLVKLP;
TAO1	fimo	sequence_motif	727	745	96.8	+	.	Name=11_TAO1+;Alias=;ID=11-2-TAO1;pvalue=2.06e-10;qvalue=2.84e-07;sequence=LTNLKKLFLNRCSSLVKLP;
TAO1	fimo	sequence_motif	679	697	88.7	+	.	Name=11_TAO1+;Alias=;ID=11-3-TAO1;pvalue=1.34e-09;qvalue=1.29e-06;sequence=ATNLQELRLINCLSLVELP;
TAO1	fimo	sequence_motif	846	864	86	+	.	Name=11_TAO1+;Alias=;ID=11-4-TAO1;pvalue=2.5e-09;qvalue=2.14e-06;sequence=VINLQSLYLSDCSSLMELP;
TAO1	fimo	sequence_motif	894	912	84.4	+	.	Name=11_TAO1+;Alias=;ID=11-5-TAO1;pvalue=3.65e-09;qvalue=2.93e-06;sequence=ITNLQSLYLNGCSSLKELP;
TAO1	fimo	sequence_motif	751	769	81	+	.	Name=11_TAO1+;Alias=;ID=11-6-TAO1;pvalue=7.98e-09;qvalue=5.52e-06;sequence=VTSLKELNLSGCSSLLEIP;
TAO1	fimo	sequence_motif	870	888	75.2	+	.	Name=11_TAO1+;Alias=;ID=11-7-TAO1;pvalue=3e-08;qvalue=1.58e-05;sequence=ATNLDTLYLDGCSNLLELP;
TAO1	fimo	sequence_motif	703	721	75	+	.	Name=11_TAO1+;Alias=;ID=11-8-TAO1;pvalue=3.12e-08;qvalue=1.64e-05;sequence=ATNLLELDLIDCSSLVKLP;
TAO1	fimo	sequence_motif	918	936	65.3	+	.	Name=11_TAO1+;Alias=;ID=11-9-TAO1;pvalue=2.92e-07;qvalue=0.000106;sequence=AINLQSLSLMKCSSLVELP;
TAO1	fimo	sequence_motif	799	817	64.2	+	.	Name=11_TAO1+;Alias=;ID=11-10-TAO1;pvalue=3.77e-07;qvalue=0.00013;sequence=NTNLKELHLLNCSSLMECP;
TAO1	fimo	sequence_motif	942	960	45.4	+	.	Name=11_TAO1+;Alias=;ID=11-11-TAO1;pvalue=2.88e-05;qvalue=0.00555;sequence=ISNLSYLDVSNCSSLLELN;
TaRCR1	fimo	sequence_motif	590	608	55.7	+	.	Name=11_TaRCR1+;Alias=;ID=11-1-TaRCR1;pvalue=2.7e-06;qvalue=0.00071;sequence=NGILQVLDLEGCKGLKEKH;
TaRPP13-3	fimo	sequence_motif	868	886	65.6	+	.	Name=11_TaRPP13-3+;Alias=;ID=11-1-TaRPP13-3;pvalue=2.72e-07;qvalue=0.0001;sequence=FPNLRELDIFYPDRVREVI;
TaRPP13-3	fimo	sequence_motif	599	617	48	+	.	Name=11_TaRPP13-3+;Alias=;ID=11-2-TaRPP13-3;pvalue=1.57e-05;qvalue=0.00327;sequence=FRHLKYLNIGSAKAYSNVY;
Tm2	fimo	sequence_motif	810	828	98.7	+	.	Name=11_Tm2+;Alias=;ID=11-1-Tm2;pvalue=1.35e-10;qvalue=2.15e-07;sequence=FPQLEVLHIHSPNGLSEVT;
Tm2	fimo	sequence_motif	781	799	41.4	+	.	Name=11_Tm2+;Alias=;ID=11-2-Tm2;pvalue=7.23e-05;qvalue=0.0122;sequence=FPKLRKLKMFICKYNEEKM;
tm2_sus	fimo	sequence_motif	810	828	98.7	+	.	Name=11_tm2_sus+;Alias=;ID=11-1-tm2_sus;pvalue=1.35e-10;qvalue=2.15e-07;sequence=FPQLEVLHIHSPNGLSEVT;
tm2_sus	fimo	sequence_motif	608	626	42.4	+	.	Name=11_tm2_sus+;Alias=;ID=11-2-tm2_sus;pvalue=5.73e-05;qvalue=0.0101;sequence=LTRLETIDIDRRSLIQLPS;
Tm2^2	fimo	sequence_motif	810	828	98.7	+	.	Name=11_Tm2^2+;Alias=;ID=11-1-Tm2^2;pvalue=1.35e-10;qvalue=2.15e-07;sequence=FPQLEVLHIHSPNGLSEVT;
Tm2^2	fimo	sequence_motif	781	799	41.4	+	.	Name=11_Tm2^2+;Alias=;ID=11-2-Tm2^2;pvalue=7.23e-05;qvalue=0.0122;sequence=FPKLRKLKMFICKYNEEKM;
Tm2-nv	fimo	sequence_motif	810	828	98.7	+	.	Name=11_Tm2-nv+;Alias=;ID=11-1-Tm2-nv;pvalue=1.35e-10;qvalue=2.15e-07;sequence=FPQLEVLHIHSPNGLSEVT;
Tm2-nv	fimo	sequence_motif	781	799	41.4	+	.	Name=11_Tm2-nv+;Alias=;ID=11-2-Tm2-nv;pvalue=7.23e-05;qvalue=0.0122;sequence=FPKLRKLKMFICKYNEEKM;
TmMLA1	fimo	sequence_motif	638	656	91.8	+	.	Name=11_TmMLA1+;Alias=;ID=11-1-TmMLA1;pvalue=6.6e-10;qvalue=7.12e-07;sequence=LQFLEVLDLARNRTLDELP;
TmMLA1	fimo	sequence_motif	586	604	60.4	+	.	Name=11_TmMLA1+;Alias=;ID=11-2-TmMLA1;pvalue=9.05e-07;qvalue=0.00028;sequence=FEVLRVLDLSDCNLGKSSS;
TmMLA1	fimo	sequence_motif	659	677	47.9	+	.	Name=11_TmMLA1+;Alias=;ID=11-3-TmMLA1;pvalue=1.62e-05;qvalue=0.00337;sequence=LFKLRRLIYLNVYLSEVVP;
TmMLA1	fimo	sequence_motif	780	798	43.6	+	.	Name=11_TmMLA1+;Alias=;ID=11-4-TmMLA1;pvalue=4.37e-05;qvalue=0.00789;sequence=LSALRGWIKRDPSHLSNLS;
TmPm3	fimo	sequence_motif	837	855	116	+	.	Name=11_TmPm3+;Alias=;ID=11-1-TmPm3;pvalue=2.72e-12;qvalue=1.11e-08;sequence=FPVLEKLFISNCGKLVALP;
TmPm3	fimo	sequence_motif	659	677	97.3	+	.	Name=11_TmPm3+;Alias=;ID=11-2-TmPm3;pvalue=1.86e-10;qvalue=2.68e-07;sequence=MTSLRHVYTHGCPKLESMP;
TmPm3	fimo	sequence_motif	970	988	87.8	+	.	Name=11_TmPm3+;Alias=;ID=11-3-TmPm3;pvalue=1.64e-09;qvalue=1.49e-06;sequence=FPQLEKLSVQKCPKMIDLP;
TmPm3	fimo	sequence_motif	906	924	86	+	.	Name=11_TmPm3+;Alias=;ID=11-4-TmPm3;pvalue=2.52e-09;qvalue=2.14e-06;sequence=FPWLEELSIKECPELTALP;
TmPm3	fimo	sequence_motif	1229	1247	72.1	+	.	Name=11_TmPm3+;Alias=;ID=11-5-TmPm3;pvalue=6.18e-08;qvalue=2.84e-05;sequence=PASLKTLGIDGCSSIQVLS;
TmPm3	fimo	sequence_motif	1154	1172	68.9	+	.	Name=11_TmPm3+;Alias=;ID=11-6-TmPm3;pvalue=1.27e-07;qvalue=5.2e-05;sequence=PTSLKSISIWDCPKLEYIF;
TmPm3	fimo	sequence_motif	1283	1301	62.5	+	.	Name=11_TmPm3+;Alias=;ID=11-7-TmPm3;pvalue=5.58e-07;qvalue=0.000182;sequence=PPHLESLVIWDCAGMLGGT;
TmPm3	fimo	sequence_motif	1100	1118	61.2	+	.	Name=11_TmPm3+;Alias=;ID=11-8-TmPm3;pvalue=7.61e-07;qvalue=0.00024;sequence=LVSLRRLVIKNCKNLIGYT;
TmPm3	fimo	sequence_motif	635	653	59.6	+	.	Name=11_TmPm3+;Alias=;ID=11-9-TmPm3;pvalue=1.1e-06;qvalue=0.000331;sequence=LYNLQMLDLSNCFHLGRLP;
TmPm3	fimo	sequence_motif	1208	1226	58	+	.	Name=11_TmPm3+;Alias=;ID=11-10-TmPm3;pvalue=1.59e-06;qvalue=0.000457;sequence=CPCLEDLTLIRCESLPAVL;
TmPm3	fimo	sequence_motif	1330	1348	51.4	+	.	Name=11_TmPm3+;Alias=;ID=11-11-TmPm3;pvalue=7.15e-06;qvalue=0.00165;sequence=PPSLEALYLERCGTLAFLP;
TmPm3	fimo	sequence_motif	1319	1337	51.3	+	.	Name=11_TmPm3+;Alias=;ID=11-12-TmPm3;pvalue=7.32e-06;qvalue=0.00169;sequence=LTSLECLSGERPPSLEALY;
TmPm3	fimo	sequence_motif	1305	1323	50.9	+	.	Name=11_TmPm3+;Alias=;ID=11-13-TmPm3;pvalue=8.05e-06;qvalue=0.00185;sequence=PAPLKRLDIIGNSGLTSLE;
TmPm3	fimo	sequence_motif	1354	1372	48.4	+	.	Name=11_TmPm3+;Alias=;ID=11-14-TmPm3;pvalue=1.43e-05;qvalue=0.00301;sequence=YRSLLFLEIRGCPTIKKLP;
TmPm3	fimo	sequence_motif	726	744	42.7	+	.	Name=11_TmPm3+;Alias=;ID=11-15-TmPm3;pvalue=5.35e-05;qvalue=0.00944;sequence=DAEAKVLNLGNKKDLRELT;
TmPm3	fimo	sequence_motif	781	799	40.2	+	.	Name=11_TmPm3+;Alias=;ID=11-16-TmPm3;pvalue=9.61e-05;qvalue=0.0156;sequence=LQNMVEIHLFRCERLQCLF;
TmPm3	fimo	sequence_motif	1075	1093	40.1	+	.	Name=11_TmPm3+;Alias=;ID=11-17-TmPm3;pvalue=9.73e-05;qvalue=0.0158;sequence=FVHLEELEINSCDVLIYWP;
TNL2-PN40024	fimo	sequence_motif	721	739	80.5	+	.	Name=11_TNL2-PN40024+;Alias=;ID=11-1-TNL2-PN40024;pvalue=8.8e-09;qvalue=5.97e-06;sequence=LSRLERFRLANCTRLQELP;
TNL2-PN40024	fimo	sequence_motif	540	558	64.5	+	.	Name=11_TNL2-PN40024+;Alias=;ID=11-2-TNL2-PN40024;pvalue=3.54e-07;qvalue=0.000125;sequence=VTNLERLVLEDCVSLCKVH;
TNL2-PN40024	fimo	sequence_motif	564	582	59	+	.	Name=11_TNL2-PN40024+;Alias=;ID=11-3-TNL2-PN40024;pvalue=1.25e-06;qvalue=0.000368;sequence=LKNLNFLSFKNCKMLKSLP;
TNL2-PN40024	fimo	sequence_motif	742	760	51.4	+	.	Name=11_TNL2-PN40024+;Alias=;ID=11-4-TNL2-PN40024;pvalue=7.29e-06;qvalue=0.00169;sequence=PSSIVQVDARNCTSLKNVS;
TNL2-PN40024	fimo	sequence_motif	674	692	48.5	+	.	Name=11_TNL2-PN40024+;Alias=;ID=11-5-TNL2-PN40024;pvalue=1.4e-05;qvalue=0.00297;sequence=LCSLRKLDLSDCNLSDETN;
TNL2-PN40024	fimo	sequence_motif	588	606	46.2	+	.	Name=11_TNL2-PN40024+;Alias=;ID=11-6-TNL2-PN40024;pvalue=2.4e-05;qvalue=0.00475;sequence=LKSLATLILSGCSKFEQFP;
Tsn1	fimo	sequence_motif	992	1010	104	+	.	Name=11_Tsn1+;Alias=;ID=11-1-Tsn1;pvalue=4.23e-11;qvalue=1e-07;sequence=LSNLEHLDLSENKQLSSIP;
Tsn1	fimo	sequence_motif	1397	1415	86	+	.	Name=11_Tsn1+;Alias=;ID=11-2-Tsn1;pvalue=2.52e-09;qvalue=2.14e-06;sequence=LASLKRIEIKYCKGISSLP;
Tsn1	fimo	sequence_motif	1229	1247	81.8	+	.	Name=11_Tsn1+;Alias=;ID=11-3-Tsn1;pvalue=6.51e-09;qvalue=4.63e-06;sequence=FPKLERLNIHDCAKLRIEP;
Tsn1	fimo	sequence_motif	1016	1034	70	+	.	Name=11_Tsn1+;Alias=;ID=11-4-Tsn1;pvalue=9.94e-08;qvalue=4.24e-05;sequence=LRKLHTLDLLGCYQLEKLP;
Tsn1	fimo	sequence_motif	1421	1439	57.9	+	.	Name=11_Tsn1+;Alias=;ID=11-5-Tsn1;pvalue=1.61e-06;qvalue=0.00046;sequence=LTKLEFLSIHGCPVLEEWC;
Tsn1	fimo	sequence_motif	1327	1345	55.4	+	.	Name=11_Tsn1+;Alias=;ID=11-6-Tsn1;pvalue=2.91e-06;qvalue=0.000758;sequence=LPALRGLRIKHCSDLTTSL;
Tsn1	fimo	sequence_motif	1373	1391	54.4	+	.	Name=11_Tsn1+;Alias=;ID=11-7-Tsn1;pvalue=3.65e-06;qvalue=0.000918;sequence=LTDLQELKLMHCNSITSLP;
Tsn1	fimo	sequence_motif	931	949	53.2	+	.	Name=11_Tsn1+;Alias=;ID=11-8-Tsn1;pvalue=4.74e-06;qvalue=0.00116;sequence=FTKLQYLNLSVLFSSSKGH;
Tsn1	fimo	sequence_motif	861	879	50.4	+	.	Name=11_Tsn1+;Alias=;ID=11-9-Tsn1;pvalue=9.09e-06;qvalue=0.00206;sequence=LSELTYLNLRGSCRISALP;
Tsn1	fimo	sequence_motif	885	903	49.5	+	.	Name=11_Tsn1+;Alias=;ID=11-10-Tsn1;pvalue=1.13e-05;qvalue=0.00246;sequence=MKSLMHLDLSGCCDIIELP;
Tsn1	fimo	sequence_motif	1196	1214	44.2	+	.	Name=11_Tsn1+;Alias=;ID=11-11-Tsn1;pvalue=3.82e-05;qvalue=0.00709;sequence=LPNLQWLTLSSMDGLEEWN;
Tsw	fimo	sequence_motif	1787	1805	78	+	.	Name=11_Tsw+;Alias=;ID=11-1-Tsw;pvalue=1.6e-08;qvalue=9.65e-06;sequence=LLNLRILILRDCESMEEVI;
Tsw	fimo	sequence_motif	1954	1972	74.9	+	.	Name=11_Tsw+;Alias=;ID=11-2-Tsw;pvalue=3.24e-08;qvalue=1.69e-05;sequence=LLNLRILILGDCESMEEVI;
Tsw	fimo	sequence_motif	952	970	72.7	+	.	Name=11_Tsw+;Alias=;ID=11-3-Tsw;pvalue=5.37e-08;qvalue=2.56e-05;sequence=LLNLRILLLEYCESMEEVI;
Tsw	fimo	sequence_motif	987	1005	72.7	+	.	Name=11_Tsw+;Alias=;ID=11-4-Tsw;pvalue=5.4e-08;qvalue=2.56e-05;sequence=FPQLEELELQNLPKLRHFI;
Tsw	fimo	sequence_motif	1119	1137	70.9	+	.	Name=11_Tsw+;Alias=;ID=11-5-Tsw;pvalue=8.15e-08;qvalue=3.58e-05;sequence=LLNLRILLLGYCESMEEVI;
Tsw	fimo	sequence_motif	1286	1304	70.9	+	.	Name=11_Tsw+;Alias=;ID=11-6-Tsw;pvalue=8.15e-08;qvalue=3.58e-05;sequence=LLNLRILLLGYCESMEEVI;
Tsw	fimo	sequence_motif	1453	1471	70.9	+	.	Name=11_Tsw+;Alias=;ID=11-7-Tsw;pvalue=8.15e-08;qvalue=3.58e-05;sequence=LLNLRILLLGYCESMEEVI;
Tsw	fimo	sequence_motif	1620	1638	70.9	+	.	Name=11_Tsw+;Alias=;ID=11-8-Tsw;pvalue=8.15e-08;qvalue=3.58e-05;sequence=LLNLRILLLGYCESMEEVI;
Tsw	fimo	sequence_motif	1822	1840	69.8	+	.	Name=11_Tsw+;Alias=;ID=11-9-Tsw;pvalue=1.05e-07;qvalue=4.41e-05;sequence=FPQLEELKLENLPKLRHFI;
Tsw	fimo	sequence_motif	792	810	65.4	+	.	Name=11_Tsw+;Alias=;ID=11-10-Tsw;pvalue=2.9e-07;qvalue=0.000106;sequence=FPELERLEVRYCDYLRHLF;
Tsw	fimo	sequence_motif	1093	1111	63.4	+	.	Name=11_Tsw+;Alias=;ID=11-11-Tsw;pvalue=4.58e-07;qvalue=0.000153;sequence=FSKLETLEVENCGKLRHLM;
Tsw	fimo	sequence_motif	1260	1278	63.4	+	.	Name=11_Tsw+;Alias=;ID=11-12-Tsw;pvalue=4.58e-07;qvalue=0.000153;sequence=FSKLETLEVENCGKLRHLM;
Tsw	fimo	sequence_motif	1427	1445	63.4	+	.	Name=11_Tsw+;Alias=;ID=11-13-Tsw;pvalue=4.58e-07;qvalue=0.000153;sequence=FSKLETLEVENCGKLRHLM;
Tsw	fimo	sequence_motif	1594	1612	63.4	+	.	Name=11_Tsw+;Alias=;ID=11-14-Tsw;pvalue=4.58e-07;qvalue=0.000153;sequence=FSKLETLEVENCGKLRHLM;
Tsw	fimo	sequence_motif	1761	1779	63.4	+	.	Name=11_Tsw+;Alias=;ID=11-15-Tsw;pvalue=4.58e-07;qvalue=0.000153;sequence=FSKLETLEVENCGKLRHLM;
Tsw	fimo	sequence_motif	926	944	61.3	+	.	Name=11_Tsw+;Alias=;ID=11-16-Tsw;pvalue=7.34e-07;qvalue=0.000232;sequence=FSKLETLKVENCGKLRHLM;
Tsw	fimo	sequence_motif	1180	1198	59.8	+	.	Name=11_Tsw+;Alias=;ID=11-17-Tsw;pvalue=1.03e-06;qvalue=0.000314;sequence=FPFLREVKIRKCPEMKMLV;
Tsw	fimo	sequence_motif	1347	1365	59.8	+	.	Name=11_Tsw+;Alias=;ID=11-18-Tsw;pvalue=1.03e-06;qvalue=0.000314;sequence=FPFLREVKIRKCPEMKMLV;
Tsw	fimo	sequence_motif	1514	1532	59.8	+	.	Name=11_Tsw+;Alias=;ID=11-19-Tsw;pvalue=1.03e-06;qvalue=0.000314;sequence=FPFLREVKIRKCPEMKMLV;
Tsw	fimo	sequence_motif	1681	1699	59.8	+	.	Name=11_Tsw+;Alias=;ID=11-20-Tsw;pvalue=1.03e-06;qvalue=0.000314;sequence=FPFLREVKIRKCPEMKMLV;
Tsw	fimo	sequence_motif	1013	1031	59	+	.	Name=11_Tsw+;Alias=;ID=11-21-Tsw;pvalue=1.26e-06;qvalue=0.00037;sequence=FPFLIEVKIRNCPEMKMLV;
Tsw	fimo	sequence_motif	768	786	57.6	+	.	Name=11_Tsw+;Alias=;ID=11-22-Tsw;pvalue=1.74e-06;qvalue=0.000492;sequence=LQNVKDLMLSDCDSLNIHY;
Tsw	fimo	sequence_motif	1066	1084	56.7	+	.	Name=11_Tsw+;Alias=;ID=11-23-Tsw;pvalue=2.12e-06;qvalue=0.000583;sequence=CPNLKVLKLHEANNITALC;
Tsw	fimo	sequence_motif	1400	1418	56.7	+	.	Name=11_Tsw+;Alias=;ID=11-24-Tsw;pvalue=2.12e-06;qvalue=0.000583;sequence=CPNLKVLKLHEANNITALC;
Tsw	fimo	sequence_motif	1567	1585	56.7	+	.	Name=11_Tsw+;Alias=;ID=11-25-Tsw;pvalue=2.12e-06;qvalue=0.000583;sequence=CPNLKVLKLHEANNITALC;
Tsw	fimo	sequence_motif	2015	2033	55.6	+	.	Name=11_Tsw+;Alias=;ID=11-26-Tsw;pvalue=2.74e-06;qvalue=0.000719;sequence=FPFLREVKIRTCPEMKIFV;
Tsw	fimo	sequence_motif	1154	1172	55.5	+	.	Name=11_Tsw+;Alias=;ID=11-27-Tsw;pvalue=2.82e-06;qvalue=0.000738;sequence=FPLLEELILDKLPKLGHFF;
Tsw	fimo	sequence_motif	1321	1339	55.5	+	.	Name=11_Tsw+;Alias=;ID=11-28-Tsw;pvalue=2.82e-06;qvalue=0.000738;sequence=FPLLEELILDKLPKLGHFF;
Tsw	fimo	sequence_motif	1488	1506	55.5	+	.	Name=11_Tsw+;Alias=;ID=11-29-Tsw;pvalue=2.82e-06;qvalue=0.000738;sequence=FPLLEELILDKLPKLGHFF;
Tsw	fimo	sequence_motif	1655	1673	55.5	+	.	Name=11_Tsw+;Alias=;ID=11-30-Tsw;pvalue=2.82e-06;qvalue=0.000738;sequence=FPLLEELILDKLPKLGHFF;
Tsw	fimo	sequence_motif	899	917	52.9	+	.	Name=11_Tsw+;Alias=;ID=11-31-Tsw;pvalue=5.1e-06;qvalue=0.00123;sequence=CPNLKVLKLHEANSITALC;
Tsw	fimo	sequence_motif	1233	1251	52.9	+	.	Name=11_Tsw+;Alias=;ID=11-32-Tsw;pvalue=5.1e-06;qvalue=0.00123;sequence=CPNLKVLKLHEANSITALC;
Tsw	fimo	sequence_motif	861	879	51.2	+	.	Name=11_Tsw+;Alias=;ID=11-33-Tsw;pvalue=7.65e-06;qvalue=0.00176;sequence=FPLLRVIYLRGLPEFQNFW;
Tsw	fimo	sequence_motif	1989	2007	50.3	+	.	Name=11_Tsw+;Alias=;ID=11-34-Tsw;pvalue=9.27e-06;qvalue=0.00209;sequence=FPCLEMLKLENLPKLGHFF;
Tsw	fimo	sequence_motif	1928	1946	48.1	+	.	Name=11_Tsw+;Alias=;ID=11-35-Tsw;pvalue=1.56e-05;qvalue=0.00326;sequence=FSKLMQLGIRNCGKLRHLM;
Tsw	fimo	sequence_motif	1848	1866	45.5	+	.	Name=11_Tsw+;Alias=;ID=11-36-Tsw;pvalue=2.78e-05;qvalue=0.00537;sequence=IPFLIEVQIRNCPEMKMLV;
Tsw	fimo	sequence_motif	1734	1752	41.1	+	.	Name=11_Tsw+;Alias=;ID=11-37-Tsw;pvalue=7.73e-05;qvalue=0.013;sequence=CPNLELLRLYKANSVGSLF;
Tsw	fimo	sequence_motif	1901	1919	41.1	+	.	Name=11_Tsw+;Alias=;ID=11-38-Tsw;pvalue=7.73e-05;qvalue=0.013;sequence=CPNLELLRLYKANSVGSLF;
TuNI	fimo	sequence_motif	992	1010	85.8	+	.	Name=11_TuNI+;Alias=;ID=11-1-TuNI;pvalue=2.62e-09;qvalue=2.21e-06;sequence=MPRLHTLTIWNCQKLKQLP;
TuNI	fimo	sequence_motif	947	965	80	+	.	Name=11_TuNI+;Alias=;ID=11-2-TuNI;pvalue=9.99e-09;qvalue=6.58e-06;sequence=MPLLHTLEIRWCPKLKKLP;
TuNI	fimo	sequence_motif	852	870	68.5	+	.	Name=11_TuNI+;Alias=;ID=11-3-TuNI;pvalue=1.4e-07;qvalue=5.67e-05;sequence=MPLLHTLRIWECRKLKQLR;
TuNI	fimo	sequence_motif	923	941	56.9	+	.	Name=11_TuNI+;Alias=;ID=11-4-TuNI;pvalue=2.02e-06;qvalue=0.000559;sequence=FPQLHKLKLSELDGLEEWI;
TuNI	fimo	sequence_motif	828	846	42.3	+	.	Name=11_TuNI+;Alias=;ID=11-5-TuNI;pvalue=5.83e-05;qvalue=0.0102;sequence=FPQLQKLSISGLEEWEDWK;
Ty-2	fimo	sequence_motif	623	641	130	+	.	Name=11_Ty-2+;Alias=;ID=11-1-Ty-2;pvalue=1.1e-13;qvalue=6.94e-10;sequence=LYNLETLLLSSCKYLVELP;
Ty-2	fimo	sequence_motif	1267	1285	75.3	+	.	Name=11_Ty-2+;Alias=;ID=11-2-Ty-2;pvalue=2.93e-08;qvalue=1.55e-05;sequence=PSSLSQLTIIDCRNLQSLP;
Ty-2	fimo	sequence_motif	1152	1170	72	+	.	Name=11_Ty-2+;Alias=;ID=11-3-Ty-2;pvalue=6.31e-08;qvalue=2.9e-05;sequence=LTSLICLHISHCHNLQSLS;
Ty-2	fimo	sequence_motif	783	801	70.9	+	.	Name=11_Ty-2+;Alias=;ID=11-4-Ty-2;pvalue=8.15e-08;qvalue=3.58e-05;sequence=FLKLVKLSLSDCKDCDSLP;
Ty-2	fimo	sequence_motif	1198	1216	67.1	+	.	Name=11_Ty-2+;Alias=;ID=11-5-Ty-2;pvalue=1.94e-07;qvalue=7.59e-05;sequence=PFSLSQLTISYCDNLQSLS;
Ty-2	fimo	sequence_motif	1221	1239	66.9	+	.	Name=11_Ty-2+;Alias=;ID=11-6-Ty-2;pvalue=2.05e-07;qvalue=7.94e-05;sequence=PSSLSQLTIINCRNLQSLS;
Ty-2	fimo	sequence_motif	1244	1262	66.9	+	.	Name=11_Ty-2+;Alias=;ID=11-7-Ty-2;pvalue=2.05e-07;qvalue=7.94e-05;sequence=PSSLSQLTIINCRNLQSLS;
Ty-2	fimo	sequence_motif	909	927	64	+	.	Name=11_Ty-2+;Alias=;ID=11-8-Ty-2;pvalue=3.95e-07;qvalue=0.000135;sequence=MKQIEVLFINNCNSVTSLP;
Ty-2	fimo	sequence_motif	863	881	63.9	+	.	Name=11_Ty-2+;Alias=;ID=11-9-Ty-2;pvalue=4.11e-07;qvalue=0.000139;sequence=FPKLEKVLIQNCPELTGKF;
Ty-2	fimo	sequence_motif	1175	1193	61.8	+	.	Name=11_Ty-2+;Alias=;ID=11-10-Ty-2;pvalue=6.6e-07;qvalue=0.000211;sequence=PSSLSELTIFYCPKLQSLS;
Ty-2	fimo	sequence_motif	1039	1057	55.5	+	.	Name=11_Ty-2+;Alias=;ID=11-11-Ty-2;pvalue=2.84e-06;qvalue=0.000741;sequence=LFNLQVLKMSNCKKVVNSR;
Ty-2	fimo	sequence_motif	806	824	54.9	+	.	Name=11_Ty-2+;Alias=;ID=11-12-Ty-2;pvalue=3.26e-06;qvalue=0.000832;sequence=LCCLKFLYIRGMHGIREVT;
Ty-2	fimo	sequence_motif	1020	1038	50.9	+	.	Name=11_Ty-2+;Alias=;ID=11-13-Ty-2;pvalue=8.18e-06;qvalue=0.00187;sequence=DSAMTYLEIRNCEKLQEIH;
Ty-2	fimo	sequence_motif	932	950	47.9	+	.	Name=11_Ty-2+;Alias=;ID=11-14-Ty-2;pvalue=1.63e-05;qvalue=0.00338;sequence=PSSLKIISIRNCEKLKLEE;
Ty-2	fimo	sequence_motif	978	996	47.8	+	.	Name=11_Ty-2+;Alias=;ID=11-15-Ty-2;pvalue=1.65e-05;qvalue=0.00341;sequence=LPRARELSLERCHNLTRFL;
Ty-2	fimo	sequence_motif	1130	1148	47.5	+	.	Name=11_Ty-2+;Alias=;ID=11-16-Ty-2;pvalue=1.76e-05;qvalue=0.00361;sequence=PSSLSELYLGYNDELHSLH;
Ty-2	fimo	sequence_motif	998	1016	45.2	+	.	Name=11_Ty-2+;Alias=;ID=11-17-Ty-2;pvalue=3.02e-05;qvalue=0.00577;sequence=PTATESLTIQNCENVEILS;
Ty-2	fimo	sequence_motif	547	565	42.3	+	.	Name=11_Ty-2+;Alias=;ID=11-18-Ty-2;pvalue=5.89e-05;qvalue=0.0103;sequence=SEQLRTLLPTNNNYFSKLS;
Ty-2	fimo	sequence_motif	1290	1308	41.2	+	.	Name=11_Ty-2+;Alias=;ID=11-19-Ty-2;pvalue=7.66e-05;qvalue=0.0129;sequence=PSSLSILHISRCPLLKPLL;
Ty-2	fimo	sequence_motif	956	974	40.3	+	.	Name=11_Ty-2+;Alias=;ID=11-20-Ty-2;pvalue=9.23e-05;qvalue=0.015;sequence=NMFLEELRLQECDCIDDMS;
UNI	fimo	sequence_motif	558	576	91	+	.	Name=11_UNI+;Alias=;ID=11-1-UNI;pvalue=8e-10;qvalue=8.42e-07;sequence=MQKLVVLDLSDNPDFNELP;
UNI	fimo	sequence_motif	774	792	75.1	+	.	Name=11_UNI+;Alias=;ID=11-2-UNI;pvalue=3.08e-08;qvalue=1.62e-05;sequence=FLKLERLYLFHLPKLESIY;
UNI	fimo	sequence_motif	742	760	65.1	+	.	Name=11_UNI+;Alias=;ID=11-3-UNI;pvalue=3.05e-07;qvalue=0.00011;sequence=APNLVFLQIRDSREVGEII;
UNI	fimo	sequence_motif	719	737	62.8	+	.	Name=11_UNI+;Alias=;ID=11-4-UNI;pvalue=5.18e-07;qvalue=0.000171;sequence=FTNLSRLDIMKCHSMKDLT;
UNI	fimo	sequence_motif	798	816	58.2	+	.	Name=11_UNI+;Alias=;ID=11-5-UNI;pvalue=1.51e-06;qvalue=0.000435;sequence=FPLLLAMDVSNCPKLRKLP;
Vat	fimo	sequence_motif	630	648	107	+	.	Name=11_Vat+;Alias=;ID=11-1-Vat;pvalue=1.78e-11;qvalue=4.9e-08;sequence=LTQLKVLNLSSCEQLEVIP;
Vat	fimo	sequence_motif	1342	1360	103	+	.	Name=11_Vat+;Alias=;ID=11-2-Vat;pvalue=5.27e-11;qvalue=1.12e-07;sequence=FNNLQHLYIFNCSNLTSFY;
Vat	fimo	sequence_motif	1368	1386	89.2	+	.	Name=11_Vat+;Alias=;ID=11-3-Vat;pvalue=1.19e-09;qvalue=1.16e-06;sequence=FPCLRQVDIWNCSEMKVFS;
Vat	fimo	sequence_motif	906	924	87.8	+	.	Name=11_Vat+;Alias=;ID=11-4-Vat;pvalue=1.65e-09;qvalue=1.5e-06;sequence=LPCLKVLDIRGCELLEGIF;
Vat	fimo	sequence_motif	971	989	78.7	+	.	Name=11_Vat+;Alias=;ID=11-5-Vat;pvalue=1.33e-08;qvalue=8.25e-06;sequence=LTCLKVLEIRDCELLEGIF;
Vat	fimo	sequence_motif	841	859	77.9	+	.	Name=11_Vat+;Alias=;ID=11-6-Vat;pvalue=1.62e-08;qvalue=9.68e-06;sequence=LTCLKVLEIKNCDLLEGIF;
Vat	fimo	sequence_motif	1036	1054	77.3	+	.	Name=11_Vat+;Alias=;ID=11-7-Vat;pvalue=1.85e-08;qvalue=1.06e-05;sequence=LTCLKVLEIRHCNLLEGIF;
Vat	fimo	sequence_motif	944	962	73.1	+	.	Name=11_Vat+;Alias=;ID=11-8-Vat;pvalue=4.9e-08;qvalue=2.37e-05;sequence=FSKLEKIRIWSCNNLQKIL;
Vat	fimo	sequence_motif	1308	1326	69.6	+	.	Name=11_Vat+;Alias=;ID=11-9-Vat;pvalue=1.1e-07;qvalue=4.61e-05;sequence=LVQLESLTIEECKRMSSVI;
Vat	fimo	sequence_motif	1258	1276	68.5	+	.	Name=11_Vat+;Alias=;ID=11-10-Vat;pvalue=1.41e-07;qvalue=5.71e-05;sequence=LQHLISLRISECGRLSSLL;
Vat	fimo	sequence_motif	879	897	67.5	+	.	Name=11_Vat+;Alias=;ID=11-11-Vat;pvalue=1.76e-07;qvalue=7e-05;sequence=FSKLEEIRIWSCNNLQKVL;
Vat	fimo	sequence_motif	814	832	66.8	+	.	Name=11_Vat+;Alias=;ID=11-12-Vat;pvalue=2.07e-07;qvalue=7.97e-05;sequence=FSKLEEIKIYSCNNLQKVL;
Vat	fimo	sequence_motif	584	602	66.8	+	.	Name=11_Vat+;Alias=;ID=11-13-Vat;pvalue=2.08e-07;qvalue=8e-05;sequence=LANIRVLRLERCQLLGSID;
Vat	fimo	sequence_motif	1009	1027	66.4	+	.	Name=11_Vat+;Alias=;ID=11-14-Vat;pvalue=2.31e-07;qvalue=8.63e-05;sequence=FSKLEEIRIGSCNNLQKVL;
Vat	fimo	sequence_motif	1282	1300	57.6	+	.	Name=11_Vat+;Alias=;ID=11-15-Vat;pvalue=1.74e-06;qvalue=0.000492;sequence=FTNLKHLRVYKCDGLTHLL;
Vat	fimo	sequence_motif	786	804	55.2	+	.	Name=11_Vat+;Alias=;ID=11-16-Vat;pvalue=3.02e-06;qvalue=0.000784;sequence=LPNLEKLEIVNAKSLKMIW;
Vat	fimo	sequence_motif	1098	1116	54.1	+	.	Name=11_Vat+;Alias=;ID=11-17-Vat;pvalue=3.9e-06;qvalue=0.000972;sequence=LENIKSLTIDKCPRLRREY;
Vat	fimo	sequence_motif	1081	1099	51.7	+	.	Name=11_Vat+;Alias=;ID=11-18-Vat;pvalue=6.76e-06;qvalue=0.00158;sequence=LPNLEYVWSKNPYELLSLE;
Vat	fimo	sequence_motif	1070	1088	49.7	+	.	Name=11_Vat+;Alias=;ID=11-19-Vat;pvalue=1.07e-05;qvalue=0.00234;sequence=LQNLSSLMLCNLPNLEYVW;
Vat	fimo	sequence_motif	1201	1219	47.2	+	.	Name=11_Vat+;Alias=;ID=11-20-Vat;pvalue=1.89e-05;qvalue=0.00385;sequence=LFQLVVFELEGAFLEEIFP;
VICTR	fimo	sequence_motif	795	813	115	+	.	Name=11_VICTR+;Alias=;ID=11-1-VICTR;pvalue=3.06e-12;qvalue=1.24e-08;sequence=LNNLERLDICYCRNLESLP;
VICTR	fimo	sequence_motif	629	647	90.8	+	.	Name=11_VICTR+;Alias=;ID=11-2-VICTR;pvalue=8.23e-10;qvalue=8.44e-07;sequence=FTCLKELDMWASKYLKEIP;
VICTR	fimo	sequence_motif	818	836	78.2	+	.	Name=11_VICTR+;Alias=;ID=11-3-VICTR;pvalue=1.5e-08;qvalue=9.11e-06;sequence=LESLVSLNLFGCSRLKRFP;
VICTR	fimo	sequence_motif	676	694	76.3	+	.	Name=11_VICTR+;Alias=;ID=11-4-VICTR;pvalue=2.32e-08;qvalue=1.28e-05;sequence=LNKLLELNMEYCGELETLP;
VICTR	fimo	sequence_motif	652	670	62.4	+	.	Name=11_VICTR+;Alias=;ID=11-5-VICTR;pvalue=5.77e-07;qvalue=0.000187;sequence=ATNIEKLDFGHCWSLVELP;
VICTR	fimo	sequence_motif	862	880	61.3	+	.	Name=11_VICTR+;Alias=;ID=11-6-VICTR;pvalue=7.47e-07;qvalue=0.000236;sequence=FFNLTKLTMKGCRELKCVS;
VICTR	fimo	sequence_motif	771	789	54.6	+	.	Name=11_VICTR+;Alias=;ID=11-7-VICTR;pvalue=3.43e-06;qvalue=0.000869;sequence=SPTLTLLELWNIPNLVELS;
Wed	fimo	sequence_motif	1206	1224	60.8	+	.	Name=11_Wed+;Alias=;ID=11-1-Wed;pvalue=8.23e-07;qvalue=0.000258;sequence=FRNLEILIIEGSGTISDVH;
Wed	fimo	sequence_motif	936	954	57.1	+	.	Name=11_Wed+;Alias=;ID=11-2-Wed;pvalue=1.95e-06;qvalue=0.000541;sequence=SGWIKVLDLEGCRGLKKKH;
Wed	fimo	sequence_motif	1351	1369	51.9	+	.	Name=11_Wed+;Alias=;ID=11-3-Wed;pvalue=6.47e-06;qvalue=0.00152;sequence=LPKLKEPELKSNRFLVSFS;
Wed	fimo	sequence_motif	10	28	45.8	+	.	Name=11_Wed+;Alias=;ID=11-4-Wed;pvalue=2.64e-05;qvalue=0.00513;sequence=LGQLTGLLVDEAKLLGGVR;
WRKY19	fimo	sequence_motif	1327	1345	112	+	.	Name=11_WRKY19+;Alias=;ID=11-1-WRKY19;pvalue=5.79e-12;qvalue=2.06e-08;sequence=LESLEVLNLSGCSKLGNFP;
WRKY19	fimo	sequence_motif	1304	1322	89.9	+	.	Name=11_WRKY19+;Alias=;ID=11-2-WRKY19;pvalue=1.03e-09;qvalue=1.03e-06;sequence=LKKLVFLNLKGCSKLENIP;
WRKY19	fimo	sequence_motif	1280	1298	74.2	+	.	Name=11_WRKY19+;Alias=;ID=11-3-WRKY19;pvalue=3.75e-08;qvalue=1.9e-05;sequence=ATNLEHIDLEGCNSLLSLS;
WRKY19	fimo	sequence_motif	1371	1389	67.7	+	.	Name=11_WRKY19+;Alias=;ID=11-4-WRKY19;pvalue=1.7e-07;qvalue=6.79e-05;sequence=LVLLEKLDLENSRHLKNLP;
WRKY19	fimo	sequence_motif	1395	1413	64.5	+	.	Name=11_WRKY19+;Alias=;ID=11-5-WRKY19;pvalue=3.56e-07;qvalue=0.000125;sequence=LKHLETLNLSGCISLERFP;
WRKY19	fimo	sequence_motif	1257	1275	58.7	+	.	Name=11_WRKY19+;Alias=;ID=11-6-WRKY19;pvalue=1.36e-06;qvalue=0.000394;sequence=LEKLKKMRLSYSDQLTKIP;
WRR4A^Col-0	fimo	sequence_motif	646	664	93.3	+	.	Name=11_WRR4A^Col-0+;Alias=;ID=11-1-WRR4A^Col-0;pvalue=4.63e-10;qvalue=5.32e-07;sequence=ATNLEDLYVGSCTALVELP;
WRR4A^Col-0	fimo	sequence_motif	623	641	71.5	+	.	Name=11_WRR4A^Col-0+;Alias=;ID=11-2-WRR4A^Col-0;pvalue=6.99e-08;qvalue=3.15e-05;sequence=LANLKKIDLSRSSCLTELP;
WRR4A^Col-0	fimo	sequence_motif	783	801	58.7	+	.	Name=11_WRR4A^Col-0+;Alias=;ID=11-3-WRR4A^Col-0;pvalue=1.34e-06;qvalue=0.000391;sequence=LHNLHDLCLSGCKRLVSLP;
WRR4A^Col-0	fimo	sequence_motif	670	688	57.9	+	.	Name=11_WRR4A^Col-0+;Alias=;ID=11-4-WRR4A^Col-0;pvalue=1.63e-06;qvalue=0.000464;sequence=LHKLAHIMMYSCESLEVIP;
WRR4A^Col-0	fimo	sequence_motif	693	711	57.5	+	.	Name=11_WRR4A^Col-0+;Alias=;ID=11-5-WRR4A^Col-0;pvalue=1.78e-06;qvalue=0.000501;sequence=LTSLTFLNMNKCSRLRRFP;
WRR4A^Col-0	fimo	sequence_motif	804	822	43.9	+	.	Name=11_WRR4A^Col-0+;Alias=;ID=11-6-WRR4A^Col-0;pvalue=4.1e-05;qvalue=0.00755;sequence=PRSLKILQADDCDSLESLN;
WRR4B^Col-0	fimo	sequence_motif	784	802	80.7	+	.	Name=11_WRR4B^Col-0+;Alias=;ID=11-1-WRR4B^Col-0;pvalue=8.43e-09;qvalue=5.76e-06;sequence=LHNLRVLALSNCKKLTSLP;
WRR4B^Col-0	fimo	sequence_motif	625	643	74.7	+	.	Name=11_WRR4B^Col-0+;Alias=;ID=11-2-WRR4B^Col-0;pvalue=3.39e-08;qvalue=1.76e-05;sequence=LANLKTMKLSRSSRLKELP;
WRR4B^Col-0	fimo	sequence_motif	648	666	64.5	+	.	Name=11_WRR4B^Col-0+;Alias=;ID=11-3-WRR4B^Col-0;pvalue=3.57e-07;qvalue=0.000125;sequence=AKNLERLDLHECVALLELP;
WRR4B^Col-0	fimo	sequence_motif	695	713	58.3	+	.	Name=11_WRR4B^Col-0+;Alias=;ID=11-4-WRR4B^Col-0;pvalue=1.47e-06;qvalue=0.000424;sequence=LVSLEDIKMMGCLRLKSFP;
WRR4B^Col-0	fimo	sequence_motif	739	757	57.8	+	.	Name=11_WRR4B^Col-0+;Alias=;ID=11-5-WRR4B^Col-0;pvalue=1.64e-06;qvalue=0.000466;sequence=FSHIESFDISGSVNLKTFS;
WRR4B^Col-0	fimo	sequence_motif	672	690	54.2	+	.	Name=11_WRR4B^Col-0+;Alias=;ID=11-6-WRR4B^Col-0;pvalue=3.75e-06;qvalue=0.000941;sequence=LHKLYFLETNHCRRLQVIP;
WRR4B^Ws-2	fimo	sequence_motif	785	803	80.7	+	.	Name=11_WRR4B^Ws-2+;Alias=;ID=11-1-WRR4B^Ws-2;pvalue=8.43e-09;qvalue=5.76e-06;sequence=LHNLRVLALSNCKKLTSLP;
WRR4B^Ws-2	fimo	sequence_motif	626	644	74.7	+	.	Name=11_WRR4B^Ws-2+;Alias=;ID=11-2-WRR4B^Ws-2;pvalue=3.39e-08;qvalue=1.76e-05;sequence=LANLKTMKLSRSSRLKELP;
WRR4B^Ws-2	fimo	sequence_motif	649	667	64.5	+	.	Name=11_WRR4B^Ws-2+;Alias=;ID=11-3-WRR4B^Ws-2;pvalue=3.57e-07;qvalue=0.000125;sequence=AKNLERLDLHECVALLELP;
WRR4B^Ws-2	fimo	sequence_motif	696	714	58.3	+	.	Name=11_WRR4B^Ws-2+;Alias=;ID=11-4-WRR4B^Ws-2;pvalue=1.47e-06;qvalue=0.000424;sequence=LVSLEDIKMMGCLRLKSFP;
WRR4B^Ws-2	fimo	sequence_motif	740	758	57.8	+	.	Name=11_WRR4B^Ws-2+;Alias=;ID=11-5-WRR4B^Ws-2;pvalue=1.64e-06;qvalue=0.000466;sequence=FSHIESFDISGSVNLKTFS;
WRR4B^Ws-2	fimo	sequence_motif	673	691	54.2	+	.	Name=11_WRR4B^Ws-2+;Alias=;ID=11-6-WRR4B^Ws-2;pvalue=3.75e-06;qvalue=0.000941;sequence=LHKLYFLETNHCRRLQVIP;
WRR8^Sf-2	fimo	sequence_motif	792	810	103	+	.	Name=11_WRR8^Sf-2+;Alias=;ID=11-1-WRR8^Sf-2;pvalue=4.84e-11;qvalue=1.1e-07;sequence=LNQLKELSITYCRNLETLP;
WRR8^Sf-2	fimo	sequence_motif	649	667	79.8	+	.	Name=11_WRR8^Sf-2+;Alias=;ID=11-2-WRR8^Sf-2;pvalue=1.04e-08;qvalue=6.86e-06;sequence=ATNLEILKLGFCKSLVELP;
WRR8^Sf-2	fimo	sequence_motif	768	786	76.8	+	.	Name=11_WRR8^Sf-2+;Alias=;ID=11-3-WRR8^Sf-2;pvalue=2.06e-08;qvalue=1.16e-05;sequence=SPTLKRLKLENIPSLVELP;
WRR8^Sf-2	fimo	sequence_motif	626	644	72.8	+	.	Name=11_WRR8^Sf-2+;Alias=;ID=11-4-WRR8^Sf-2;pvalue=5.17e-08;qvalue=2.47e-05;sequence=LTCLKEMDMIGSSNLKEIP;
WRR8^Sf-2	fimo	sequence_motif	859	877	65.4	+	.	Name=11_WRR8^Sf-2+;Alias=;ID=11-5-WRR8^Sf-2;pvalue=2.85e-07;qvalue=0.000104;sequence=FFNLTKLTMRSCSKLKCLS;
WRR8^Sf-2	fimo	sequence_motif	673	691	58.5	+	.	Name=11_WRR8^Sf-2+;Alias=;ID=11-6-WRR8^Sf-2;pvalue=1.4e-06;qvalue=0.000405;sequence=LNKLLKLDMEFCHSLEILP;
WRR8^Sf-2	fimo	sequence_motif	696	714	50.1	+	.	Name=11_WRR8^Sf-2+;Alias=;ID=11-7-WRR8^Sf-2;pvalue=9.79e-06;qvalue=0.00217;sequence=LKSLDHLNFRYCSELRTFP;
WRR8^Sf-2	fimo	sequence_motif	815	833	40.7	+	.	Name=11_WRR8^Sf-2+;Alias=;ID=11-8-WRR8^Sf-2;pvalue=8.44e-05;qvalue=0.0139;sequence=LKSLSYLCFKGCSQLRSFP;
WRR9^Hi-0	fimo	sequence_motif	652	670	104	+	.	Name=11_WRR9^Hi-0+;Alias=;ID=11-1-WRR9^Hi-0;pvalue=3.95e-11;qvalue=9.8e-08;sequence=ATNLEYFYLDNCESLVEIP;
WRR9^Hi-0	fimo	sequence_motif	629	647	68.9	+	.	Name=11_WRR9^Hi-0+;Alias=;ID=11-2-WRR9^Hi-0;pvalue=1.27e-07;qvalue=5.2e-05;sequence=LKNLKYMDLTESKNLKELP;
WRR9^Hi-0	fimo	sequence_motif	699	717	64.4	+	.	Name=11_WRR9^Hi-0+;Alias=;ID=11-3-WRR9^Hi-0;pvalue=3.59e-07;qvalue=0.000126;sequence=LTSVKQVNMKGCSRLRKFP;
WRR9^Hi-0	fimo	sequence_motif	720	738	56.8	+	.	Name=11_WRR9^Hi-0+;Alias=;ID=11-4-WRR9^Hi-0;pvalue=2.07e-06;qvalue=0.000569;sequence=SRHIEALDISDNTELEDMP;
WRR9^Hi-0	fimo	sequence_motif	676	694	56.3	+	.	Name=11_WRR9^Hi-0+;Alias=;ID=11-5-WRR9^Hi-0;pvalue=2.31e-06;qvalue=0.000624;sequence=LHKLEWLEMNNCINLQVIP;
WRR9^Hi-0	fimo	sequence_motif	788	806	56.1	+	.	Name=11_WRR9^Hi-0+;Alias=;ID=11-6-WRR9^Hi-0;pvalue=2.47e-06;qvalue=0.000661;sequence=LHQLEELCLSGCTRLASLP;
WRR9^Hi-0	fimo	sequence_motif	744	762	52	+	.	Name=11_WRR9^Hi-0+;Alias=;ID=11-7-WRR9^Hi-0;pvalue=6.29e-06;qvalue=0.00149;sequence=WCHLVYLDMSHNEKLQGLT;
WRR9^Hi-0	fimo	sequence_motif	809	827	40.2	+	.	Name=11_WRR9^Hi-0+;Alias=;ID=11-8-WRR9^Hi-0;pvalue=9.51e-05;qvalue=0.0155;sequence=PCSIKALEAEDCESLESVS;
WRR12^Ler-0	fimo	sequence_motif	841	859	117	+	.	Name=11_WRR12^Ler-0+;Alias=;ID=11-1-WRR12^Ler-0;pvalue=2.03e-12;qvalue=9.11e-09;sequence=LSRLKTLWLQNCFKLQELP;
WRR12^Ler-0	fimo	sequence_motif	861	879	74	+	.	Name=11_WRR12^Ler-0+;Alias=;ID=11-2-WRR12^Ler-0;pvalue=3.96e-08;qvalue=1.98e-05;sequence=LTQVQTLTLTNCRNLRSLA;
WRR12^Ler-0	fimo	sequence_motif	648	666	72.5	+	.	Name=11_WRR12^Ler-0+;Alias=;ID=11-3-WRR12^Ler-0;pvalue=5.55e-08;qvalue=2.61e-05;sequence=ITSLEELLLEQCTRLEGIP;
WRR12^Ler-0	fimo	sequence_motif	937	955	65.7	+	.	Name=11_WRR12^Ler-0+;Alias=;ID=11-4-WRR12^Ler-0;pvalue=2.69e-07;qvalue=9.93e-05;sequence=LTSLVTLCLNNCKKLKSVE;
WRR12^Ler-0	fimo	sequence_motif	958	976	47.9	+	.	Name=11_WRR12^Ler-0+;Alias=;ID=11-5-WRR12^Ler-0;pvalue=1.6e-05;qvalue=0.00333;sequence=PLSLQFLDAHGCDSLEAGS;
WRR12^Ler-0	fimo	sequence_motif	625	643	47	+	.	Name=11_WRR12^Ler-0+;Alias=;ID=11-6-WRR12^Ler-0;pvalue=1.97e-05;qvalue=0.004;sequence=LKSLKRLDVTGSKHLKQLP;
Xa1	fimo	sequence_motif	1743	1761	71.6	+	.	Name=11_Xa1+;Alias=;ID=11-1-Xa1;pvalue=6.84e-08;qvalue=3.12e-05;sequence=LPSLKRLEIRSCRSIARLP;
Xa1	fimo	sequence_motif	1140	1158	71.5	+	.	Name=11_Xa1+;Alias=;ID=11-2-Xa1;pvalue=6.99e-08;qvalue=3.15e-05;sequence=NSNLVSLQLHSCTALEELI;
Xa1	fimo	sequence_motif	1233	1251	71.5	+	.	Name=11_Xa1+;Alias=;ID=11-3-Xa1;pvalue=6.99e-08;qvalue=3.15e-05;sequence=NSNLVSLQLHSCTALEELI;
Xa1	fimo	sequence_motif	1419	1437	71.5	+	.	Name=11_Xa1+;Alias=;ID=11-4-Xa1;pvalue=6.99e-08;qvalue=3.15e-05;sequence=NSNLVSLQLHSCTALEELI;
Xa1	fimo	sequence_motif	1326	1344	65	+	.	Name=11_Xa1+;Alias=;ID=11-5-Xa1;pvalue=3.17e-07;qvalue=0.000114;sequence=NSNFVSLQLHSCTALEELI;
Xa1	fimo	sequence_motif	1129	1147	64.4	+	.	Name=11_Xa1+;Alias=;ID=11-6-Xa1;pvalue=3.61e-07;qvalue=0.000126;sequence=LTLLRKLHVLGNSNLVSLQ;
Xa1	fimo	sequence_motif	1222	1240	64.4	+	.	Name=11_Xa1+;Alias=;ID=11-7-Xa1;pvalue=3.61e-07;qvalue=0.000126;sequence=LTLLRKLHVLGNSNLVSLQ;
Xa1	fimo	sequence_motif	1408	1426	64.4	+	.	Name=11_Xa1+;Alias=;ID=11-8-Xa1;pvalue=3.61e-07;qvalue=0.000126;sequence=LTLLRKLHVLGNSNLVSLQ;
Xa1	fimo	sequence_motif	1501	1519	64.4	+	.	Name=11_Xa1+;Alias=;ID=11-9-Xa1;pvalue=3.61e-07;qvalue=0.000126;sequence=LTLLRKLHVLGNSNLVSLQ;
Xa1	fimo	sequence_motif	1033	1051	63.3	+	.	Name=11_Xa1+;Alias=;ID=11-10-Xa1;pvalue=4.65e-07;qvalue=0.000155;sequence=NSSLKVLKIKNCPVLKVFP;
Xa1	fimo	sequence_motif	966	984	61.6	+	.	Name=11_Xa1+;Alias=;ID=11-11-Xa1;pvalue=6.88e-07;qvalue=0.000219;sequence=LTCLQTLHLEKCGKWQILP;
Xa1	fimo	sequence_motif	1512	1530	61.5	+	.	Name=11_Xa1+;Alias=;ID=11-12-Xa1;pvalue=7.14e-07;qvalue=0.000227;sequence=NSNLVSLQLHSCTSLEELK;
Xa1	fimo	sequence_motif	1719	1737	59.2	+	.	Name=11_Xa1+;Alias=;ID=11-13-Xa1;pvalue=1.19e-06;qvalue=0.000354;sequence=LTSLQELRFKYCYNLIDLP;
Xa1	fimo	sequence_motif	1151	1169	57.2	+	.	Name=11_Xa1+;Alias=;ID=11-14-Xa1;pvalue=1.9e-06;qvalue=0.000529;sequence=CTALEELIIQSCESLSSLD;
Xa1	fimo	sequence_motif	1244	1262	57.2	+	.	Name=11_Xa1+;Alias=;ID=11-15-Xa1;pvalue=1.9e-06;qvalue=0.000529;sequence=CTALEELIIQSCESLSSLD;
Xa1	fimo	sequence_motif	1337	1355	57.2	+	.	Name=11_Xa1+;Alias=;ID=11-16-Xa1;pvalue=1.9e-06;qvalue=0.000529;sequence=CTALEELIIQSCESLSSLD;
Xa1	fimo	sequence_motif	1430	1448	57.2	+	.	Name=11_Xa1+;Alias=;ID=11-17-Xa1;pvalue=1.9e-06;qvalue=0.000529;sequence=CTALEELIIQSCESLSSLD;
Xa1	fimo	sequence_motif	1523	1541	54.6	+	.	Name=11_Xa1+;Alias=;ID=11-18-Xa1;pvalue=3.45e-06;qvalue=0.000874;sequence=CTSLEELKIQSCESLSSLD;
Xa1	fimo	sequence_motif	1594	1612	52.8	+	.	Name=11_Xa1+;Alias=;ID=11-19-Xa1;pvalue=5.21e-06;qvalue=0.00125;sequence=LTCLKQLEVSGTTSLKSLE;
Xa1	fimo	sequence_motif	1068	1086	52.4	+	.	Name=11_Xa1+;Alias=;ID=11-20-Xa1;pvalue=5.69e-06;qvalue=0.00136;sequence=LPHLSKLTIYNCPLSCVHS;
Xa1	fimo	sequence_motif	1315	1333	49	+	.	Name=11_Xa1+;Alias=;ID=11-21-Xa1;pvalue=1.26e-05;qvalue=0.00271;sequence=LTLLRKLHVLGNSNFVSLQ;
Xa1	fimo	sequence_motif	988	1006	47.6	+	.	Name=11_Xa1+;Alias=;ID=11-22-Xa1;pvalue=1.73e-05;qvalue=0.00355;sequence=LGLLVKLVLIKMRNATELS;
Xa1	fimo	sequence_motif	1605	1623	45.9	+	.	Name=11_Xa1+;Alias=;ID=11-23-Xa1;pvalue=2.58e-05;qvalue=0.00503;sequence=TTSLKSLELQSCTALEHLK;
Xa1	fimo	sequence_motif	1616	1634	45.1	+	.	Name=11_Xa1+;Alias=;ID=11-24-Xa1;pvalue=3.09e-05;qvalue=0.00589;sequence=CTALEHLKIQGCASLATLE;
Xa1	fimo	sequence_motif	1007	1025	41	+	.	Name=11_Xa1+;Alias=;ID=11-25-Xa1;pvalue=7.97e-05;qvalue=0.0133;sequence=IPSLEELVLIALPSLNTCS;
Xo1	fimo	sequence_motif	1650	1668	74.5	+	.	Name=11_Xo1+;Alias=;ID=11-1-Xo1;pvalue=3.5e-08;qvalue=1.81e-05;sequence=LPSLERLEIRSCRSIARLP;
Xo1	fimo	sequence_motif	1140	1158	71.5	+	.	Name=11_Xo1+;Alias=;ID=11-2-Xo1;pvalue=6.99e-08;qvalue=3.15e-05;sequence=NSNLVSLQLHSCTALEELI;
Xo1	fimo	sequence_motif	1326	1344	71.5	+	.	Name=11_Xo1+;Alias=;ID=11-3-Xo1;pvalue=6.99e-08;qvalue=3.15e-05;sequence=NSNLVSLQLHSCTALEELI;
Xo1	fimo	sequence_motif	1419	1437	71.5	+	.	Name=11_Xo1+;Alias=;ID=11-4-Xo1;pvalue=6.99e-08;qvalue=3.15e-05;sequence=NSNLVSLQLHSCTALEELI;
Xo1	fimo	sequence_motif	1408	1426	66.9	+	.	Name=11_Xo1+;Alias=;ID=11-5-Xo1;pvalue=2.06e-07;qvalue=7.97e-05;sequence=LTHLKKLHVLGNSNLVSLQ;
Xo1	fimo	sequence_motif	1129	1147	64.4	+	.	Name=11_Xo1+;Alias=;ID=11-6-Xo1;pvalue=3.61e-07;qvalue=0.000126;sequence=LTLLRKLHVLGNSNLVSLQ;
Xo1	fimo	sequence_motif	1222	1240	64.4	+	.	Name=11_Xo1+;Alias=;ID=11-7-Xo1;pvalue=3.61e-07;qvalue=0.000126;sequence=LTLLRKLHVLGNSNLVSLQ;
Xo1	fimo	sequence_motif	1315	1333	64.4	+	.	Name=11_Xo1+;Alias=;ID=11-8-Xo1;pvalue=3.61e-07;qvalue=0.000126;sequence=LTLLRKLHVLGNSNLVSLQ;
Xo1	fimo	sequence_motif	1233	1251	64.2	+	.	Name=11_Xo1+;Alias=;ID=11-9-Xo1;pvalue=3.75e-07;qvalue=0.000129;sequence=NSNLVSLQLHSCTALEVLI;
Xo1	fimo	sequence_motif	1033	1051	63.3	+	.	Name=11_Xo1+;Alias=;ID=11-10-Xo1;pvalue=4.65e-07;qvalue=0.000155;sequence=NSSLKVLKIKNCPVLKVFP;
Xo1	fimo	sequence_motif	1244	1262	62	+	.	Name=11_Xo1+;Alias=;ID=11-11-Xo1;pvalue=6.24e-07;qvalue=0.000201;sequence=CTALEVLIIQSCESLSSLD;
Xo1	fimo	sequence_motif	966	984	61.6	+	.	Name=11_Xo1+;Alias=;ID=11-12-Xo1;pvalue=6.88e-07;qvalue=0.000219;sequence=LTCLQTLHLEKCGKWQILP;
Xo1	fimo	sequence_motif	1626	1644	59.2	+	.	Name=11_Xo1+;Alias=;ID=11-13-Xo1;pvalue=1.19e-06;qvalue=0.000354;sequence=LTSLQELRFKYCYNLIDLP;
Xo1	fimo	sequence_motif	1151	1169	57.2	+	.	Name=11_Xo1+;Alias=;ID=11-14-Xo1;pvalue=1.9e-06;qvalue=0.000529;sequence=CTALEELIIQSCESLSSLD;
Xo1	fimo	sequence_motif	1337	1355	57.2	+	.	Name=11_Xo1+;Alias=;ID=11-15-Xo1;pvalue=1.9e-06;qvalue=0.000529;sequence=CTALEELIIQSCESLSSLD;
Xo1	fimo	sequence_motif	1430	1448	57.2	+	.	Name=11_Xo1+;Alias=;ID=11-16-Xo1;pvalue=1.9e-06;qvalue=0.000529;sequence=CTALEELIIQSCESLSSLD;
Xo1	fimo	sequence_motif	988	1006	47.6	+	.	Name=11_Xo1+;Alias=;ID=11-17-Xo1;pvalue=1.73e-05;qvalue=0.00355;sequence=LGLLVKLVLIKMRNATELS;
Xo1	fimo	sequence_motif	1523	1541	45.1	+	.	Name=11_Xo1+;Alias=;ID=11-18-Xo1;pvalue=3.09e-05;qvalue=0.00589;sequence=CTALEHLKIQGCASLATLE;
Xo1	fimo	sequence_motif	1512	1530	41.3	+	.	Name=11_Xo1+;Alias=;ID=11-19-Xo1;pvalue=7.33e-05;qvalue=0.0123;sequence=TTSFKSLELQSCTALEHLK;
Xo1	fimo	sequence_motif	1007	1025	41	+	.	Name=11_Xo1+;Alias=;ID=11-20-Xo1;pvalue=7.97e-05;qvalue=0.0133;sequence=IPSLEELVLIALPSLNTCS;
Y-1	fimo	sequence_motif	650	668	153	+	.	Name=11_Y-1+;Alias=;ID=11-1-Y-1;pvalue=5.26e-16;qvalue=4.1e-11;sequence=MPNLEYLGLEECSNLKEVH;
Y-1	fimo	sequence_motif	627	645	79.3	+	.	Name=11_Y-1+;Alias=;ID=11-2-Y-1;pvalue=1.16e-08;qvalue=7.41e-06;sequence=FPFLRRLDLSSCANLMRTP;
Y-1	fimo	sequence_motif	674	692	78.3	+	.	Name=11_Y-1+;Alias=;ID=11-3-Y-1;pvalue=1.48e-08;qvalue=9.03e-06;sequence=SKKLIKLNLRDCKNLESFS;
Y-1	fimo	sequence_motif	696	714	72.4	+	.	Name=11_Y-1+;Alias=;ID=11-4-Y-1;pvalue=5.8e-08;qvalue=2.69e-05;sequence=WESLECLHLQGCSNLEKFP;
Y-1	fimo	sequence_motif	895	913	72.1	+	.	Name=11_Y-1+;Alias=;ID=11-5-Y-1;pvalue=6.11e-08;qvalue=2.82e-05;sequence=LSSLQSLDLLDCKSLTQLP;
Y-1	fimo	sequence_motif	768	786	67.1	+	.	Name=11_Y-1+;Alias=;ID=11-6-Y-1;pvalue=1.95e-07;qvalue=7.62e-05;sequence=LKSLVMLKVSYCSKLKSLP;
Y-1	fimo	sequence_motif	898	916	50.4	+	.	Name=11_Y-1+;Alias=;ID=11-7-Y-1;pvalue=9.02e-06;qvalue=0.00205;sequence=LQSLDLLDCKSLTQLPEFP;
Y-1	fimo	sequence_motif	847	865	47.7	+	.	Name=11_Y-1+;Alias=;ID=11-8-Y-1;pvalue=1.68e-05;qvalue=0.00347;sequence=LCSLKTLNLSYCNLKDEGL;
Yr5	fimo	sequence_motif	1462	1480	77.9	+	.	Name=11_Yr5+;Alias=;ID=11-1-Yr5;pvalue=1.61e-08;qvalue=9.65e-06;sequence=LPSLKTLKVDGCRGISRLP;
Yr5	fimo	sequence_motif	1014	1032	63.1	+	.	Name=11_Yr5+;Alias=;ID=11-2-Yr5;pvalue=4.87e-07;qvalue=0.000162;sequence=APSLRELSLENCPHLKVLK;
Yr5	fimo	sequence_motif	929	947	62.3	+	.	Name=11_Yr5+;Alias=;ID=11-3-Yr5;pvalue=5.85e-07;qvalue=0.00019;sequence=LPSLERFQFLTNLELRNLP;
Yr5	fimo	sequence_motif	1095	1113	61.5	+	.	Name=11_Yr5+;Alias=;ID=11-4-Yr5;pvalue=7.07e-07;qvalue=0.000225;sequence=LKNLKSMVIYGCRNLSSIS;
Yr5	fimo	sequence_motif	1438	1456	61.2	+	.	Name=11_Yr5+;Alias=;ID=11-5-Yr5;pvalue=7.65e-07;qvalue=0.000241;sequence=LKSLQELQFHYCSNLVDLP;
Yr5	fimo	sequence_motif	980	998	58.9	+	.	Name=11_Yr5+;Alias=;ID=11-6-Yr5;pvalue=1.27e-06;qvalue=0.000375;sequence=SSRLRALRIEDCQSLKEFD;
Yr5	fimo	sequence_motif	1326	1344	52	+	.	Name=11_Yr5+;Alias=;ID=11-7-Yr5;pvalue=6.32e-06;qvalue=0.00149;sequence=SPGLQSLQLHSCMALEELD;
Yr5	fimo	sequence_motif	1360	1378	48.7	+	.	Name=11_Yr5+;Alias=;ID=11-8-Yr5;pvalue=1.33e-05;qvalue=0.00285;sequence=LGSLTHLTIYNCPGLPPFL;
Yr5	fimo	sequence_motif	932	950	47.7	+	.	Name=11_Yr5+;Alias=;ID=11-9-Yr5;pvalue=1.68e-05;qvalue=0.00346;sequence=LERFQFLTNLELRNLPKVI;
Yr5	fimo	sequence_motif	1315	1333	47.2	+	.	Name=11_Yr5+;Alias=;ID=11-10-Yr5;pvalue=1.89e-05;qvalue=0.00385;sequence=ITSLKKLKVRRSPGLQSLQ;
Yr5	fimo	sequence_motif	1389	1407	45	+	.	Name=11_Yr5+;Alias=;ID=11-11-Yr5;pvalue=3.17e-05;qvalue=0.00601;sequence=LPRLKRLHIQDPSVLTTSF;
Yr5	fimo	sequence_motif	912	930	44.6	+	.	Name=11_Yr5+;Alias=;ID=11-12-Yr5;pvalue=3.47e-05;qvalue=0.00654;sequence=VTSSQTVEISNCSEWKILP;
Yr5	fimo	sequence_motif	1123	1141	44.2	+	.	Name=11_Yr5+;Alias=;ID=11-13-Yr5;pvalue=3.82e-05;qvalue=0.00709;sequence=LTSLEIRDCEKLFASDEMP;
Yr5	fimo	sequence_motif	1337	1355	42.2	+	.	Name=11_Yr5+;Alias=;ID=11-14-Yr5;pvalue=6.04e-05;qvalue=0.0105;sequence=CMALEELDIQDCRRLAALQ;
Yr7	fimo	sequence_motif	1025	1043	72.7	+	.	Name=11_Yr7+;Alias=;ID=11-1-Yr7;pvalue=5.37e-08;qvalue=2.56e-05;sequence=SSSLRVLHIEDCEALKEFD;
Yr7	fimo	sequence_motif	1140	1158	60.3	+	.	Name=11_Yr7+;Alias=;ID=11-2-Yr7;pvalue=9.26e-07;qvalue=0.000285;sequence=LRNLKSMEIYGCRNLRSFS;
Yr7	fimo	sequence_motif	1525	1543	57.1	+	.	Name=11_Yr7+;Alias=;ID=11-3-Yr7;pvalue=1.93e-06;qvalue=0.000537;sequence=LPSLKSLKIEEGRGISRLP;
Yr7	fimo	sequence_motif	1391	1409	57	+	.	Name=11_Yr7+;Alias=;ID=11-4-Yr7;pvalue=1.98e-06;qvalue=0.00055;sequence=GQGLQSLQLYSCTALEELA;
Yr7	fimo	sequence_motif	957	975	53.6	+	.	Name=11_Yr7+;Alias=;ID=11-5-Yr7;pvalue=4.34e-06;qvalue=0.00107;sequence=VTSLQTLHLDDCGGWRILP;
Yr7	fimo	sequence_motif	1501	1519	47	+	.	Name=11_Yr7+;Alias=;ID=11-6-Yr7;pvalue=2e-05;qvalue=0.00405;sequence=LKSLKELEIFYCTHLIDLP;
Yr7	fimo	sequence_motif	1215	1233	46.3	+	.	Name=11_Yr7+;Alias=;ID=11-7-Yr7;pvalue=2.32e-05;qvalue=0.0046;sequence=AGKWLSLMLQHAPGLEELS;
Yr7	fimo	sequence_motif	1427	1445	45.5	+	.	Name=11_Yr7+;Alias=;ID=11-8-Yr7;pvalue=2.8e-05;qvalue=0.0054;sequence=AGSLGRLNVSDCPGLPSRL;
Yr7	fimo	sequence_motif	1036	1054	43.3	+	.	Name=11_Yr7+;Alias=;ID=11-9-Yr7;pvalue=4.67e-05;qvalue=0.00837;sequence=CEALKEFDLFENDYNSEII;
Yr7	fimo	sequence_motif	1310	1328	42.5	+	.	Name=11_Yr7+;Alias=;ID=11-10-Yr7;pvalue=5.63e-05;qvalue=0.0099;sequence=FTSLEKLEIWGSLVDDDGS;
Yr7	fimo	sequence_motif	1380	1398	41	+	.	Name=11_Yr7+;Alias=;ID=11-11-Yr7;pvalue=7.89e-05;qvalue=0.0132;sequence=ITSLKKLSVRSGQGLQSLQ;
Yr-10	fimo	sequence_motif	577	595	47.3	+	.	Name=11_Yr-10+;Alias=;ID=11-1-Yr-10;pvalue=1.87e-05;qvalue=0.00382;sequence=FLVLRALDLSGCEEVGNHH;
Yr-10	fimo	sequence_motif	530	548	41.7	+	.	Name=11_Yr-10+;Alias=;ID=11-2-Yr-10;pvalue=6.78e-05;qvalue=0.0116;sequence=PSKIRRLSLQSSNEEDVQP;
YrAS2388R	fimo	sequence_motif	951	969	60.5	+	.	Name=11_YrAS2388R+;Alias=;ID=11-1-YrAS2388R;pvalue=8.89e-07;qvalue=0.000277;sequence=LPKLQKLTIECCPKLEMLQ;
YrAS2388R	fimo	sequence_motif	626	644	56.6	+	.	Name=11_YrAS2388R+;Alias=;ID=11-2-YrAS2388R;pvalue=2.16e-06;qvalue=0.00059;sequence=MKFLQHISLEGCESFMKLP;
YrAS2388R	fimo	sequence_motif	887	905	54.9	+	.	Name=11_YrAS2388R+;Alias=;ID=11-3-YrAS2388R;pvalue=3.19e-06;qvalue=0.00082;sequence=MPLLEELRITSCRLSRMPP;
YrAS2388R	fimo	sequence_motif	928	946	45.6	+	.	Name=11_YrAS2388R+;Alias=;ID=11-4-YrAS2388R;pvalue=2.77e-05;qvalue=0.00535;sequence=LENFVSVVELELGNIPELA;
YrAS2388R	fimo	sequence_motif	696	714	40.8	+	.	Name=11_YrAS2388R+;Alias=;ID=11-5-YrAS2388R;pvalue=8.3e-05;qvalue=0.0138;sequence=LGSLSQLNELSLQSLENVS;
YrU1	fimo	sequence_motif	1067	1085	51.8	+	.	Name=11_YrU1+;Alias=;ID=11-1-YrU1;pvalue=6.53e-06;qvalue=0.00153;sequence=LSNLRSVTLKSSGILESEP;
YrU1-RGA4	fimo	sequence_motif	583	601	55.4	+	.	Name=11_YrU1-RGA4+;Alias=;ID=11-1-YrU1-RGA4;pvalue=2.91e-06;qvalue=0.000758;sequence=CKLLRVLDLEECSDLEDSH;
YrU1-RGA4	fimo	sequence_motif	416	434	48.9	+	.	Name=11_YrU1-RGA4+;Alias=;ID=11-2-YrU1-RGA4;pvalue=1.29e-05;qvalue=0.00278;sequence=FAELRKVLMHNYDSLSVYA;
ZAR1	fimo	sequence_motif	815	833	63.5	+	.	Name=11_ZAR1+;Alias=;ID=11-1-ZAR1;pvalue=4.45e-07;qvalue=0.00015;sequence=MPYLRTVTANWCPELESFA;
ZAR1	fimo	sequence_motif	633	651	55.6	+	.	Name=11_ZAR1+;Alias=;ID=11-2-ZAR1;pvalue=2.73e-06;qvalue=0.000717;sequence=FKKLLVLDMTNCGSLECFP;
ZAR1	fimo	sequence_motif	609	627	44.9	+	.	Name=11_ZAR1+;Alias=;ID=11-3-ZAR1;pvalue=3.26e-05;qvalue=0.00616;sequence=LHNLQILDASYCQNLKQLQ;
AfsR	fimo	sequence_motif	533	547	49	+	.	Name=12_AfsR+;Alias=;ID=12-1-AfsR;pvalue=1.26e-05;qvalue=0.0168;sequence=VEATFELGYGQLEPA;
AfsR_STRGR	fimo	sequence_motif	527	541	50.3	+	.	Name=12_AfsR_STRGR+;Alias=;ID=12-1-AfsR_STRGR;pvalue=9.35e-06;qvalue=0.0129;sequence=VKATFELGYGQLEPA;
AfsR_STRGR	fimo	sequence_motif	883	897	41.2	+	.	Name=12_AfsR_STRGR+;Alias=;ID=12-2-AfsR_STRGR;pvalue=7.52e-05;qvalue=0.0747;sequence=GMTLFRLSELHLTEQ;
GutR	fimo	sequence_motif	139	153	43.4	+	.	Name=12_GutR+;Alias=;ID=12-1-GutR;pvalue=4.54e-05;qvalue=0.0473;sequence=IENVVKRLFHDRPGQ;
3gG2	fimo	sequence_motif	418	432	148	+	.	Name=12_3gG2+;Alias=;ID=12-1-3gG2;pvalue=1.45e-15;qvalue=5.72e-11;sequence=IVPALALSYHHLPSH;
Adnr1	fimo	sequence_motif	736	750	52.6	+	.	Name=12_Adnr1+;Alias=;ID=12-1-Adnr1;pvalue=5.47e-06;qvalue=0.00781;sequence=MKQVLNLSYNNLPHY;
AhRRS5	fimo	sequence_motif	405	419	50.8	+	.	Name=12_AhRRS5+;Alias=;ID=12-1-AhRRS5;pvalue=8.24e-06;qvalue=0.0114;sequence=LKTVLGLSINDLPYY;
alpha-CMV	fimo	sequence_motif	407	421	68.6	+	.	Name=12_alpha-CMV+;Alias=;ID=12-1-alpha-CMV;pvalue=1.36e-07;qvalue=0.000258;sequence=ILPILKLSYHNLIPS;
alpha-WOLF2	fimo	sequence_motif	407	421	68.6	+	.	Name=12_alpha-WOLF2+;Alias=;ID=12-1-alpha-WOLF2;pvalue=1.36e-07;qvalue=0.000258;sequence=ILPILKLSYHNLIPS;
alpha-WOLF2a	fimo	sequence_motif	407	421	50	+	.	Name=12_alpha-WOLF2a+;Alias=;ID=12-1-alpha-WOLF2a;pvalue=9.93e-06;qvalue=0.0136;sequence=ILSILKLSYYNLANS;
alpha-WOLF4	fimo	sequence_motif	407	421	68.6	+	.	Name=12_alpha-WOLF4+;Alias=;ID=12-1-alpha-WOLF4;pvalue=1.36e-07;qvalue=0.000258;sequence=ILPILKLSYHNLIPS;
alpha-WOLF4a	fimo	sequence_motif	407	421	50	+	.	Name=12_alpha-WOLF4a+;Alias=;ID=12-1-alpha-WOLF4a;pvalue=9.93e-06;qvalue=0.0136;sequence=ILSILKLSYYNLANS;
alpha-WOLF6	fimo	sequence_motif	407	421	68.6	+	.	Name=12_alpha-WOLF6+;Alias=;ID=12-1-alpha-WOLF6;pvalue=1.36e-07;qvalue=0.000258;sequence=ILPILKLSYHNLIPS;
alpha-WOLF6b	fimo	sequence_motif	407	421	68.6	+	.	Name=12_alpha-WOLF6b+;Alias=;ID=12-1-alpha-WOLF6b;pvalue=1.36e-07;qvalue=0.000258;sequence=ILPILKLSYHNLIPS;
alpha-WOLF6c	fimo	sequence_motif	407	421	68.6	+	.	Name=12_alpha-WOLF6c+;Alias=;ID=12-1-alpha-WOLF6c;pvalue=1.36e-07;qvalue=0.000258;sequence=ILPILKLSYHNLIPS;
alpha-WOLF7	fimo	sequence_motif	407	421	50	+	.	Name=12_alpha-WOLF7+;Alias=;ID=12-1-alpha-WOLF7;pvalue=9.93e-06;qvalue=0.0136;sequence=ILSILKLSYYNLANS;
alpha-WOLF8	fimo	sequence_motif	407	421	68.6	+	.	Name=12_alpha-WOLF8+;Alias=;ID=12-1-alpha-WOLF8;pvalue=1.36e-07;qvalue=0.000258;sequence=ILPILKLSYHNLIPS;
alpha-WOLF9	fimo	sequence_motif	407	421	68.6	+	.	Name=12_alpha-WOLF9+;Alias=;ID=12-1-alpha-WOLF9;pvalue=1.36e-07;qvalue=0.000258;sequence=ILPILKLSYHNLIPS;
alpha-WOLF10	fimo	sequence_motif	407	421	50	+	.	Name=12_alpha-WOLF10+;Alias=;ID=12-1-alpha-WOLF10;pvalue=9.93e-06;qvalue=0.0136;sequence=ILSILKLSYYNLANS;
alpha-WOLF11	fimo	sequence_motif	407	421	68.6	+	.	Name=12_alpha-WOLF11+;Alias=;ID=12-1-alpha-WOLF11;pvalue=1.36e-07;qvalue=0.000258;sequence=ILPILKLSYHNLIPS;
alpha-WOLF12	fimo	sequence_motif	407	421	68.6	+	.	Name=12_alpha-WOLF12+;Alias=;ID=12-1-alpha-WOLF12;pvalue=1.36e-07;qvalue=0.000258;sequence=ILPILKLSYHNLIPS;
alpha-WOLF15	fimo	sequence_motif	407	421	68.6	+	.	Name=12_alpha-WOLF15+;Alias=;ID=12-1-alpha-WOLF15;pvalue=1.36e-07;qvalue=0.000258;sequence=ILPILKLSYHNLIPS;
alpha-WOLF16	fimo	sequence_motif	407	421	68.6	+	.	Name=12_alpha-WOLF16+;Alias=;ID=12-1-alpha-WOLF16;pvalue=1.36e-07;qvalue=0.000258;sequence=ILPILKLSYHNLIPS;
alpha-WOLF18	fimo	sequence_motif	407	421	68.6	+	.	Name=12_alpha-WOLF18+;Alias=;ID=12-1-alpha-WOLF18;pvalue=1.36e-07;qvalue=0.000258;sequence=ILPILKLSYHNLIPS;
AtNRG1.2	fimo	sequence_motif	399	413	51.4	+	.	Name=12_AtNRG1.2+;Alias=;ID=12-1-AtNRG1.2;pvalue=7.29e-06;qvalue=0.0102;sequence=VRQRLQPSFNVLKPH;
BAR1	fimo	sequence_motif	417	431	50.7	+	.	Name=12_BAR1+;Alias=;ID=12-1-BAR1;pvalue=8.43e-06;qvalue=0.0117;sequence=IRNVLRVGYDGIHDK;
beta-WOLF0	fimo	sequence_motif	409	423	89	+	.	Name=12_beta-WOLF0+;Alias=;ID=12-1-beta-WOLF0;pvalue=1.24e-09;qvalue=4.15e-06;sequence=IFPILKLSYHNLPHS;
beta-WOLF0	fimo	sequence_motif	588	602	40.3	+	.	Name=12_beta-WOLF0+;Alias=;ID=12-2-beta-WOLF0;pvalue=9.3e-05;qvalue=0.088;sequence=IGKLLHLRYLNLSSN;
beta-WOLF3	fimo	sequence_motif	409	423	89	+	.	Name=12_beta-WOLF3+;Alias=;ID=12-1-beta-WOLF3;pvalue=1.24e-09;qvalue=4.15e-06;sequence=IFPILKLSYHNLPHS;
beta-WOLF3	fimo	sequence_motif	588	602	40.3	+	.	Name=12_beta-WOLF3+;Alias=;ID=12-2-beta-WOLF3;pvalue=9.3e-05;qvalue=0.088;sequence=IGKLLHLRYLNLSSN;
beta-WOLF5a	fimo	sequence_motif	409	423	89	+	.	Name=12_beta-WOLF5a+;Alias=;ID=12-1-beta-WOLF5a;pvalue=1.24e-09;qvalue=4.15e-06;sequence=IFPILKLSYHNLPHS;
beta-WOLF5a	fimo	sequence_motif	588	602	40.3	+	.	Name=12_beta-WOLF5a+;Alias=;ID=12-2-beta-WOLF5a;pvalue=9.3e-05;qvalue=0.088;sequence=IGKLLHLRYLNLSSN;
beta-WOLF5b	fimo	sequence_motif	408	422	89	+	.	Name=12_beta-WOLF5b+;Alias=;ID=12-1-beta-WOLF5b;pvalue=1.24e-09;qvalue=4.15e-06;sequence=IFPILKLSYHNLPHS;
beta-WOLF5b	fimo	sequence_motif	587	601	40.3	+	.	Name=12_beta-WOLF5b+;Alias=;ID=12-2-beta-WOLF5b;pvalue=9.3e-05;qvalue=0.088;sequence=IGKLLHLRYLNLSSN;
beta-WOLF6b	fimo	sequence_motif	408	422	89	+	.	Name=12_beta-WOLF6b+;Alias=;ID=12-1-beta-WOLF6b;pvalue=1.24e-09;qvalue=4.15e-06;sequence=IFPILKLSYHNLPHS;
beta-WOLF6b	fimo	sequence_motif	587	601	40.3	+	.	Name=12_beta-WOLF6b+;Alias=;ID=12-2-beta-WOLF6b;pvalue=9.3e-05;qvalue=0.088;sequence=IGKLLHLRYLNLSSN;
beta-WOLF9	fimo	sequence_motif	409	423	89	+	.	Name=12_beta-WOLF9+;Alias=;ID=12-1-beta-WOLF9;pvalue=1.24e-09;qvalue=4.15e-06;sequence=IFPILKLSYHNLPHS;
beta-WOLF9	fimo	sequence_motif	588	602	40.3	+	.	Name=12_beta-WOLF9+;Alias=;ID=12-2-beta-WOLF9;pvalue=9.3e-05;qvalue=0.088;sequence=IGKLLHLRYLNLSSN;
beta-WOLF11	fimo	sequence_motif	409	423	89	+	.	Name=12_beta-WOLF11+;Alias=;ID=12-1-beta-WOLF11;pvalue=1.24e-09;qvalue=4.15e-06;sequence=IFPILKLSYHNLPHS;
beta-WOLF11	fimo	sequence_motif	588	602	40.3	+	.	Name=12_beta-WOLF11+;Alias=;ID=12-2-beta-WOLF11;pvalue=9.3e-05;qvalue=0.088;sequence=IGKLLHLRYLNLSSN;
BjuWRR1	fimo	sequence_motif	400	414	78.6	+	.	Name=12_BjuWRR1+;Alias=;ID=12-1-BjuWRR1;pvalue=1.38e-08;qvalue=3.35e-05;sequence=VYRVLSMSYEDLPMQ;
Bph1/9-1	fimo	sequence_motif	641	655	92.3	+	.	Name=12_Bph1/9-1+;Alias=;ID=12-1-Bph1/9-1;pvalue=5.84e-10;qvalue=2.18e-06;sequence=IRAVLNISYDGLPYH;
Bph1/9-2	fimo	sequence_motif	641	655	92.3	+	.	Name=12_Bph1/9-2+;Alias=;ID=12-1-Bph1/9-2;pvalue=5.84e-10;qvalue=2.18e-06;sequence=IRAVLNISYDGLPYH;
Bph1/9-7	fimo	sequence_motif	641	655	92.3	+	.	Name=12_Bph1/9-7+;Alias=;ID=12-1-Bph1/9-7;pvalue=5.84e-10;qvalue=2.18e-06;sequence=IRAVLNISYDGLPYH;
Bph1/9-9	fimo	sequence_motif	627	641	92.3	+	.	Name=12_Bph1/9-9+;Alias=;ID=12-1-Bph1/9-9;pvalue=5.84e-10;qvalue=2.18e-06;sequence=IRAVLNISYDGLPYH;
Bph14	fimo	sequence_motif	413	427	72.5	+	.	Name=12_Bph14+;Alias=;ID=12-1-Bph14;pvalue=5.65e-08;qvalue=0.000119;sequence=ILPILKLSYNCLPSY;
Bs2	fimo	sequence_motif	388	402	108	+	.	Name=12_Bs2+;Alias=;ID=12-1-Bs2;pvalue=1.48e-11;qvalue=8.79e-08;sequence=CSRVLGLSYDHLTSD;
Bs2	fimo	sequence_motif	735	749	45.5	+	.	Name=12_Bs2+;Alias=;ID=12-2-Bs2;pvalue=2.78e-05;qvalue=0.0305;sequence=ILSLISVDYSLLPVI;
Bs4	fimo	sequence_motif	428	442	98	+	.	Name=12_Bs4+;Alias=;ID=12-1-Bs4;pvalue=1.57e-10;qvalue=6.71e-07;sequence=IVEQLKISYDGLESE;
CaMi	fimo	sequence_motif	754	768	131	+	.	Name=12_CaMi+;Alias=;ID=12-1-CaMi;pvalue=7.58e-14;qvalue=1.28e-09;sequence=VMRVIELSYDHLPHH;
CaPtr1	fimo	sequence_motif	401	415	84.6	+	.	Name=12_CaPtr1+;Alias=;ID=12-1-CaPtr1;pvalue=3.47e-09;qvalue=9.05e-06;sequence=ILPILRLSYEQMPSH;
CAR1	fimo	sequence_motif	410	424	74.4	+	.	Name=12_CAR1+;Alias=;ID=12-1-CAR1;pvalue=3.64e-08;qvalue=7.95e-05;sequence=VADVLCLSYEYLPPH;
CcRpp1	fimo	sequence_motif	415	429	49.5	+	.	Name=12_CcRpp1+;Alias=;ID=12-1-CcRpp1;pvalue=1.13e-05;qvalue=0.0153;sequence=KDIVLKLSYDNLPRR;
CD3.1	fimo	sequence_motif	24	38	69.8	+	.	Name=12_CD3.1+;Alias=;ID=12-1-CD3.1;pvalue=1.05e-07;qvalue=0.000211;sequence=ISKLLAKGFDYLEYD;
CNL-11990	fimo	sequence_motif	383	397	52.2	+	.	Name=12_CNL-11990+;Alias=;ID=12-1-CNL-11990;pvalue=6.03e-06;qvalue=0.00856;sequence=CLGVLGLSYYHLPNR;
CW9	fimo	sequence_motif	406	420	53.8	+	.	Name=12_CW9+;Alias=;ID=12-1-CW9;pvalue=4.15e-06;qvalue=0.00604;sequence=VYHILHLSFEELPIY;
Dm1^Uk-3	fimo	sequence_motif	419	433	60.2	+	.	Name=12_Dm1^Uk-3+;Alias=;ID=12-1-Dm1^Uk-3;pvalue=9.45e-07;qvalue=0.00153;sequence=IDDILRIGYDRLSKE;
Dm1^Uk-3	fimo	sequence_motif	564	578	52.9	+	.	Name=12_Dm1^Uk-3+;Alias=;ID=12-2-Dm1^Uk-3;pvalue=5.06e-06;qvalue=0.00726;sequence=IYRVLEYFNYELPSE;
Dm2d^Uk-1	fimo	sequence_motif	457	471	72.3	+	.	Name=12_Dm2d^Uk-1+;Alias=;ID=12-1-Dm2d^Uk-1;pvalue=5.82e-08;qvalue=0.000122;sequence=IGSIIQFSFDALCEE;
Dm2h^Bla-1	fimo	sequence_motif	499	513	88.3	+	.	Name=12_Dm2h^Bla-1+;Alias=;ID=12-1-Dm2h^Bla-1;pvalue=1.46e-09;qvalue=4.67e-06;sequence=IGSIIQFSYDGLCDE;
DM2h^Ler	fimo	sequence_motif	499	513	88.3	+	.	Name=12_DM2h^Ler+;Alias=;ID=12-1-DM2h^Ler;pvalue=1.46e-09;qvalue=4.67e-06;sequence=IGSIIQFSYDGLCDE;
DM2h^Ler	fimo	sequence_motif	1	15	41.1	+	.	Name=12_DM2h^Ler+;Alias=;ID=12-2-DM2h^Ler;pvalue=7.74e-05;qvalue=0.0758;sequence=MGSAMSLSCSKRKTT;
Dm2h^Uk-1	fimo	sequence_motif	457	471	75.3	+	.	Name=12_Dm2h^Uk-1+;Alias=;ID=12-1-Dm2h^Uk-1;pvalue=2.92e-08;qvalue=6.43e-05;sequence=IGSIIQFSFDALCDE;
DM10^Col-0	fimo	sequence_motif	419	433	66.6	+	.	Name=12_DM10^Col-0+;Alias=;ID=12-1-DM10^Col-0;pvalue=2.17e-07;qvalue=0.0004;sequence=IDGVLRVGYDHLCED;
DM10^Tuescha9	fimo	sequence_motif	419	433	66.6	+	.	Name=12_DM10^Tuescha9+;Alias=;ID=12-1-DM10^Tuescha9;pvalue=2.17e-07;qvalue=0.0004;sequence=IDGVLRVGYDHLCED;
DSC1	fimo	sequence_motif	416	430	69.8	+	.	Name=12_DSC1+;Alias=;ID=12-1-DSC1;pvalue=1.05e-07;qvalue=0.000211;sequence=IYEVLETSYEELTTE;
DSC2	fimo	sequence_motif	478	492	58.5	+	.	Name=12_DSC2+;Alias=;ID=12-1-DSC2;pvalue=1.39e-06;qvalue=0.00222;sequence=IEKTLRFAYNVLSDK;
FB_MR5	fimo	sequence_motif	406	420	84.4	+	.	Name=12_FB_MR5+;Alias=;ID=12-1-FB_MR5;pvalue=3.61e-09;qvalue=9.31e-06;sequence=ILPVLRLTYFYLPSH;
Fom-1	fimo	sequence_motif	417	431	60	+	.	Name=12_Fom-1+;Alias=;ID=12-1-Fom-1;pvalue=1e-06;qvalue=0.00161;sequence=IFKTLKISFDDLGKT;
Fom-2	fimo	sequence_motif	406	420	50.9	+	.	Name=12_Fom-2+;Alias=;ID=12-1-Fom-2;pvalue=8.05e-06;qvalue=0.0112;sequence=VLSILKLSVDRLPSS;
GhDSC1	fimo	sequence_motif	418	432	47.3	+	.	Name=12_GhDSC1+;Alias=;ID=12-1-GhDSC1;pvalue=1.84e-05;qvalue=0.0216;sequence=ILQILESSFNGLDEI;
GmKR3	fimo	sequence_motif	445	459	79.9	+	.	Name=12_GmKR3+;Alias=;ID=12-1-GmKR3;pvalue=1.01e-08;qvalue=2.5e-05;sequence=ILKILKVSFDALEEE;
Gpa2	fimo	sequence_motif	371	385	171	+	.	Name=12_Gpa2+;Alias=;ID=12-1-Gpa2;pvalue=8.34e-18;qvalue=1.32e-12;sequence=CMRVLALSYHHLPSH;
Gpa2	fimo	sequence_motif	320	334	44.5	+	.	Name=12_Gpa2+;Alias=;ID=12-2-Gpa2;pvalue=3.51e-05;qvalue=0.0379;sequence=IGKQIALKCGGLPLA;
Gpa2	fimo	sequence_motif	34	48	43.9	+	.	Name=12_Gpa2+;Alias=;ID=12-3-Gpa2;pvalue=4.02e-05;qvalue=0.0428;sequence=LRAILEKSCNIMGDH;
HcMLA1	fimo	sequence_motif	408	422	137	+	.	Name=12_HcMLA1+;Alias=;ID=12-1-HcMLA1;pvalue=2.01e-14;qvalue=4.54e-10;sequence=MRRILSFSYYDLPYH;
Hero-A	fimo	sequence_motif	760	774	107	+	.	Name=12_Hero-A+;Alias=;ID=12-1-Hero-A;pvalue=1.94e-11;qvalue=1.12e-07;sequence=IMNVMQSSYDHLPYQ;
Hero-A	fimo	sequence_motif	1193	1207	46.3	+	.	Name=12_Hero-A+;Alias=;ID=12-2-Hero-A;pvalue=2.36e-05;qvalue=0.0261;sequence=SLKTLSLSYIKLSEW;
Hero-A	fimo	sequence_motif	938	952	41	+	.	Name=12_Hero-A+;Alias=;ID=12-3-Hero-A;pvalue=7.92e-05;qvalue=0.0773;sequence=LVRVLQLDDIVLQHH;
HRG1	fimo	sequence_motif	456	470	69.6	+	.	Name=12_HRG1+;Alias=;ID=12-1-HRG1;pvalue=1.09e-07;qvalue=0.000218;sequence=IQSILKFSYNALCEE;
Hrt1	fimo	sequence_motif	409	423	133	+	.	Name=12_Hrt1+;Alias=;ID=12-1-Hrt1;pvalue=5.28e-14;qvalue=1e-09;sequence=VYRILSLSYEDLPTH;
HvPm3	fimo	sequence_motif	408	422	139	+	.	Name=12_HvPm3+;Alias=;ID=12-1-HvPm3;pvalue=1.2e-14;qvalue=2.84e-10;sequence=ILPILKLSYNDLPAH;
I2	fimo	sequence_motif	406	420	129	+	.	Name=12_I2+;Alias=;ID=12-1-I2;pvalue=1.23e-13;qvalue=1.38e-09;sequence=ILPALMLSYNDLPAH;
KR1	fimo	sequence_motif	424	438	71.2	+	.	Name=12_KR1+;Alias=;ID=12-1-KR1;pvalue=7.57e-08;qvalue=0.000155;sequence=IQEILKVSYDALEED;
L	fimo	sequence_motif	472	486	76.9	+	.	Name=12_L+;Alias=;ID=12-1-L;pvalue=2.06e-08;qvalue=4.69e-05;sequence=VYDRLKISYDALKPE;
L	fimo	sequence_motif	686	700	41	+	.	Name=12_L+;Alias=;ID=12-2-L;pvalue=7.95e-05;qvalue=0.0773;sequence=RLKVVRLSSNDSSSE;
L1	fimo	sequence_motif	472	486	76.9	+	.	Name=12_L1+;Alias=;ID=12-1-L1;pvalue=2.06e-08;qvalue=4.69e-05;sequence=VYDRLKISYDALKPE;
L2	fimo	sequence_motif	472	486	76.9	+	.	Name=12_L2+;Alias=;ID=12-1-L2;pvalue=2.06e-08;qvalue=4.69e-05;sequence=VYDRLKISYDALKPE;
L3	fimo	sequence_motif	472	486	76.9	+	.	Name=12_L3+;Alias=;ID=12-1-L3;pvalue=2.06e-08;qvalue=4.69e-05;sequence=VYDRLKISYDALKPE;
L4	fimo	sequence_motif	472	486	76.9	+	.	Name=12_L4+;Alias=;ID=12-1-L4;pvalue=2.06e-08;qvalue=4.69e-05;sequence=VYDRLKISYDALKPE;
L5	fimo	sequence_motif	472	486	76.9	+	.	Name=12_L5+;Alias=;ID=12-1-L5;pvalue=2.06e-08;qvalue=4.69e-05;sequence=VYDRLKISYDALKPE;
L6	fimo	sequence_motif	471	485	77.4	+	.	Name=12_L6+;Alias=;ID=12-1-L6;pvalue=1.79e-08;qvalue=4.29e-05;sequence=VYDRLKISYDALNPE;
L7	fimo	sequence_motif	471	485	77.4	+	.	Name=12_L7+;Alias=;ID=12-1-L7;pvalue=1.79e-08;qvalue=4.29e-05;sequence=VYDRLKISYDALNPE;
L8	fimo	sequence_motif	472	486	76.9	+	.	Name=12_L8+;Alias=;ID=12-1-L8;pvalue=2.06e-08;qvalue=4.69e-05;sequence=VYDRLKISYDALKPE;
L9	fimo	sequence_motif	472	486	76.9	+	.	Name=12_L9+;Alias=;ID=12-1-L9;pvalue=2.06e-08;qvalue=4.69e-05;sequence=VYDRLKISYDALKPE;
L10	fimo	sequence_motif	472	486	76.9	+	.	Name=12_L10+;Alias=;ID=12-1-L10;pvalue=2.06e-08;qvalue=4.69e-05;sequence=VYDRLKISYDALKPE;
L11	fimo	sequence_motif	471	485	77.4	+	.	Name=12_L11+;Alias=;ID=12-1-L11;pvalue=1.79e-08;qvalue=4.29e-05;sequence=VYDRLKISYDALNPE;
L^1	fimo	sequence_motif	408	422	93.9	+	.	Name=12_L^1+;Alias=;ID=12-1-L^1;pvalue=4.03e-10;qvalue=1.61e-06;sequence=ILPELMLSYNDLPAH;
L^1a	fimo	sequence_motif	408	422	72.4	+	.	Name=12_L^1a+;Alias=;ID=12-1-L^1a;pvalue=5.76e-08;qvalue=0.000121;sequence=ILPELMLSYTDLPAH;
L^1c	fimo	sequence_motif	408	422	93.9	+	.	Name=12_L^1c+;Alias=;ID=12-1-L^1c;pvalue=4.03e-10;qvalue=1.61e-06;sequence=ILPELMLSYNDLPAH;
L^2	fimo	sequence_motif	408	422	93.9	+	.	Name=12_L^2+;Alias=;ID=12-1-L^2;pvalue=4.03e-10;qvalue=1.61e-06;sequence=ILPELMLSYNDLPAH;
L^2b	fimo	sequence_motif	408	422	87.7	+	.	Name=12_L^2b+;Alias=;ID=12-1-L^2b;pvalue=1.67e-09;qvalue=5.18e-06;sequence=ILPELMMSYNDLPAH;
L^3	fimo	sequence_motif	415	429	93.9	+	.	Name=12_L^3+;Alias=;ID=12-1-L^3;pvalue=4.03e-10;qvalue=1.61e-06;sequence=ILPELMLSYNDLPAH;
L^4	fimo	sequence_motif	408	422	87.7	+	.	Name=12_L^4+;Alias=;ID=12-1-L^4;pvalue=1.67e-09;qvalue=5.18e-06;sequence=ILPELMMSYNDLPAH;
Le4	fimo	sequence_motif	404	418	76.2	+	.	Name=12_Le4+;Alias=;ID=12-1-Le4;pvalue=2.41e-08;qvalue=5.43e-05;sequence=LRDVLALSYDDLPPY;
LH	fimo	sequence_motif	472	486	76.9	+	.	Name=12_LH+;Alias=;ID=12-1-LH;pvalue=2.06e-08;qvalue=4.69e-05;sequence=VYDRLKISYDALKPE;
LOV1	fimo	sequence_motif	411	425	88	+	.	Name=12_LOV1+;Alias=;ID=12-1-LOV1;pvalue=1.59e-09;qvalue=5.02e-06;sequence=IYRVLSLSYEDLPMC;
Lr1	fimo	sequence_motif	448	462	57.3	+	.	Name=12_Lr1+;Alias=;ID=12-1-Lr1;pvalue=1.85e-06;qvalue=0.00286;sequence=IMPSLKISYDCLPFD;
Lr10	fimo	sequence_motif	405	419	88.9	+	.	Name=12_Lr10+;Alias=;ID=12-1-Lr10;pvalue=1.28e-09;qvalue=4.21e-06;sequence=MKYKLSLCYFDLPLH;
Lr22a	fimo	sequence_motif	419	433	65	+	.	Name=12_Lr22a+;Alias=;ID=12-1-Lr22a;pvalue=3.17e-07;qvalue=0.00056;sequence=VVKILNLSYKYLPDD;
Lr22a_sus	fimo	sequence_motif	419	433	65	+	.	Name=12_Lr22a_sus+;Alias=;ID=12-1-Lr22a_sus;pvalue=3.17e-07;qvalue=0.00056;sequence=VVKILNLSYKYLPDD;
M	fimo	sequence_motif	485	499	76.7	+	.	Name=12_M+;Alias=;ID=12-1-M;pvalue=2.15e-08;qvalue=4.87e-05;sequence=VYDRLKISYDALKAE;
Ma	fimo	sequence_motif	436	450	42.7	+	.	Name=12_Ma+;Alias=;ID=12-1-Ma;pvalue=5.39e-05;qvalue=0.0551;sequence=IIGVLKASFDGLENQ;
Ma	fimo	sequence_motif	109	123	42.1	+	.	Name=12_Ma+;Alias=;ID=12-2-Ma;pvalue=6.22e-05;qvalue=0.0623;sequence=SRSILPVFYNVTPSE;
Mal-R	fimo	sequence_motif	400	414	92.4	+	.	Name=12_Mal-R+;Alias=;ID=12-1-Mal-R;pvalue=5.71e-10;qvalue=2.18e-06;sequence=VLSALRRSYDNLPPQ;
Mi-1	fimo	sequence_motif	754	768	125	+	.	Name=12_Mi-1+;Alias=;ID=12-1-Mi-1;pvalue=3.45e-13;qvalue=3.14e-09;sequence=VMKVIELSYDHLPHH;
MLA1	fimo	sequence_motif	413	427	129	+	.	Name=12_MLA1+;Alias=;ID=12-1-MLA1;pvalue=1.31e-13;qvalue=1.38e-09;sequence=MRRILSFSYSNLPSH;
MLA1	fimo	sequence_motif	581	595	48	+	.	Name=12_MLA1+;Alias=;ID=12-2-MLA1;pvalue=1.59e-05;qvalue=0.0191;sequence=VLRVLDLSRCNLGEN;
MLA2	fimo	sequence_motif	413	427	129	+	.	Name=12_MLA2+;Alias=;ID=12-1-MLA2;pvalue=1.31e-13;qvalue=1.38e-09;sequence=MRRILSFSYSNLPSH;
MLA2	fimo	sequence_motif	581	595	47.8	+	.	Name=12_MLA2+;Alias=;ID=12-2-MLA2;pvalue=1.66e-05;qvalue=0.0197;sequence=VLRVLDLSGCNLGGN;
MLA3	fimo	sequence_motif	413	427	111	+	.	Name=12_MLA3+;Alias=;ID=12-1-MLA3;pvalue=7.22e-12;qvalue=4.62e-08;sequence=MRRILSFSYSNLPSN;
MLA3	fimo	sequence_motif	581	595	48	+	.	Name=12_MLA3+;Alias=;ID=12-2-MLA3;pvalue=1.59e-05;qvalue=0.0191;sequence=VLRVLDLSRCNLGEN;
MLA6	fimo	sequence_motif	413	427	129	+	.	Name=12_MLA6+;Alias=;ID=12-1-MLA6;pvalue=1.31e-13;qvalue=1.38e-09;sequence=MRRILSFSYSNLPSH;
MLA6	fimo	sequence_motif	581	595	48	+	.	Name=12_MLA6+;Alias=;ID=12-2-MLA6;pvalue=1.59e-05;qvalue=0.0191;sequence=VLRVLDLSRCNLGEN;
MLA7	fimo	sequence_motif	415	429	111	+	.	Name=12_MLA7+;Alias=;ID=12-1-MLA7;pvalue=7.22e-12;qvalue=4.62e-08;sequence=MRRILSFSYSNLPSN;
MLA7	fimo	sequence_motif	583	597	48	+	.	Name=12_MLA7+;Alias=;ID=12-2-MLA7;pvalue=1.59e-05;qvalue=0.0191;sequence=VLRVLDLSRCNLGEN;
MLA8	fimo	sequence_motif	413	427	129	+	.	Name=12_MLA8+;Alias=;ID=12-1-MLA8;pvalue=1.31e-13;qvalue=1.38e-09;sequence=MRRILSFSYSNLPSH;
MLA8	fimo	sequence_motif	581	595	48	+	.	Name=12_MLA8+;Alias=;ID=12-2-MLA8;pvalue=1.59e-05;qvalue=0.0191;sequence=VLRVLDLSRCNLGEN;
MLA9	fimo	sequence_motif	413	427	111	+	.	Name=12_MLA9+;Alias=;ID=12-1-MLA9;pvalue=7.22e-12;qvalue=4.62e-08;sequence=MRRILSFSYSNLPSN;
MLA9	fimo	sequence_motif	581	595	48	+	.	Name=12_MLA9+;Alias=;ID=12-2-MLA9;pvalue=1.59e-05;qvalue=0.0191;sequence=VLRVLDLSRCNLGEN;
MLA10	fimo	sequence_motif	413	427	111	+	.	Name=12_MLA10+;Alias=;ID=12-1-MLA10;pvalue=7.22e-12;qvalue=4.62e-08;sequence=MRRILSFSYSNLPSN;
MLA10	fimo	sequence_motif	581	595	48	+	.	Name=12_MLA10+;Alias=;ID=12-2-MLA10;pvalue=1.59e-05;qvalue=0.0191;sequence=VLRVLDLSRCNLGEN;
MLA12	fimo	sequence_motif	413	427	111	+	.	Name=12_MLA12+;Alias=;ID=12-1-MLA12;pvalue=7.22e-12;qvalue=4.62e-08;sequence=MRRILSFSYSNLPSN;
MLA13	fimo	sequence_motif	413	427	111	+	.	Name=12_MLA13+;Alias=;ID=12-1-MLA13;pvalue=7.22e-12;qvalue=4.62e-08;sequence=MRRILSFSYSNLPSN;
MLA13	fimo	sequence_motif	581	595	48	+	.	Name=12_MLA13+;Alias=;ID=12-2-MLA13;pvalue=1.59e-05;qvalue=0.0191;sequence=VLRVLDLSRCNLGEN;
MLA16-1	fimo	sequence_motif	414	428	129	+	.	Name=12_MLA16-1+;Alias=;ID=12-1-MLA16-1;pvalue=1.31e-13;qvalue=1.38e-09;sequence=MRRILSFSYSNLPSH;
MLA18-1	fimo	sequence_motif	414	428	129	+	.	Name=12_MLA18-1+;Alias=;ID=12-1-MLA18-1;pvalue=1.31e-13;qvalue=1.38e-09;sequence=MRRILSFSYSNLPSH;
MLA18-2	fimo	sequence_motif	413	427	129	+	.	Name=12_MLA18-2+;Alias=;ID=12-1-MLA18-2;pvalue=1.31e-13;qvalue=1.38e-09;sequence=MRRILSFSYSNLPSH;
MLA18-2	fimo	sequence_motif	581	595	48	+	.	Name=12_MLA18-2+;Alias=;ID=12-2-MLA18-2;pvalue=1.59e-05;qvalue=0.0191;sequence=VLRVLDLSGCNLGEN;
MLA19-1	fimo	sequence_motif	413	427	129	+	.	Name=12_MLA19-1+;Alias=;ID=12-1-MLA19-1;pvalue=1.31e-13;qvalue=1.38e-09;sequence=MRRILSFSYSNLPSH;
MLA22	fimo	sequence_motif	413	427	129	+	.	Name=12_MLA22+;Alias=;ID=12-1-MLA22;pvalue=1.31e-13;qvalue=1.38e-09;sequence=MRRILSFSYSNLPSH;
MLA22	fimo	sequence_motif	581	595	48	+	.	Name=12_MLA22+;Alias=;ID=12-2-MLA22;pvalue=1.59e-05;qvalue=0.0191;sequence=VLRVLDLSKCNLGEN;
MLA23	fimo	sequence_motif	413	427	111	+	.	Name=12_MLA23+;Alias=;ID=12-1-MLA23;pvalue=7.22e-12;qvalue=4.62e-08;sequence=MRRILSFSYSNLPSN;
MLA23	fimo	sequence_motif	581	595	48	+	.	Name=12_MLA23+;Alias=;ID=12-2-MLA23;pvalue=1.59e-05;qvalue=0.0191;sequence=VLRVLDLSRCNLGEN;
MLA25-1	fimo	sequence_motif	416	430	93	+	.	Name=12_MLA25-1+;Alias=;ID=12-1-MLA25-1;pvalue=4.98e-10;qvalue=1.95e-06;sequence=MRRILYFSYSNLPSH;
MLA25-1	fimo	sequence_motif	584	598	48	+	.	Name=12_MLA25-1+;Alias=;ID=12-2-MLA25-1;pvalue=1.59e-05;qvalue=0.0191;sequence=VLRVLDLSGCNLGEN;
MLA27-1	fimo	sequence_motif	413	427	129	+	.	Name=12_MLA27-1+;Alias=;ID=12-1-MLA27-1;pvalue=1.31e-13;qvalue=1.38e-09;sequence=MRRILSFSYSNLPSH;
MLA27-1	fimo	sequence_motif	581	595	47.8	+	.	Name=12_MLA27-1+;Alias=;ID=12-2-MLA27-1;pvalue=1.66e-05;qvalue=0.0197;sequence=VLRVLDLSGCNLGGN;
MLA27-2	fimo	sequence_motif	413	427	129	+	.	Name=12_MLA27-2+;Alias=;ID=12-1-MLA27-2;pvalue=1.31e-13;qvalue=1.38e-09;sequence=MRRILSFSYSNLPSH;
MLA27-2	fimo	sequence_motif	581	595	47.8	+	.	Name=12_MLA27-2+;Alias=;ID=12-2-MLA27-2;pvalue=1.66e-05;qvalue=0.0197;sequence=VLRVLDLSGCNLGGN;
MLA28-1	fimo	sequence_motif	413	427	129	+	.	Name=12_MLA28-1+;Alias=;ID=12-1-MLA28-1;pvalue=1.31e-13;qvalue=1.38e-09;sequence=MRRILSFSYSNLPSH;
MLA28-1	fimo	sequence_motif	581	595	48	+	.	Name=12_MLA28-1+;Alias=;ID=12-2-MLA28-1;pvalue=1.59e-05;qvalue=0.0191;sequence=VLRVLDLSRCNLGEN;
MLA30-1	fimo	sequence_motif	413	427	111	+	.	Name=12_MLA30-1+;Alias=;ID=12-1-MLA30-1;pvalue=7.22e-12;qvalue=4.62e-08;sequence=MRRILSFSYSNLPSN;
MLA30-1	fimo	sequence_motif	581	595	48	+	.	Name=12_MLA30-1+;Alias=;ID=12-2-MLA30-1;pvalue=1.59e-05;qvalue=0.0191;sequence=VLRVLDLSRCNLGEN;
MLA31-1	fimo	sequence_motif	413	427	129	+	.	Name=12_MLA31-1+;Alias=;ID=12-1-MLA31-1;pvalue=1.31e-13;qvalue=1.38e-09;sequence=MRRILSFSYSNLPSH;
MLA31-1	fimo	sequence_motif	576	590	48	+	.	Name=12_MLA31-1+;Alias=;ID=12-2-MLA31-1;pvalue=1.59e-05;qvalue=0.0191;sequence=VLRVLDLSGCNLGEN;
MLA32	fimo	sequence_motif	413	427	129	+	.	Name=12_MLA32+;Alias=;ID=12-1-MLA32;pvalue=1.31e-13;qvalue=1.38e-09;sequence=MRRILSFSYSNLPSH;
MLA32	fimo	sequence_motif	581	595	48	+	.	Name=12_MLA32+;Alias=;ID=12-2-MLA32;pvalue=1.59e-05;qvalue=0.0191;sequence=VLRVLDLSGCNLGEN;
MLA34	fimo	sequence_motif	413	427	111	+	.	Name=12_MLA34+;Alias=;ID=12-1-MLA34;pvalue=7.22e-12;qvalue=4.62e-08;sequence=MRRILSFSYSNLPSN;
MLA34	fimo	sequence_motif	581	595	48	+	.	Name=12_MLA34+;Alias=;ID=12-2-MLA34;pvalue=1.59e-05;qvalue=0.0191;sequence=VLRVLDLSRCNLGEN;
MLA35-1	fimo	sequence_motif	413	427	111	+	.	Name=12_MLA35-1+;Alias=;ID=12-1-MLA35-1;pvalue=7.22e-12;qvalue=4.62e-08;sequence=MRRILSFSYSNLPSN;
MLA35-1	fimo	sequence_motif	581	595	48	+	.	Name=12_MLA35-1+;Alias=;ID=12-2-MLA35-1;pvalue=1.59e-05;qvalue=0.0191;sequence=VLRVLDLSRCNLGEN;
MLA36-1	fimo	sequence_motif	413	427	111	+	.	Name=12_MLA36-1+;Alias=;ID=12-1-MLA36-1;pvalue=7.22e-12;qvalue=4.62e-08;sequence=MRRILSFSYSNLPSN;
MLA36-1	fimo	sequence_motif	581	595	48	+	.	Name=12_MLA36-1+;Alias=;ID=12-2-MLA36-1;pvalue=1.59e-05;qvalue=0.0191;sequence=VLRVLDLSRCNLGEN;
MLA37-1	fimo	sequence_motif	413	427	111	+	.	Name=12_MLA37-1+;Alias=;ID=12-1-MLA37-1;pvalue=7.22e-12;qvalue=4.62e-08;sequence=MRRILSFSYSNLPSN;
MLA37-1	fimo	sequence_motif	581	595	48	+	.	Name=12_MLA37-1+;Alias=;ID=12-2-MLA37-1;pvalue=1.59e-05;qvalue=0.0191;sequence=VLRVLDLSRCNLGEN;
MLA39-1	fimo	sequence_motif	413	427	111	+	.	Name=12_MLA39-1+;Alias=;ID=12-1-MLA39-1;pvalue=7.22e-12;qvalue=4.62e-08;sequence=MRRILSFSYSNLPSN;
MLA39-1	fimo	sequence_motif	581	595	48	+	.	Name=12_MLA39-1+;Alias=;ID=12-2-MLA39-1;pvalue=1.59e-05;qvalue=0.0191;sequence=VLRVLDLSRCNLGEN;
MrRPV1	fimo	sequence_motif	426	440	56.2	+	.	Name=12_MrRPV1+;Alias=;ID=12-1-MrRPV1;pvalue=2.41e-06;qvalue=0.00369;sequence=IHKVLKRSYDGLDRI;
MrRUN1	fimo	sequence_motif	431	445	67.2	+	.	Name=12_MrRUN1+;Alias=;ID=12-1-MrRUN1;pvalue=1.91e-07;qvalue=0.000356;sequence=ILSVLKRSYDGLGRT;
muRdr1A	fimo	sequence_motif	425	439	63.6	+	.	Name=12_muRdr1A+;Alias=;ID=12-1-muRdr1A;pvalue=4.36e-07;qvalue=0.000763;sequence=VFEILKISFDGLHEM;
muRdr1H	fimo	sequence_motif	426	440	61.9	+	.	Name=12_muRdr1H+;Alias=;ID=12-1-muRdr1H;pvalue=6.48e-07;qvalue=0.0011;sequence=VFKILKMSFDGLDEM;
N	fimo	sequence_motif	419	433	82.3	+	.	Name=12_N+;Alias=;ID=12-1-N;pvalue=5.87e-09;qvalue=1.48e-05;sequence=IIDKLKISYDGLEPK;
Napostrophe	fimo	sequence_motif	412	426	123	+	.	Name=12_Napostrophe+;Alias=;ID=12-1-Napostrophe;pvalue=4.61e-13;qvalue=4.12e-09;sequence=ILPVLMLSYSDLPAH;
NbADR1	fimo	sequence_motif	412	426	47.7	+	.	Name=12_NbADR1+;Alias=;ID=12-1-NbADR1;pvalue=1.69e-05;qvalue=0.0201;sequence=LLERMKLSIDCLPDK;
NbNRC2a	fimo	sequence_motif	392	406	57.5	+	.	Name=12_NbNRC2a+;Alias=;ID=12-1-NbNRC2a;pvalue=1.77e-06;qvalue=0.0028;sequence=CNKLVQLSYDRLSYD;
NbNRC2a	fimo	sequence_motif	340	354	40.7	+	.	Name=12_NbNRC2a+;Alias=;ID=12-2-NbNRC2a;pvalue=8.43e-05;qvalue=0.0812;sequence=SGKSIAKKCNGLPLA;
NbNRC2b	fimo	sequence_motif	392	406	57.5	+	.	Name=12_NbNRC2b+;Alias=;ID=12-1-NbNRC2b;pvalue=1.77e-06;qvalue=0.0028;sequence=CNKLVQLSYDRLSYD;
NbNRC2b	fimo	sequence_motif	340	354	40.7	+	.	Name=12_NbNRC2b+;Alias=;ID=12-2-NbNRC2b;pvalue=8.43e-05;qvalue=0.0812;sequence=SGKSIAKKCNGLPLA;
NbNRC3	fimo	sequence_motif	391	405	71.7	+	.	Name=12_NbNRC3+;Alias=;ID=12-1-NbNRC3;pvalue=6.78e-08;qvalue=0.00014;sequence=CKKLVQMSYDRLPYD;
NbNRC4a	fimo	sequence_motif	389	403	61.6	+	.	Name=12_NbNRC4a+;Alias=;ID=12-1-NbNRC4a;pvalue=6.94e-07;qvalue=0.00116;sequence=CLKFVEMSYDHLPQE;
NbNRC4a	fimo	sequence_motif	813	827	41.1	+	.	Name=12_NbNRC4a+;Alias=;ID=12-2-NbNRC4a;pvalue=7.72e-05;qvalue=0.0758;sequence=LRNLVLMSCDKLETV;
NbNRC4b	fimo	sequence_motif	389	403	46.6	+	.	Name=12_NbNRC4b+;Alias=;ID=12-1-NbNRC4b;pvalue=2.16e-05;qvalue=0.0241;sequence=WLKFVEMSYDHLPQE;
NbNRC4b	fimo	sequence_motif	813	827	41.1	+	.	Name=12_NbNRC4b+;Alias=;ID=12-2-NbNRC4b;pvalue=7.72e-05;qvalue=0.0758;sequence=LRNLVLMSCDKLETV;
NbNRC4c	fimo	sequence_motif	389	403	61.6	+	.	Name=12_NbNRC4c+;Alias=;ID=12-1-NbNRC4c;pvalue=6.94e-07;qvalue=0.00116;sequence=CLKFVEMSYDHLPQE;
NbNRC4c	fimo	sequence_motif	813	827	41.1	+	.	Name=12_NbNRC4c+;Alias=;ID=12-2-NbNRC4c;pvalue=7.72e-05;qvalue=0.0758;sequence=LRNLVLMSCDKLETV;
NbPRFa	fimo	sequence_motif	1312	1326	55.1	+	.	Name=12_NbPRFa+;Alias=;ID=12-1-NbPRFa;pvalue=3.09e-06;qvalue=0.00468;sequence=SMSIIGFSYKNLPHY;
NbPRFb	fimo	sequence_motif	1334	1348	55.1	+	.	Name=12_NbPRFb+;Alias=;ID=12-1-NbPRFb;pvalue=3.09e-06;qvalue=0.00468;sequence=SMSIIGFSYKNLPHY;
NbPtr1	fimo	sequence_motif	401	415	84.6	+	.	Name=12_NbPtr1+;Alias=;ID=12-1-NbPtr1;pvalue=3.47e-09;qvalue=9.05e-06;sequence=ILPILRLSYEQMPSH;
NbZAR1	fimo	sequence_motif	392	406	64.3	+	.	Name=12_NbZAR1+;Alias=;ID=12-1-NbZAR1;pvalue=3.72e-07;qvalue=0.000655;sequence=VMASLQLSYDELPPY;
Ngc-D	fimo	sequence_motif	442	456	66	+	.	Name=12_Ngc-D+;Alias=;ID=12-1-Ngc-D;pvalue=2.53e-07;qvalue=0.000458;sequence=VQERLKISYNELTHN;
NiattPtr1	fimo	sequence_motif	433	447	84.6	+	.	Name=12_NiattPtr1+;Alias=;ID=12-1-NiattPtr1;pvalue=3.47e-09;qvalue=9.05e-06;sequence=ILPILRLSYEQMPSH;
NitabPtr1	fimo	sequence_motif	401	415	84.6	+	.	Name=12_NitabPtr1+;Alias=;ID=12-1-NitabPtr1;pvalue=3.47e-09;qvalue=9.05e-06;sequence=ILPILRLSYEQMPSH;
NLS1	fimo	sequence_motif	399	413	68.4	+	.	Name=12_NLS1+;Alias=;ID=12-1-NLS1;pvalue=1.45e-07;qvalue=0.000272;sequence=MEWVLSLSYSDLPNH;
NRC0	fimo	sequence_motif	390	404	91.6	+	.	Name=12_NRC0+;Alias=;ID=12-1-NRC0;pvalue=6.84e-10;qvalue=2.51e-06;sequence=CMDVLALSYKHLPDH;
NRC0	fimo	sequence_motif	340	354	40.9	+	.	Name=12_NRC0+;Alias=;ID=12-2-NRC0;pvalue=8.11e-05;qvalue=0.0787;sequence=IGLQIAKKCYGLPLA;
NRC1	fimo	sequence_motif	392	406	87.2	+	.	Name=12_NRC1+;Alias=;ID=12-1-NRC1;pvalue=1.91e-09;qvalue=5.7e-06;sequence=CDKLVRMSYDVLPYD;
NRC2	fimo	sequence_motif	390	404	59.2	+	.	Name=12_NRC2+;Alias=;ID=12-1-NRC2;pvalue=1.19e-06;qvalue=0.00191;sequence=CNKLVQMSYDRLPYD;
NRC3	fimo	sequence_motif	389	403	71.7	+	.	Name=12_NRC3+;Alias=;ID=12-1-NRC3;pvalue=6.78e-08;qvalue=0.00014;sequence=CKKLVQMSYDRLPYD;
NRC4a	fimo	sequence_motif	389	403	71.2	+	.	Name=12_NRC4a+;Alias=;ID=12-1-NRC4a;pvalue=7.61e-08;qvalue=0.000155;sequence=CLKYVKMSYDYLPRE;
NRC6	fimo	sequence_motif	401	415	87.7	+	.	Name=12_NRC6+;Alias=;ID=12-1-NRC6;pvalue=1.71e-09;qvalue=5.25e-06;sequence=CVNVVRLSYNHLPQE;
NRC6	fimo	sequence_motif	34	48	44.2	+	.	Name=12_NRC6+;Alias=;ID=12-2-NRC6;pvalue=3.76e-05;qvalue=0.0404;sequence=LYTGLKKSCEDLYDE;
NtomPtr1	fimo	sequence_motif	401	415	84.6	+	.	Name=12_NtomPtr1+;Alias=;ID=12-1-NtomPtr1;pvalue=3.47e-09;qvalue=9.05e-06;sequence=ILPILRLSYEQMPSH;
NtTPN1	fimo	sequence_motif	233	247	73.1	+	.	Name=12_NtTPN1+;Alias=;ID=12-1-NtTPN1;pvalue=4.87e-08;qvalue=0.000104;sequence=CMDIVESSYQHLPVH;
P	fimo	sequence_motif	430	444	75.6	+	.	Name=12_P+;Alias=;ID=12-1-P;pvalue=2.77e-08;qvalue=6.19e-05;sequence=IESILRRSYDKLGKE;
P2	fimo	sequence_motif	430	444	75.6	+	.	Name=12_P2+;Alias=;ID=12-1-P2;pvalue=2.77e-08;qvalue=6.19e-05;sequence=IESILRRSYDKLGKE;
Pb1	fimo	sequence_motif	809	823	64.3	+	.	Name=12_Pb1+;Alias=;ID=12-1-Pb1;pvalue=3.74e-07;qvalue=0.000656;sequence=AKKMFMYSYNDLPKE;
Pbr1.b	fimo	sequence_motif	407	421	151	+	.	Name=12_Pbr1.b+;Alias=;ID=12-1-Pbr1.b;pvalue=7.71e-16;qvalue=5.72e-11;sequence=MRRILSLSYDDLPHH;
Pbr1.c	fimo	sequence_motif	407	421	151	+	.	Name=12_Pbr1.c+;Alias=;ID=12-1-Pbr1.c;pvalue=7.71e-16;qvalue=5.72e-11;sequence=MRRILSLSYDDLPHH;
Pc	fimo	sequence_motif	407	421	46.7	+	.	Name=12_Pc+;Alias=;ID=12-1-Pc;pvalue=2.14e-05;qvalue=0.024;sequence=VFASLKLSYIHLADE;
Ph-3	fimo	sequence_motif	390	404	103	+	.	Name=12_Ph-3+;Alias=;ID=12-1-Ph-3;pvalue=5.06e-11;qvalue=2.28e-07;sequence=CAKVLALSYNDLPIA;
Pi1-6	fimo	sequence_motif	470	484	60.7	+	.	Name=12_Pi1-6+;Alias=;ID=12-1-Pi1-6;pvalue=8.49e-07;qvalue=0.00138;sequence=VTRILDCCYNDLPAD;
Pi1-6	fimo	sequence_motif	804	818	48.2	+	.	Name=12_Pi1-6+;Alias=;ID=12-2-Pi1-6;pvalue=1.52e-05;qvalue=0.0191;sequence=TFKQLQSSIEYLGSC;
Pi2	fimo	sequence_motif	414	428	85.5	+	.	Name=12_Pi2+;Alias=;ID=12-1-Pi2;pvalue=2.79e-09;qvalue=7.73e-06;sequence=LRRMVTLGYNHLPSH;
Pi5-2	fimo	sequence_motif	411	425	42.7	+	.	Name=12_Pi5-2+;Alias=;ID=12-1-Pi5-2;pvalue=5.37e-05;qvalue=0.055;sequence=MPSALKSCFAYLSTI;
Pi5-3	fimo	sequence_motif	134	148	43.5	+	.	Name=12_Pi5-3+;Alias=;ID=12-1-Pi5-3;pvalue=4.45e-05;qvalue=0.0465;sequence=VLSLMQHSPSNLKHC;
Pi5-3	fimo	sequence_motif	415	429	41.1	+	.	Name=12_Pi5-3+;Alias=;ID=12-2-Pi5-3;pvalue=7.77e-05;qvalue=0.0759;sequence=MPSALKSCFSYLSIF;
Pi7-J-2	fimo	sequence_motif	470	484	60.7	+	.	Name=12_Pi7-J-2+;Alias=;ID=12-1-Pi7-J-2;pvalue=8.49e-07;qvalue=0.00138;sequence=VTRILDCCYNDLPAD;
Pi7-J-2	fimo	sequence_motif	804	818	48.2	+	.	Name=12_Pi7-J-2+;Alias=;ID=12-2-Pi7-J-2;pvalue=1.52e-05;qvalue=0.0191;sequence=TFKQLQSSIEYLGSC;
Pi9	fimo	sequence_motif	414	428	85.5	+	.	Name=12_Pi9+;Alias=;ID=12-1-Pi9;pvalue=2.79e-09;qvalue=7.73e-06;sequence=LRRMVTLGYNHLPSH;
Pi36	fimo	sequence_motif	412	426	112	+	.	Name=12_Pi36+;Alias=;ID=12-1-Pi36;pvalue=6.29e-12;qvalue=4.62e-08;sequence=TKRILSFSYYDLPSH;
Pi54	fimo	sequence_motif	404	418	40.3	+	.	Name=12_Pi54+;Alias=;ID=12-1-Pi54;pvalue=9.24e-05;qvalue=0.088;sequence=ILESAYSSYKHLPSH;
Pi63	fimo	sequence_motif	444	458	94.9	+	.	Name=12_Pi63+;Alias=;ID=12-1-Pi63;pvalue=3.25e-10;qvalue=1.35e-06;sequence=IIPILKLSYDYLPFH;
Pi63	fimo	sequence_motif	188	202	43.8	+	.	Name=12_Pi63+;Alias=;ID=12-2-Pi63;pvalue=4.17e-05;qvalue=0.0441;sequence=GVFQLEISCRGLTSN;
Pia-2	fimo	sequence_motif	417	431	56.2	+	.	Name=12_Pia-2+;Alias=;ID=12-1-Pia-2;pvalue=2.38e-06;qvalue=0.00365;sequence=VKETLNLSYNSLPHP;
Pib	fimo	sequence_motif	661	675	110	+	.	Name=12_Pib+;Alias=;ID=12-1-Pib;pvalue=1.01e-11;qvalue=6.21e-08;sequence=IRTVLEKSYDGLPYH;
Pid3	fimo	sequence_motif	415	429	47	+	.	Name=12_Pid3+;Alias=;ID=12-1-Pid3;pvalue=1.98e-05;qvalue=0.0229;sequence=MNIILKISLEDLPHN;
Pid3-A4	fimo	sequence_motif	415	429	47	+	.	Name=12_Pid3-A4+;Alias=;ID=12-1-Pid3-A4;pvalue=1.98e-05;qvalue=0.0229;sequence=MNIILKISLEDLPHN;
Pid3-I1	fimo	sequence_motif	415	429	47	+	.	Name=12_Pid3-I1+;Alias=;ID=12-1-Pid3-I1;pvalue=1.98e-05;qvalue=0.0229;sequence=MNIILKISLEDLPHN;
Pid3-W3	fimo	sequence_motif	415	429	47	+	.	Name=12_Pid3-W3+;Alias=;ID=12-1-Pid3-W3;pvalue=1.98e-05;qvalue=0.0229;sequence=MNIILKISLEDLPHN;
Pid3-W4	fimo	sequence_motif	415	429	47	+	.	Name=12_Pid3-W4+;Alias=;ID=12-1-Pid3-W4;pvalue=1.98e-05;qvalue=0.0229;sequence=MNIILKISLEDLPHN;
PigmR	fimo	sequence_motif	414	428	85.5	+	.	Name=12_PigmR+;Alias=;ID=12-1-PigmR;pvalue=2.79e-09;qvalue=7.73e-06;sequence=LRRMVTLGYNHLPSH;
PigmS	fimo	sequence_motif	414	428	85.5	+	.	Name=12_PigmS+;Alias=;ID=12-1-PigmS;pvalue=2.79e-09;qvalue=7.73e-06;sequence=LRRMVTLGYNHLPSH;
PIH-X	fimo	sequence_motif	410	424	107	+	.	Name=12_PIH-X+;Alias=;ID=12-1-PIH-X;pvalue=2.13e-11;qvalue=1.2e-07;sequence=ILPALMLSYNELPPD;
PIH-X	fimo	sequence_motif	324	338	40.8	+	.	Name=12_PIH-X+;Alias=;ID=12-2-PIH-X;pvalue=8.32e-05;qvalue=0.0805;sequence=MMRTEQISMDTLSID;
Pii-2	fimo	sequence_motif	411	425	42.7	+	.	Name=12_Pii-2+;Alias=;ID=12-1-Pii-2;pvalue=5.37e-05;qvalue=0.055;sequence=MPSALKSCFAYLSTI;
PIK5-NP	fimo	sequence_motif	513	527	40	+	.	Name=12_PIK5-NP+;Alias=;ID=12-1-PIK5-NP;pvalue=9.99e-05;qvalue=0.093;sequence=LAESLCLGYDHLPLY;
PIK6-NP	fimo	sequence_motif	493	507	60.7	+	.	Name=12_PIK6-NP+;Alias=;ID=12-1-PIK6-NP;pvalue=8.49e-07;qvalue=0.00138;sequence=VTRILDCCYNDLPAD;
PIK6-NP	fimo	sequence_motif	890	904	43.8	+	.	Name=12_PIK6-NP+;Alias=;ID=12-2-PIK6-NP;pvalue=4.14e-05;qvalue=0.0438;sequence=TLNKLTISITVLTTE;
Pik-2	fimo	sequence_motif	470	484	60.7	+	.	Name=12_Pik-2+;Alias=;ID=12-1-Pik-2;pvalue=8.49e-07;qvalue=0.00138;sequence=VTRILDCCYNDLPAD;
Pik-2	fimo	sequence_motif	804	818	48.2	+	.	Name=12_Pik-2+;Alias=;ID=12-2-Pik-2;pvalue=1.52e-05;qvalue=0.0191;sequence=TFKQLQSSIEYLGSC;
Pik-e2	fimo	sequence_motif	470	484	60.7	+	.	Name=12_Pik-e2+;Alias=;ID=12-1-Pik-e2;pvalue=8.49e-07;qvalue=0.00138;sequence=VTRILDCCYNDLPAD;
Pik-e2	fimo	sequence_motif	804	818	48.2	+	.	Name=12_Pik-e2+;Alias=;ID=12-2-Pik-e2;pvalue=1.52e-05;qvalue=0.0191;sequence=TFKQLQSSIEYLGSC;
Pik-h2	fimo	sequence_motif	470	484	60.7	+	.	Name=12_Pik-h2+;Alias=;ID=12-1-Pik-h2;pvalue=8.49e-07;qvalue=0.00138;sequence=VTRILDCCYNDLPAD;
Pik-h2	fimo	sequence_motif	804	818	48.2	+	.	Name=12_Pik-h2+;Alias=;ID=12-2-Pik-h2;pvalue=1.52e-05;qvalue=0.0191;sequence=TFKQLQSSIEYLGSC;
Pik-m2	fimo	sequence_motif	470	484	60.7	+	.	Name=12_Pik-m2+;Alias=;ID=12-1-Pik-m2;pvalue=8.49e-07;qvalue=0.00138;sequence=VTRILDCCYNDLPAD;
Pik-m2	fimo	sequence_motif	804	818	48.2	+	.	Name=12_Pik-m2+;Alias=;ID=12-2-Pik-m2;pvalue=1.52e-05;qvalue=0.0191;sequence=TFKQLQSSIEYLGSC;
Pik-p2	fimo	sequence_motif	470	484	60.7	+	.	Name=12_Pik-p2+;Alias=;ID=12-1-Pik-p2;pvalue=8.49e-07;qvalue=0.00138;sequence=VTRILDCCYNDLPAD;
Pik-p2	fimo	sequence_motif	804	818	48.2	+	.	Name=12_Pik-p2+;Alias=;ID=12-2-Pik-p2;pvalue=1.52e-05;qvalue=0.0191;sequence=TFKQLQSSIEYLGSC;
Pik-s2	fimo	sequence_motif	470	484	60.7	+	.	Name=12_Pik-s2+;Alias=;ID=12-1-Pik-s2;pvalue=8.49e-07;qvalue=0.00138;sequence=VTRILDCCYNDLPAD;
Pik-s2	fimo	sequence_motif	804	818	48.2	+	.	Name=12_Pik-s2+;Alias=;ID=12-2-Pik-s2;pvalue=1.52e-05;qvalue=0.0191;sequence=TFKQLQSSIEYLGSC;
PiPR1	fimo	sequence_motif	534	548	65.2	+	.	Name=12_PiPR1+;Alias=;ID=12-1-PiPR1;pvalue=2.98e-07;qvalue=0.00053;sequence=IMPSLKRSYDMLPYQ;
Pit	fimo	sequence_motif	398	412	42.7	+	.	Name=12_Pit+;Alias=;ID=12-1-Pit;pvalue=5.32e-05;qvalue=0.0547;sequence=LGGPLYLSYSNLPPE;
Pit	fimo	sequence_motif	350	364	41.4	+	.	Name=12_Pit+;Alias=;ID=12-2-Pit;pvalue=7.3e-05;qvalue=0.0726;sequence=VGYQIVKKCDGLPLA;
Pi-ta	fimo	sequence_motif	453	467	51	+	.	Name=12_Pi-ta+;Alias=;ID=12-1-Pi-ta;pvalue=7.87e-06;qvalue=0.011;sequence=MRQVLNLIYNNLPHC;
Pi-ta-RGA4	fimo	sequence_motif	438	452	47	+	.	Name=12_Pi-ta-RGA4+;Alias=;ID=12-1-Pi-ta-RGA4;pvalue=1.97e-05;qvalue=0.0229;sequence=LRRVLMDSYAGLPDY;
Pi-ta-RGA4	fimo	sequence_motif	372	386	42.5	+	.	Name=12_Pi-ta-RGA4+;Alias=;ID=12-2-Pi-ta-RGA4;pvalue=5.67e-05;qvalue=0.0573;sequence=GSATLMAKCDGLPLA;
Piz-t	fimo	sequence_motif	414	428	85.5	+	.	Name=12_Piz-t+;Alias=;ID=12-1-Piz-t;pvalue=2.79e-09;qvalue=7.73e-06;sequence=LRRMVTLGYNHLPSH;
Pl8	fimo	sequence_motif	402	416	113	+	.	Name=12_Pl8+;Alias=;ID=12-1-Pl8;pvalue=4.65e-12;qvalue=3.8e-08;sequence=IVPALRLSYHDLSAD;
Pl17	fimo	sequence_motif	524	538	62.5	+	.	Name=12_Pl17+;Alias=;ID=12-1-Pl17;pvalue=5.6e-07;qvalue=0.000968;sequence=VMNIIKTSYDGLESY;
Pm2	fimo	sequence_motif	448	462	126	+	.	Name=12_Pm2+;Alias=;ID=12-1-Pm2;pvalue=2.32e-13;qvalue=2.29e-09;sequence=IMKVLRLSYYHLPTE;
Pm2	fimo	sequence_motif	141	155	45.5	+	.	Name=12_Pm2+;Alias=;ID=12-2-Pm2;pvalue=2.84e-05;qvalue=0.0309;sequence=TLKRLMKSVDDLDKA;
Pm3a	fimo	sequence_motif	409	423	148	+	.	Name=12_Pm3a+;Alias=;ID=12-1-Pm3a;pvalue=1.42e-15;qvalue=5.72e-11;sequence=ILPILKLSYNDLPSH;
Pm3b	fimo	sequence_motif	409	423	148	+	.	Name=12_Pm3b+;Alias=;ID=12-1-Pm3b;pvalue=1.42e-15;qvalue=5.72e-11;sequence=ILPILKLSYNDLPSH;
Pm3c	fimo	sequence_motif	409	423	139	+	.	Name=12_Pm3c+;Alias=;ID=12-1-Pm3c;pvalue=1.2e-14;qvalue=2.84e-10;sequence=ILPILKLSYNDLPAH;
Pm3CS	fimo	sequence_motif	409	423	139	+	.	Name=12_Pm3CS+;Alias=;ID=12-1-Pm3CS;pvalue=1.2e-14;qvalue=2.84e-10;sequence=ILPILKLSYNDLPAH;
Pm3d	fimo	sequence_motif	409	423	139	+	.	Name=12_Pm3d+;Alias=;ID=12-1-Pm3d;pvalue=1.2e-14;qvalue=2.84e-10;sequence=ILPILKLSYNDLPAH;
Pm3e	fimo	sequence_motif	409	423	139	+	.	Name=12_Pm3e+;Alias=;ID=12-1-Pm3e;pvalue=1.2e-14;qvalue=2.84e-10;sequence=ILPILKLSYNDLPAH;
Pm3f	fimo	sequence_motif	409	423	139	+	.	Name=12_Pm3f+;Alias=;ID=12-1-Pm3f;pvalue=1.2e-14;qvalue=2.84e-10;sequence=ILPILKLSYNDLPAH;
Pm3g	fimo	sequence_motif	409	423	139	+	.	Name=12_Pm3g+;Alias=;ID=12-1-Pm3g;pvalue=1.2e-14;qvalue=2.84e-10;sequence=ILPILKLSYNDLPAH;
Pm3k	fimo	sequence_motif	409	423	139	+	.	Name=12_Pm3k+;Alias=;ID=12-1-Pm3k;pvalue=1.2e-14;qvalue=2.84e-10;sequence=ILPILKLSYNDLPAH;
Pm8	fimo	sequence_motif	406	420	148	+	.	Name=12_Pm8+;Alias=;ID=12-1-Pm8;pvalue=1.42e-15;qvalue=5.72e-11;sequence=ILPILKLSYNDLPSH;
Pm17	fimo	sequence_motif	406	420	148	+	.	Name=12_Pm17+;Alias=;ID=12-1-Pm17;pvalue=1.42e-15;qvalue=5.72e-11;sequence=ILPILKLSYNDLPSH;
Pm21	fimo	sequence_motif	403	417	72.2	+	.	Name=12_Pm21+;Alias=;ID=12-1-Pm21;pvalue=6.06e-08;qvalue=0.000127;sequence=MRSILNLSYMHLPLH;
Pm21	fimo	sequence_motif	809	823	41.8	+	.	Name=12_Pm21+;Alias=;ID=12-2-Pm21;pvalue=6.6e-05;qvalue=0.066;sequence=VLKVLRLFSHDVEDM;
Pm41	fimo	sequence_motif	411	425	75.5	+	.	Name=12_Pm41+;Alias=;ID=12-1-Pm41;pvalue=2.8e-08;qvalue=6.22e-05;sequence=MNKILSLSYIDLPYH;
Pm60	fimo	sequence_motif	471	485	89.3	+	.	Name=12_Pm60+;Alias=;ID=12-1-Pm60;pvalue=1.16e-09;qvalue=4.08e-06;sequence=IMTSLRISYDYLPSH;
Pm60a	fimo	sequence_motif	471	485	89.3	+	.	Name=12_Pm60a+;Alias=;ID=12-1-Pm60a;pvalue=1.16e-09;qvalue=4.08e-06;sequence=IMTSLRISYDYLPSH;
Pm60b	fimo	sequence_motif	471	485	89.3	+	.	Name=12_Pm60b+;Alias=;ID=12-1-Pm60b;pvalue=1.16e-09;qvalue=4.08e-06;sequence=IMTSLRISYDYLPSH;
PmR1	fimo	sequence_motif	456	470	72.7	+	.	Name=12_PmR1+;Alias=;ID=12-1-PmR1;pvalue=5.39e-08;qvalue=0.000115;sequence=ILPSLRISYDYLPFH;
Prf	fimo	sequence_motif	1327	1341	51.5	+	.	Name=12_Prf+;Alias=;ID=12-1-Prf;pvalue=6.98e-06;qvalue=0.00985;sequence=SISIIGFSYKNLPHY;
Prv^1	fimo	sequence_motif	470	484	61.7	+	.	Name=12_Prv^1+;Alias=;ID=12-1-Prv^1;pvalue=6.69e-07;qvalue=0.00113;sequence=FSDILKSSYEGLEAE;
Prv^2	fimo	sequence_motif	470	484	61.7	+	.	Name=12_Prv^2+;Alias=;ID=12-1-Prv^2;pvalue=6.69e-07;qvalue=0.00113;sequence=FSDILKSSYEGLEAE;
Ptr1	fimo	sequence_motif	401	415	84.6	+	.	Name=12_Ptr1+;Alias=;ID=12-1-Ptr1;pvalue=3.47e-09;qvalue=9.05e-06;sequence=ILPILRLSYEQMPSH;
PvLOV	fimo	sequence_motif	415	429	73.7	+	.	Name=12_PvLOV+;Alias=;ID=12-1-PvLOV;pvalue=4.26e-08;qvalue=9.17e-05;sequence=INPALRLSYHNLPSY;
Pvr4	fimo	sequence_motif	384	398	62.3	+	.	Name=12_Pvr4+;Alias=;ID=12-1-Pvr4;pvalue=5.81e-07;qvalue=0.001;sequence=VYQPLKISYNHLGSD;
Pvr4	fimo	sequence_motif	332	346	42.2	+	.	Name=12_Pvr4+;Alias=;ID=12-2-Pvr4;pvalue=5.97e-05;qvalue=0.0602;sequence=IAEAVAKECKGLPLA;
R1	fimo	sequence_motif	775	789	86.3	+	.	Name=12_R1+;Alias=;ID=12-1-R1;pvalue=2.35e-09;qvalue=6.81e-06;sequence=SRAIVDKSYHVLPCH;
R2	fimo	sequence_motif	399	413	105	+	.	Name=12_R2+;Alias=;ID=12-1-R2;pvalue=2.88e-11;qvalue=1.41e-07;sequence=ISNILSLSYNDLSTA;
R2	fimo	sequence_motif	742	756	48.4	+	.	Name=12_R2+;Alias=;ID=12-2-R2;pvalue=1.43e-05;qvalue=0.0185;sequence=SITMMVLSFSELTED;
R2-like	fimo	sequence_motif	399	413	105	+	.	Name=12_R2-like+;Alias=;ID=12-1-R2-like;pvalue=2.88e-11;qvalue=1.41e-07;sequence=ISNILSLSYNDLSTA;
R2-like	fimo	sequence_motif	744	758	48.4	+	.	Name=12_R2-like+;Alias=;ID=12-2-R2-like;pvalue=1.43e-05;qvalue=0.0185;sequence=SITMMVLSFSELTED;
R3a	fimo	sequence_motif	412	426	129	+	.	Name=12_R3a+;Alias=;ID=12-1-R3a;pvalue=1.23e-13;qvalue=1.38e-09;sequence=ILPALMLSYNDLPAH;
R3a	fimo	sequence_motif	326	340	42.6	+	.	Name=12_R3a+;Alias=;ID=12-2-R3a;pvalue=5.45e-05;qvalue=0.0552;sequence=MMGNEQISMDNLSTE;
R3b	fimo	sequence_motif	409	423	109	+	.	Name=12_R3b+;Alias=;ID=12-1-R3b;pvalue=1.22e-11;qvalue=7.32e-08;sequence=ILPALMLSYNDLPPQ;
R8	fimo	sequence_motif	765	779	58.7	+	.	Name=12_R8+;Alias=;ID=12-1-R8;pvalue=1.36e-06;qvalue=0.00217;sequence=SLATMQLSFDNLADC;
R9a	fimo	sequence_motif	394	408	100	+	.	Name=12_R9a+;Alias=;ID=12-1-R9a;pvalue=9.97e-11;qvalue=4.41e-07;sequence=CAKALALSYNDLPIA;
RAC1	fimo	sequence_motif	421	435	99.9	+	.	Name=12_RAC1+;Alias=;ID=12-1-RAC1;pvalue=1.02e-10;qvalue=4.45e-07;sequence=IEKILRISYDGLESE;
Rcg1	fimo	sequence_motif	403	417	40.8	+	.	Name=12_Rcg1+;Alias=;ID=12-1-Rcg1;pvalue=8.22e-05;qvalue=0.0796;sequence=MRRVLIHSLSSLPSH;
RCT1	fimo	sequence_motif	445	459	57.4	+	.	Name=12_RCT1+;Alias=;ID=12-1-RCT1;pvalue=1.83e-06;qvalue=0.00285;sequence=VHQKLKISYDGLNDD;
RCY1	fimo	sequence_motif	405	419	133	+	.	Name=12_RCY1+;Alias=;ID=12-1-RCY1;pvalue=5.28e-14;qvalue=1e-09;sequence=VYRILSLSYEDLPTH;
RDG2A	fimo	sequence_motif	405	419	79.9	+	.	Name=12_RDG2A+;Alias=;ID=12-1-RDG2A;pvalue=1.02e-08;qvalue=2.52e-05;sequence=VMHILKLSYKHLSPE;
RFL1	fimo	sequence_motif	391	405	71.6	+	.	Name=12_RFL1+;Alias=;ID=12-1-RFL1;pvalue=6.85e-08;qvalue=0.000141;sequence=ILPILKYSYDSLNGE;
RGA2	fimo	sequence_motif	625	639	81.4	+	.	Name=12_RGA2+;Alias=;ID=12-1-RGA2;pvalue=7.18e-09;qvalue=1.8e-05;sequence=IITVLNKSYDGLPYH;
RGA2a	fimo	sequence_motif	635	649	49.1	+	.	Name=12_RGA2a+;Alias=;ID=12-1-RGA2a;pvalue=1.22e-05;qvalue=0.0164;sequence=ISELFRLRYFHLDAC;
RGA2a	fimo	sequence_motif	430	444	48	+	.	Name=12_RGA2a+;Alias=;ID=12-2-RGA2a;pvalue=1.57e-05;qvalue=0.0191;sequence=IKQVLNLGYDNLPHS;
RGC2B	fimo	sequence_motif	384	398	41.1	+	.	Name=12_RGC2B+;Alias=;ID=12-1-RGC2B;pvalue=7.74e-05;qvalue=0.0758;sequence=APKVFETSYHNLQEE;
RLM1B	fimo	sequence_motif	417	431	43.2	+	.	Name=12_RLM1B+;Alias=;ID=12-1-RLM1B;pvalue=4.78e-05;qvalue=0.0497;sequence=IEDVLRVGYESLDEN;
RLM3_Col	fimo	sequence_motif	402	416	49.1	+	.	Name=12_RLM3_Col+;Alias=;ID=12-1-RLM3_Col;pvalue=1.21e-05;qvalue=0.0163;sequence=NGNKLKISYDELDGK;
RLM3_Col	fimo	sequence_motif	651	665	41.4	+	.	Name=12_RLM3_Col+;Alias=;ID=12-2-RLM3_Col;pvalue=7.15e-05;qvalue=0.0713;sequence=VSEMLFKNYNVCSPN;
Roq1	fimo	sequence_motif	419	433	53.7	+	.	Name=12_Roq1+;Alias=;ID=12-1-Roq1;pvalue=4.25e-06;qvalue=0.00617;sequence=IMATLKISFDGLRDY;
Rp3-1	fimo	sequence_motif	404	418	47.8	+	.	Name=12_Rp3-1+;Alias=;ID=12-1-Rp3-1;pvalue=1.67e-05;qvalue=0.0198;sequence=VFACLWLSFVHLPDH;
Rpa1	fimo	sequence_motif	405	419	107	+	.	Name=12_Rpa1+;Alias=;ID=12-1-Rpa1;pvalue=1.9e-11;qvalue=1.11e-07;sequence=CLAVLAMSYYHLPIH;
Rpg1b	fimo	sequence_motif	420	434	148	+	.	Name=12_Rpg1b+;Alias=;ID=12-1-Rpg1b;pvalue=1.45e-15;qvalue=5.72e-11;sequence=IVPALALSYHHLPSH;
Rpg1r	fimo	sequence_motif	421	435	148	+	.	Name=12_Rpg1r+;Alias=;ID=12-1-Rpg1r;pvalue=1.45e-15;qvalue=5.72e-11;sequence=IVPALALSYHHLPSH;
RPG5	fimo	sequence_motif	539	553	57.3	+	.	Name=12_RPG5+;Alias=;ID=12-1-RPG5;pvalue=1.87e-06;qvalue=0.00288;sequence=MKDVLILIYNKLPLH;
RPG5	fimo	sequence_motif	1044	1058	49.3	+	.	Name=12_RPG5+;Alias=;ID=12-2-RPG5;pvalue=1.17e-05;qvalue=0.0159;sequence=SSKLRKFGFNDLKCA;
RPG5	fimo	sequence_motif	836	850	48.6	+	.	Name=12_RPG5+;Alias=;ID=12-3-RPG5;pvalue=1.36e-05;qvalue=0.0182;sequence=NSSRMSISCDDLSYV;
RPG5	fimo	sequence_motif	996	1010	42.2	+	.	Name=12_RPG5+;Alias=;ID=12-4-RPG5;pvalue=6.01e-05;qvalue=0.0605;sequence=TESALRISVSNDPKN;
Rph1	fimo	sequence_motif	461	475	54.9	+	.	Name=12_Rph1+;Alias=;ID=12-1-Rph1;pvalue=3.26e-06;qvalue=0.00492;sequence=VGRIVSHCYNDMPAD;
Rph15	fimo	sequence_motif	565	579	92.7	+	.	Name=12_Rph15+;Alias=;ID=12-1-Rph15;pvalue=5.35e-10;qvalue=2.08e-06;sequence=IMSSLKLSYDQLPYH;
RPi-abpt	fimo	sequence_motif	399	413	105	+	.	Name=12_RPi-abpt+;Alias=;ID=12-1-RPi-abpt;pvalue=2.88e-11;qvalue=1.41e-07;sequence=ISNILSLSYNDLSTA;
RPi-abpt	fimo	sequence_motif	742	756	48.4	+	.	Name=12_RPi-abpt+;Alias=;ID=12-2-RPi-abpt;pvalue=1.43e-05;qvalue=0.0185;sequence=SITMMVLSFSELTED;
Rpi-amr1e	fimo	sequence_motif	408	422	54.1	+	.	Name=12_Rpi-amr1e+;Alias=;ID=12-1-Rpi-amr1e;pvalue=3.9e-06;qvalue=0.00569;sequence=CQSILSLSYNYLPQY;
Rpi-amr1e	fimo	sequence_motif	619	633	46.9	+	.	Name=12_Rpi-amr1e+;Alias=;ID=12-2-Rpi-amr1e;pvalue=2.04e-05;qvalue=0.0229;sequence=VLDVLSVWYDVSCII;
Rpi-amr1e-1032	fimo	sequence_motif	382	396	54.1	+	.	Name=12_Rpi-amr1e-1032+;Alias=;ID=12-1-Rpi-amr1e-1032;pvalue=3.9e-06;qvalue=0.00569;sequence=CQSILSLSYNYLPQY;
Rpi-amr1e-1032	fimo	sequence_motif	593	607	46.9	+	.	Name=12_Rpi-amr1e-1032+;Alias=;ID=12-2-Rpi-amr1e-1032;pvalue=2.04e-05;qvalue=0.0229;sequence=VLDVLSVWYDVSCII;
Rpi-amr1e-1101	fimo	sequence_motif	383	397	54.1	+	.	Name=12_Rpi-amr1e-1101+;Alias=;ID=12-1-Rpi-amr1e-1101;pvalue=3.9e-06;qvalue=0.00569;sequence=CHSILSLSYNYLPQY;
Rpi-amr1e-1101	fimo	sequence_motif	594	608	46.9	+	.	Name=12_Rpi-amr1e-1101+;Alias=;ID=12-2-Rpi-amr1e-1101;pvalue=2.04e-05;qvalue=0.0229;sequence=VLDVLSVWYDVSCII;
Rpi-amr1e-1123	fimo	sequence_motif	383	397	54.1	+	.	Name=12_Rpi-amr1e-1123+;Alias=;ID=12-1-Rpi-amr1e-1123;pvalue=3.9e-06;qvalue=0.00569;sequence=CHSILSLSYNYLPQY;
Rpi-amr1e-1123	fimo	sequence_motif	594	608	46.9	+	.	Name=12_Rpi-amr1e-1123+;Alias=;ID=12-2-Rpi-amr1e-1123;pvalue=2.04e-05;qvalue=0.0229;sequence=VLDVLSVWYDVSCII;
Rpi-amr1e-2271	fimo	sequence_motif	375	389	51.3	+	.	Name=12_Rpi-amr1e-2271+;Alias=;ID=12-1-Rpi-amr1e-2271;pvalue=7.37e-06;qvalue=0.0103;sequence=CQSILSLSYSYLPQY;
Rpi-amr1e-2271	fimo	sequence_motif	586	600	46.9	+	.	Name=12_Rpi-amr1e-2271+;Alias=;ID=12-2-Rpi-amr1e-2271;pvalue=2.04e-05;qvalue=0.0229;sequence=VLDVLSVWYDVSCII;
Rpi-amr1e-2272	fimo	sequence_motif	383	397	54.1	+	.	Name=12_Rpi-amr1e-2272+;Alias=;ID=12-1-Rpi-amr1e-2272;pvalue=3.9e-06;qvalue=0.00569;sequence=CQSILSLSYNYLPQY;
Rpi-amr1e-2272	fimo	sequence_motif	582	596	46.9	+	.	Name=12_Rpi-amr1e-2272+;Alias=;ID=12-2-Rpi-amr1e-2272;pvalue=2.04e-05;qvalue=0.0229;sequence=VLDVLSVWYDVSCII;
Rpi-amr1e-2300	fimo	sequence_motif	382	396	54.1	+	.	Name=12_Rpi-amr1e-2300+;Alias=;ID=12-1-Rpi-amr1e-2300;pvalue=3.9e-06;qvalue=0.00569;sequence=CQSILSLSYNYLPQY;
Rpi-amr1e-2300	fimo	sequence_motif	593	607	46.9	+	.	Name=12_Rpi-amr1e-2300+;Alias=;ID=12-2-Rpi-amr1e-2300;pvalue=2.04e-05;qvalue=0.0229;sequence=VLDVLSVWYDVSCII;
Rpi-amr1e-2307	fimo	sequence_motif	383	397	54.1	+	.	Name=12_Rpi-amr1e-2307+;Alias=;ID=12-1-Rpi-amr1e-2307;pvalue=3.9e-06;qvalue=0.00569;sequence=CHSILSLSYNYLPQY;
Rpi-amr1e-2307	fimo	sequence_motif	594	608	46.9	+	.	Name=12_Rpi-amr1e-2307+;Alias=;ID=12-2-Rpi-amr1e-2307;pvalue=2.04e-05;qvalue=0.0229;sequence=VLDVLSVWYDVSCII;
Rpi-amr1e-3408	fimo	sequence_motif	382	396	54.1	+	.	Name=12_Rpi-amr1e-3408+;Alias=;ID=12-1-Rpi-amr1e-3408;pvalue=3.9e-06;qvalue=0.00569;sequence=CQSILSLSYNYLPQY;
Rpi-amr1e-3408	fimo	sequence_motif	593	607	46.9	+	.	Name=12_Rpi-amr1e-3408+;Alias=;ID=12-2-Rpi-amr1e-3408;pvalue=2.04e-05;qvalue=0.0229;sequence=VLDVLSVWYDVSCII;
Rpi-amr1e-3409	fimo	sequence_motif	383	397	54.1	+	.	Name=12_Rpi-amr1e-3409+;Alias=;ID=12-1-Rpi-amr1e-3409;pvalue=3.9e-06;qvalue=0.00569;sequence=CHSILSLSYNYLPQY;
Rpi-amr1e-3409	fimo	sequence_motif	594	608	46.9	+	.	Name=12_Rpi-amr1e-3409+;Alias=;ID=12-2-Rpi-amr1e-3409;pvalue=2.04e-05;qvalue=0.0229;sequence=VLDVLSVWYDVSCII;
Rpi-amr3i	fimo	sequence_motif	387	401	74.9	+	.	Name=12_Rpi-amr3i+;Alias=;ID=12-1-Rpi-amr3i;pvalue=3.25e-08;qvalue=7.12e-05;sequence=CLGVLGLSYHHLPNH;
Rpi-blb1	fimo	sequence_motif	388	402	110	+	.	Name=12_Rpi-blb1+;Alias=;ID=12-1-Rpi-blb1;pvalue=1.02e-11;qvalue=6.21e-08;sequence=ILPALRLSYHQLPLD;
Rpi-blb2	fimo	sequence_motif	764	778	117	+	.	Name=12_Rpi-blb2+;Alias=;ID=12-1-Rpi-blb2;pvalue=2.1e-12;qvalue=1.74e-08;sequence=VMKVIEISYDHLPDH;
Rpi-blb2	fimo	sequence_motif	58	72	40.6	+	.	Name=12_Rpi-blb2+;Alias=;ID=12-2-Rpi-blb2;pvalue=8.71e-05;qvalue=0.0838;sequence=ICTYVQLSYSDLEKF;
Rpi-blb3	fimo	sequence_motif	399	413	105	+	.	Name=12_Rpi-blb3+;Alias=;ID=12-1-Rpi-blb3;pvalue=2.88e-11;qvalue=1.41e-07;sequence=ISNILSLSYNDLSTA;
Rpi-blb3	fimo	sequence_motif	744	758	48.4	+	.	Name=12_Rpi-blb3+;Alias=;ID=12-2-Rpi-blb3;pvalue=1.43e-05;qvalue=0.0185;sequence=SITMMVLSFSELTED;
Rpi-bt1	fimo	sequence_motif	388	402	126	+	.	Name=12_Rpi-bt1+;Alias=;ID=12-1-Rpi-bt1;pvalue=2.28e-13;qvalue=2.29e-09;sequence=ILPALRLSYHHLPLD;
Rpi-chcl	fimo	sequence_motif	444	458	107	+	.	Name=12_Rpi-chcl+;Alias=;ID=12-1-Rpi-chcl;pvalue=1.96e-11;qvalue=1.12e-07;sequence=IKKILKLSYDYLPSP;
Rpi-edn1.1	fimo	sequence_motif	399	413	105	+	.	Name=12_Rpi-edn1.1+;Alias=;ID=12-1-Rpi-edn1.1;pvalue=2.88e-11;qvalue=1.41e-07;sequence=ISNILSLSYNDLSTA;
Rpi-edn1.1	fimo	sequence_motif	744	758	48.4	+	.	Name=12_Rpi-edn1.1+;Alias=;ID=12-2-Rpi-edn1.1;pvalue=1.43e-05;qvalue=0.0185;sequence=SITMMVLSFSELTED;
Rpi-edn2	fimo	sequence_motif	394	408	100	+	.	Name=12_Rpi-edn2+;Alias=;ID=12-1-Rpi-edn2;pvalue=9.97e-11;qvalue=4.41e-07;sequence=CAKALALSYNDLPIA;
Rpi-hcb1.1	fimo	sequence_motif	395	409	103	+	.	Name=12_Rpi-hcb1.1+;Alias=;ID=12-1-Rpi-hcb1.1;pvalue=5.06e-11;qvalue=2.28e-07;sequence=CAKVLALSYNDLPIA;
Rpi-hcb1.2	fimo	sequence_motif	392	406	91.6	+	.	Name=12_Rpi-hcb1.2+;Alias=;ID=12-1-Rpi-hcb1.2;pvalue=6.89e-10;qvalue=2.51e-06;sequence=CAKVLALSFNDLPIA;
Rpi-hjt1.1	fimo	sequence_motif	399	413	105	+	.	Name=12_Rpi-hjt1.1+;Alias=;ID=12-1-Rpi-hjt1.1;pvalue=2.88e-11;qvalue=1.41e-07;sequence=ISNILSLSYNDLSTA;
Rpi-hjt1.1	fimo	sequence_motif	744	758	48.4	+	.	Name=12_Rpi-hjt1.1+;Alias=;ID=12-2-Rpi-hjt1.1;pvalue=1.43e-05;qvalue=0.0185;sequence=SITMMVLSFSELTED;
Rpi-hjt1.2	fimo	sequence_motif	399	413	105	+	.	Name=12_Rpi-hjt1.2+;Alias=;ID=12-1-Rpi-hjt1.2;pvalue=2.88e-11;qvalue=1.41e-07;sequence=ISNILSLSYNDLSTA;
Rpi-hjt1.2	fimo	sequence_motif	744	758	48.4	+	.	Name=12_Rpi-hjt1.2+;Alias=;ID=12-2-Rpi-hjt1.2;pvalue=1.43e-05;qvalue=0.0185;sequence=SITMMVLSFSELTED;
Rpi-hjt1.3	fimo	sequence_motif	399	413	105	+	.	Name=12_Rpi-hjt1.3+;Alias=;ID=12-1-Rpi-hjt1.3;pvalue=2.88e-11;qvalue=1.41e-07;sequence=ISNILSLSYNDLSTA;
Rpi-hjt1.3	fimo	sequence_motif	744	758	48.4	+	.	Name=12_Rpi-hjt1.3+;Alias=;ID=12-2-Rpi-hjt1.3;pvalue=1.43e-05;qvalue=0.0185;sequence=SITMMVLSFSELTED;
Rpi-mcq1.1	fimo	sequence_motif	392	406	103	+	.	Name=12_Rpi-mcq1.1+;Alias=;ID=12-1-Rpi-mcq1.1;pvalue=5.06e-11;qvalue=2.28e-07;sequence=CAKVLALSYNDLPIA;
Rpi-mcq1.2	fimo	sequence_motif	390	404	103	+	.	Name=12_Rpi-mcq1.2+;Alias=;ID=12-1-Rpi-mcq1.2;pvalue=5.06e-11;qvalue=2.28e-07;sequence=CAKVLALSYNDLPIA;
Rpi-pta1	fimo	sequence_motif	388	402	110	+	.	Name=12_Rpi-pta1+;Alias=;ID=12-1-Rpi-pta1;pvalue=1.02e-11;qvalue=6.21e-08;sequence=ILPALRLSYHQLPLD;
Rpi-snk1.1	fimo	sequence_motif	399	413	105	+	.	Name=12_Rpi-snk1.1+;Alias=;ID=12-1-Rpi-snk1.1;pvalue=2.88e-11;qvalue=1.41e-07;sequence=ISNILSLSYNDLSTA;
Rpi-snk1.1	fimo	sequence_motif	744	758	47.7	+	.	Name=12_Rpi-snk1.1+;Alias=;ID=12-2-Rpi-snk1.1;pvalue=1.71e-05;qvalue=0.0202;sequence=TITMMVLSFSELTED;
Rpi-snk1.2	fimo	sequence_motif	396	410	105	+	.	Name=12_Rpi-snk1.2+;Alias=;ID=12-1-Rpi-snk1.2;pvalue=2.88e-11;qvalue=1.41e-07;sequence=ISNILSLSYNDLSTA;
Rpi-snk1.2	fimo	sequence_motif	741	755	48.4	+	.	Name=12_Rpi-snk1.2+;Alias=;ID=12-2-Rpi-snk1.2;pvalue=1.43e-05;qvalue=0.0185;sequence=SITMMVLSFSELTED;
Rpi-sto1	fimo	sequence_motif	388	402	110	+	.	Name=12_Rpi-sto1+;Alias=;ID=12-1-Rpi-sto1;pvalue=1.02e-11;qvalue=6.21e-08;sequence=ILPALRLSYHQLPLD;
Rpi-sto2	fimo	sequence_motif	412	426	129	+	.	Name=12_Rpi-sto2+;Alias=;ID=12-1-Rpi-sto2;pvalue=1.23e-13;qvalue=1.38e-09;sequence=ILPALMLSYNDLPAH;
Rpi-sto2	fimo	sequence_motif	326	340	42.6	+	.	Name=12_Rpi-sto2+;Alias=;ID=12-2-Rpi-sto2;pvalue=5.45e-05;qvalue=0.0552;sequence=MMGNEQISMDNLSTE;
Rpi-vnt1.1	fimo	sequence_motif	422	436	106	+	.	Name=12_Rpi-vnt1.1+;Alias=;ID=12-1-Rpi-vnt1.1;pvalue=2.32e-11;qvalue=1.26e-07;sequence=CGKVLALSYNDLPIA;
Rpi-vnt1.2	fimo	sequence_motif	436	450	106	+	.	Name=12_Rpi-vnt1.2+;Alias=;ID=12-1-Rpi-vnt1.2;pvalue=2.32e-11;qvalue=1.26e-07;sequence=CGKVLALSYNDLPIA;
Rpi-vnt1.3	fimo	sequence_motif	436	450	106	+	.	Name=12_Rpi-vnt1.3+;Alias=;ID=12-1-Rpi-vnt1.3;pvalue=2.32e-11;qvalue=1.26e-07;sequence=CGKVLALSYNDLPIA;
RPM1	fimo	sequence_motif	416	430	88.9	+	.	Name=12_RPM1+;Alias=;ID=12-1-RPM1;pvalue=1.28e-09;qvalue=4.21e-06;sequence=VRSIMFLSFNDLPYP;
RPP1-EstA	fimo	sequence_motif	499	513	88.3	+	.	Name=12_RPP1-EstA+;Alias=;ID=12-1-RPP1-EstA;pvalue=1.46e-09;qvalue=4.67e-06;sequence=IGSIIQFSYDGLCDE;
RPP1-NdA	fimo	sequence_motif	496	510	75.3	+	.	Name=12_RPP1-NdA+;Alias=;ID=12-1-RPP1-NdA;pvalue=2.92e-08;qvalue=6.43e-05;sequence=IGSIIQFSFDALCDE;
Rpp1-R1	fimo	sequence_motif	718	732	66.5	+	.	Name=12_Rpp1-R1+;Alias=;ID=12-1-Rpp1-R1;pvalue=2.21e-07;qvalue=0.000402;sequence=VLSVLKRSYDNLIEK;
Rpp1-R3	fimo	sequence_motif	716	730	66.5	+	.	Name=12_Rpp1-R3+;Alias=;ID=12-1-Rpp1-R3;pvalue=2.21e-07;qvalue=0.000402;sequence=VLSVLKRSYDNLIEK;
Rpp1-R4	fimo	sequence_motif	698	712	66.5	+	.	Name=12_Rpp1-R4+;Alias=;ID=12-1-Rpp1-R4;pvalue=2.21e-07;qvalue=0.000402;sequence=VLSVLKRSYDNLIEK;
Rpp1-R5	fimo	sequence_motif	694	708	66.5	+	.	Name=12_Rpp1-R5+;Alias=;ID=12-1-Rpp1-R5;pvalue=2.21e-07;qvalue=0.000402;sequence=VLSVLKRSYDNLIEK;
RPP1-WsA	fimo	sequence_motif	457	471	67.5	+	.	Name=12_RPP1-WsA+;Alias=;ID=12-1-RPP1-WsA;pvalue=1.76e-07;qvalue=0.000329;sequence=IGGIIQFSYDALCDE;
RPP1-WsB	fimo	sequence_motif	490	504	82.8	+	.	Name=12_RPP1-WsB+;Alias=;ID=12-1-RPP1-WsB;pvalue=5.28e-09;qvalue=1.34e-05;sequence=IGSIIQFSYDALCDE;
RPP1-WsC	fimo	sequence_motif	486	500	82.8	+	.	Name=12_RPP1-WsC+;Alias=;ID=12-1-RPP1-WsC;pvalue=5.28e-09;qvalue=1.34e-05;sequence=IGSIIQFSYDALCDE;
RPP1-ZdrA	fimo	sequence_motif	503	517	88.3	+	.	Name=12_RPP1-ZdrA+;Alias=;ID=12-1-RPP1-ZdrA;pvalue=1.46e-09;qvalue=4.67e-06;sequence=IGSIIQFSYDGLCDE;
RPP2A	fimo	sequence_motif	960	974	46.5	+	.	Name=12_RPP2A+;Alias=;ID=12-1-RPP2A;pvalue=2.22e-05;qvalue=0.0247;sequence=IQEAFRRSFDGLDEN;
RPP2A	fimo	sequence_motif	169	183	43.1	+	.	Name=12_RPP2A+;Alias=;ID=12-2-RPP2A;pvalue=4.92e-05;qvalue=0.0508;sequence=VSKKLFKSSNDFSDI;
RPP4	fimo	sequence_motif	413	427	52.2	+	.	Name=12_RPP4+;Alias=;ID=12-1-RPP4;pvalue=6.05e-06;qvalue=0.00856;sequence=IEETLRVGYDRLNKK;
RPP5	fimo	sequence_motif	415	429	52.2	+	.	Name=12_RPP5+;Alias=;ID=12-1-RPP5;pvalue=6.05e-06;qvalue=0.00856;sequence=IEETLRVGYDRLNKK;
RPP7	fimo	sequence_motif	413	427	57.3	+	.	Name=12_RPP7+;Alias=;ID=12-1-RPP7;pvalue=1.84e-06;qvalue=0.00285;sequence=CNYVLSLSFEELPSY;
RPP7	fimo	sequence_motif	858	872	46.9	+	.	Name=12_RPP7+;Alias=;ID=12-2-RPP7;pvalue=2.05e-05;qvalue=0.023;sequence=CRKLKQLPDEHLPSH;
RPP7^Koch-1	fimo	sequence_motif	408	422	57.3	+	.	Name=12_RPP7^Koch-1+;Alias=;ID=12-1-RPP7^Koch-1;pvalue=1.84e-06;qvalue=0.00285;sequence=CNYVLSLSFEELPSY;
RPP7^Krazo-2	fimo	sequence_motif	413	427	57.3	+	.	Name=12_RPP7^Krazo-2+;Alias=;ID=12-1-RPP7^Krazo-2;pvalue=1.84e-06;qvalue=0.00285;sequence=CNYVLSLSFEELPSY;
RPP7^Mrk-0	fimo	sequence_motif	413	427	57.3	+	.	Name=12_RPP7^Mrk-0+;Alias=;ID=12-1-RPP7^Mrk-0;pvalue=1.84e-06;qvalue=0.00285;sequence=CNYVLSLSFEELPSY;
RPP7b^Lerik1-3	fimo	sequence_motif	409	423	57.3	+	.	Name=12_RPP7b^Lerik1-3+;Alias=;ID=12-1-RPP7b^Lerik1-3;pvalue=1.84e-06;qvalue=0.00285;sequence=CNYVLSLSFEELPSY;
RPP7b^Lerik1-3	fimo	sequence_motif	854	868	46.9	+	.	Name=12_RPP7b^Lerik1-3+;Alias=;ID=12-2-RPP7b^Lerik1-3;pvalue=2.05e-05;qvalue=0.023;sequence=CRKLKQLPDEHLPSH;
RPP8	fimo	sequence_motif	408	422	133	+	.	Name=12_RPP8+;Alias=;ID=12-1-RPP8;pvalue=5.28e-14;qvalue=1e-09;sequence=VYRILSLSYEDLPTH;
rpp8_sus	fimo	sequence_motif	408	422	133	+	.	Name=12_rpp8_sus+;Alias=;ID=12-1-rpp8_sus;pvalue=5.28e-14;qvalue=1e-09;sequence=VYRILSLSYEDLPTH;
RPP13-Rld-2	fimo	sequence_motif	704	718	45.7	+	.	Name=12_RPP13-Rld-2+;Alias=;ID=12-1-RPP13-Rld-2;pvalue=2.67e-05;qvalue=0.0293;sequence=SLRVLKLYYLRLESE;
RPP28	fimo	sequence_motif	462	476	87.3	+	.	Name=12_RPP28+;Alias=;ID=12-1-RPP28;pvalue=1.87e-09;qvalue=5.61e-06;sequence=IESVLKFSYDALCDE;
RPP39	fimo	sequence_motif	389	403	73.9	+	.	Name=12_RPP39+;Alias=;ID=12-1-RPP39;pvalue=4.06e-08;qvalue=8.79e-05;sequence=ILPILKYSYDSLGDE;
Rpr1	fimo	sequence_motif	399	413	62.7	+	.	Name=12_Rpr1+;Alias=;ID=12-1-Rpr1;pvalue=5.32e-07;qvalue=0.000924;sequence=VQAILNMSYHDLPGD;
Rps1-k-1	fimo	sequence_motif	397	411	119	+	.	Name=12_Rps1-k-1+;Alias=;ID=12-1-Rps1-k-1;pvalue=1.16e-12;qvalue=9.79e-09;sequence=VIPALRLSYHYLPPH;
Rps1-k-2	fimo	sequence_motif	398	412	119	+	.	Name=12_Rps1-k-2+;Alias=;ID=12-1-Rps1-k-2;pvalue=1.16e-12;qvalue=9.79e-09;sequence=VIPALRLSYHYLPPH;
RPS2	fimo	sequence_motif	388	402	91.2	+	.	Name=12_RPS2+;Alias=;ID=12-1-RPS2;pvalue=7.62e-10;qvalue=2.76e-06;sequence=VFALLKFSYDNLESD;
RPS4	fimo	sequence_motif	438	452	87.4	+	.	Name=12_RPS4+;Alias=;ID=12-1-RPS4;pvalue=1.82e-09;qvalue=5.49e-06;sequence=IVSVFQVSYDELTTA;
RPS4^No-0	fimo	sequence_motif	438	452	87.4	+	.	Name=12_RPS4^No-0+;Alias=;ID=12-1-RPS4^No-0;pvalue=1.82e-09;qvalue=5.49e-06;sequence=IVSVFQVSYDELTTA;
RPS4B	fimo	sequence_motif	446	460	79.8	+	.	Name=12_RPS4B+;Alias=;ID=12-1-RPS4B;pvalue=1.05e-08;qvalue=2.58e-05;sequence=IGEVVQVSYDELSLA;
RPS4-Ws	fimo	sequence_motif	438	452	87.4	+	.	Name=12_RPS4-Ws+;Alias=;ID=12-1-RPS4-Ws;pvalue=1.82e-09;qvalue=5.49e-06;sequence=IVSVFQVSYDELTTA;
RPS5	fimo	sequence_motif	392	406	86.3	+	.	Name=12_RPS5+;Alias=;ID=12-1-RPS5;pvalue=2.32e-09;qvalue=6.81e-06;sequence=ILHVLKYSYDNLNGE;
RPS6	fimo	sequence_motif	421	435	53.7	+	.	Name=12_RPS6+;Alias=;ID=12-1-RPS6;pvalue=4.27e-06;qvalue=0.00617;sequence=IGKTLRVSYDGLNNR;
RRS1-R	fimo	sequence_motif	1085	1099	84.8	+	.	Name=12_RRS1-R+;Alias=;ID=12-1-RRS1-R;pvalue=3.27e-09;qvalue=8.87e-06;sequence=GYEVLRVSYDDLQEM;
RRS1-R	fimo	sequence_motif	375	389	62.2	+	.	Name=12_RRS1-R+;Alias=;ID=12-2-RRS1-R;pvalue=6e-07;qvalue=0.00102;sequence=IVDAFKSSYDTLSDN;
RRS1-R	fimo	sequence_motif	846	860	40	+	.	Name=12_RRS1-R+;Alias=;ID=12-3-RRS1-R;pvalue=9.89e-05;qvalue=0.0925;sequence=EVPQLPLSLEVLNAH;
RRS1-S	fimo	sequence_motif	1083	1097	84.8	+	.	Name=12_RRS1-S+;Alias=;ID=12-1-RRS1-S;pvalue=3.27e-09;qvalue=8.87e-06;sequence=GYEVLRVSYDDLQEM;
RRS1-S	fimo	sequence_motif	375	389	46.4	+	.	Name=12_RRS1-S+;Alias=;ID=12-2-RRS1-S;pvalue=2.29e-05;qvalue=0.0254;sequence=IVDAFKSTYDTLSDN;
RRS1-S	fimo	sequence_motif	844	858	40	+	.	Name=12_RRS1-S+;Alias=;ID=12-3-RRS1-S;pvalue=9.89e-05;qvalue=0.0925;sequence=EVPQLPLSLEVLNAH;
RRS1-Ws	fimo	sequence_motif	1085	1099	84.8	+	.	Name=12_RRS1-Ws+;Alias=;ID=12-1-RRS1-Ws;pvalue=3.27e-09;qvalue=8.87e-06;sequence=GYEVLRVSYDDLQEM;
RRS1-Ws	fimo	sequence_motif	375	389	62.2	+	.	Name=12_RRS1-Ws+;Alias=;ID=12-2-RRS1-Ws;pvalue=6e-07;qvalue=0.00102;sequence=IVDAFKSSYDTLSDN;
RRS1-Ws	fimo	sequence_motif	846	860	40	+	.	Name=12_RRS1-Ws+;Alias=;ID=12-3-RRS1-Ws;pvalue=9.89e-05;qvalue=0.0925;sequence=EVPQLPLSLEVLNAH;
RSG3-301	fimo	sequence_motif	405	419	99.9	+	.	Name=12_RSG3-301+;Alias=;ID=12-1-RSG3-301;pvalue=1.02e-10;qvalue=4.45e-07;sequence=ILPALKLSYLHLPSH;
RSG3-301	fimo	sequence_motif	356	370	44	+	.	Name=12_RSG3-301+;Alias=;ID=12-2-RSG3-301;pvalue=4.01e-05;qvalue=0.0428;sequence=IAKKIVKKCDGLPLA;
Rsv3	fimo	sequence_motif	379	393	44.4	+	.	Name=12_Rsv3+;Alias=;ID=12-1-Rsv3;pvalue=3.6e-05;qvalue=0.0387;sequence=PYACLGLSYDNLTNE;
RT4-4	fimo	sequence_motif	863	877	46	+	.	Name=12_RT4-4+;Alias=;ID=12-1-RT4-4;pvalue=2.52e-05;qvalue=0.0277;sequence=SLKRINLSYCNLSEE;
RT4-4	fimo	sequence_motif	420	434	43.9	+	.	Name=12_RT4-4+;Alias=;ID=12-2-RT4-4;pvalue=4.05e-05;qvalue=0.043;sequence=IQDTLKISYDSLEPT;
Rx	fimo	sequence_motif	371	385	171	+	.	Name=12_Rx+;Alias=;ID=12-1-Rx;pvalue=8.34e-18;qvalue=1.32e-12;sequence=CMRVLALSYHHLPSH;
Rx	fimo	sequence_motif	320	334	44.5	+	.	Name=12_Rx+;Alias=;ID=12-2-Rx;pvalue=3.51e-05;qvalue=0.0379;sequence=IGKQIALKCGGLPLA;
Rx	fimo	sequence_motif	34	48	43.9	+	.	Name=12_Rx+;Alias=;ID=12-3-Rx;pvalue=4.02e-05;qvalue=0.0428;sequence=LRAILEKSCNIMGDH;
Rx2	fimo	sequence_motif	371	385	171	+	.	Name=12_Rx2+;Alias=;ID=12-1-Rx2;pvalue=8.34e-18;qvalue=1.32e-12;sequence=CMRVLALSYHHLPSH;
Rx2	fimo	sequence_motif	34	48	54.3	+	.	Name=12_Rx2+;Alias=;ID=12-2-Rx2;pvalue=3.67e-06;qvalue=0.00553;sequence=LRAILEKSCNVTGDH;
Rx2	fimo	sequence_motif	320	334	44.5	+	.	Name=12_Rx2+;Alias=;ID=12-3-Rx2;pvalue=3.51e-05;qvalue=0.0379;sequence=IGKQIALKCGGLPLA;
Rxo1	fimo	sequence_motif	419	433	45.9	+	.	Name=12_Rxo1+;Alias=;ID=12-1-Rxo1;pvalue=2.58e-05;qvalue=0.0284;sequence=VEKIMNLSYKYLPDY;
Rxo1	fimo	sequence_motif	788	802	40.2	+	.	Name=12_Rxo1+;Alias=;ID=12-2-Rxo1;pvalue=9.64e-05;qvalue=0.0908;sequence=GLLRLMLFYSQLSEN;
Ry_sto	fimo	sequence_motif	416	430	55.5	+	.	Name=12_Ry_sto+;Alias=;ID=12-1-Ry_sto;pvalue=2.82e-06;qvalue=0.00429;sequence=ILGKLRLSFDGLDKD;
Rz2	fimo	sequence_motif	404	418	86.2	+	.	Name=12_Rz2+;Alias=;ID=12-1-Rz2;pvalue=2.37e-09;qvalue=6.81e-06;sequence=IMPILNLSYHHLEPP;
SIKIC1	fimo	sequence_motif	371	385	42.6	+	.	Name=12_SIKIC1+;Alias=;ID=12-1-SIKIC1;pvalue=5.43e-05;qvalue=0.0552;sequence=IMKTLRVSYVRLDPK;
SIKIC2	fimo	sequence_motif	415	429	45.5	+	.	Name=12_SIKIC2+;Alias=;ID=12-1-SIKIC2;pvalue=2.8e-05;qvalue=0.0305;sequence=IMKTLRVSYDRLHQK;
SIKIC3	fimo	sequence_motif	415	429	42.6	+	.	Name=12_SIKIC3+;Alias=;ID=12-1-SIKIC3;pvalue=5.43e-05;qvalue=0.0552;sequence=IMKTLRVSYVRLDPK;
SLH1	fimo	sequence_motif	1085	1099	84.8	+	.	Name=12_SLH1+;Alias=;ID=12-1-SLH1;pvalue=3.27e-09;qvalue=8.87e-06;sequence=GYEVLRVSYDDLQEM;
SLH1	fimo	sequence_motif	375	389	62.2	+	.	Name=12_SLH1+;Alias=;ID=12-2-SLH1;pvalue=6e-07;qvalue=0.00102;sequence=IVDAFKSSYDTLSDN;
SLH1	fimo	sequence_motif	846	860	40	+	.	Name=12_SLH1+;Alias=;ID=12-3-SLH1;pvalue=9.89e-05;qvalue=0.0925;sequence=EVPQLPLSLEVLNAH;
SNC1	fimo	sequence_motif	420	434	45.5	+	.	Name=12_SNC1+;Alias=;ID=12-1-SNC1;pvalue=2.8e-05;qvalue=0.0305;sequence=IMKTLRVSYDRLHQK;
SOC3	fimo	sequence_motif	417	431	94.9	+	.	Name=12_SOC3+;Alias=;ID=12-1-SOC3;pvalue=3.25e-10;qvalue=1.35e-06;sequence=IMEILKISYEGLPKP;
SpNBS-LRR	fimo	sequence_motif	377	391	63	+	.	Name=12_SpNBS-LRR+;Alias=;ID=12-1-SpNBS-LRR;pvalue=4.97e-07;qvalue=0.000865;sequence=VYQSLKLSYDQLESD;
Sr13	fimo	sequence_motif	414	428	112	+	.	Name=12_Sr13+;Alias=;ID=12-1-Sr13;pvalue=5.61e-12;qvalue=4.43e-08;sequence=MIKILSLSYFDLPPH;
Sr21	fimo	sequence_motif	461	475	84.5	+	.	Name=12_Sr21+;Alias=;ID=12-1-Sr21;pvalue=3.54e-09;qvalue=9.18e-06;sequence=ILPILKLSYDYLPVY;
Sr22	fimo	sequence_motif	414	428	86.2	+	.	Name=12_Sr22+;Alias=;ID=12-1-Sr22;pvalue=2.39e-09;qvalue=6.81e-06;sequence=MNYILSLSYFDLPHH;
Sr22-PI190945	fimo	sequence_motif	412	426	86.2	+	.	Name=12_Sr22-PI190945+;Alias=;ID=12-1-Sr22-PI190945;pvalue=2.39e-09;qvalue=6.81e-06;sequence=MNYILSLSYFDLPHH;
sr22-PI573523	fimo	sequence_motif	412	426	86.2	+	.	Name=12_sr22-PI573523+;Alias=;ID=12-1-sr22-PI573523;pvalue=2.39e-09;qvalue=6.81e-06;sequence=MNYILSLSYFDLPHH;
Sr33	fimo	sequence_motif	412	426	132	+	.	Name=12_Sr33+;Alias=;ID=12-1-Sr33;pvalue=6.91e-14;qvalue=1.21e-09;sequence=MRRILSFSYYNLPSH;
Sr35	fimo	sequence_motif	413	427	65.7	+	.	Name=12_Sr35+;Alias=;ID=12-1-Sr35;pvalue=2.68e-07;qvalue=0.000479;sequence=MKKILLFSYYDLPSY;
Sr45	fimo	sequence_motif	401	415	87.8	+	.	Name=12_Sr45+;Alias=;ID=12-1-Sr45;pvalue=1.64e-09;qvalue=5.13e-06;sequence=TFLVLKLSYDDLPSH;
Sr46	fimo	sequence_motif	418	432	49.2	+	.	Name=12_Sr46+;Alias=;ID=12-1-Sr46;pvalue=1.21e-05;qvalue=0.0163;sequence=IRNVLHLSFIYLPTY;
Sr50	fimo	sequence_motif	416	430	132	+	.	Name=12_Sr50+;Alias=;ID=12-1-Sr50;pvalue=6.91e-14;qvalue=1.21e-09;sequence=MRRILSFSYYNLPSH;
Sr50	fimo	sequence_motif	380	394	42.9	+	.	Name=12_Sr50+;Alias=;ID=12-2-Sr50;pvalue=5.14e-05;qvalue=0.053;sequence=IASALASGQHVKPKH;
SrTA1662	fimo	sequence_motif	415	429	119	+	.	Name=12_SrTA1662+;Alias=;ID=12-1-SrTA1662;pvalue=1.13e-12;qvalue=9.79e-09;sequence=MRRILSFSYYNLPYD;
SrTm5	fimo	sequence_motif	412	426	86.2	+	.	Name=12_SrTm5+;Alias=;ID=12-1-SrTm5;pvalue=2.39e-09;qvalue=6.81e-06;sequence=MNYILSLSYFDLPHH;
SSI4	fimo	sequence_motif	415	429	46.9	+	.	Name=12_SSI4+;Alias=;ID=12-1-SSI4;pvalue=2.02e-05;qvalue=0.0229;sequence=IETTLKVGYERLSKK;
SSI4	fimo	sequence_motif	814	828	43.8	+	.	Name=12_SSI4+;Alias=;ID=12-2-SSI4;pvalue=4.19e-05;qvalue=0.0443;sequence=SLKRVRFSFHNPIHI;
StrPtr1	fimo	sequence_motif	401	415	84.6	+	.	Name=12_StrPtr1+;Alias=;ID=12-1-StrPtr1;pvalue=3.47e-09;qvalue=9.05e-06;sequence=ILPILRLSYEQMPSH;
SUMM2	fimo	sequence_motif	391	405	91.9	+	.	Name=12_SUMM2+;Alias=;ID=12-1-SUMM2;pvalue=6.47e-10;qvalue=2.4e-06;sequence=ILPILKYSYDNLNKE;
SUT1	fimo	sequence_motif	390	404	99.6	+	.	Name=12_SUT1+;Alias=;ID=12-1-SUT1;pvalue=1.09e-10;qvalue=4.71e-07;sequence=ILPILKYSYDNLKSE;
SUT1	fimo	sequence_motif	512	526	42.1	+	.	Name=12_SUT1+;Alias=;ID=12-2-SUT1;pvalue=6.22e-05;qvalue=0.0623;sequence=VARRVSLMFNNIESI;
SUT1	fimo	sequence_motif	338	352	40	+	.	Name=12_SUT1+;Alias=;ID=12-3-SUT1;pvalue=9.96e-05;qvalue=0.0929;sequence=VARTVAKKCRGLPLA;
Sw5-b	fimo	sequence_motif	767	781	78.8	+	.	Name=12_Sw5-b+;Alias=;ID=12-1-Sw5-b;pvalue=1.3e-08;qvalue=3.18e-05;sequence=SLATMQLSFDNLPHC;
Ta4ANPR1	fimo	sequence_motif	766	780	70.3	+	.	Name=12_Ta4ANPR1+;Alias=;ID=12-1-Ta4ANPR1;pvalue=9.39e-08;qvalue=0.00019;sequence=TRQVLNLSYNDLPHH;
Ta7ANPR1	fimo	sequence_motif	765	779	68.4	+	.	Name=12_Ta7ANPR1+;Alias=;ID=12-1-Ta7ANPR1;pvalue=1.44e-07;qvalue=0.000271;sequence=TRKVLNLSYNNLPQH;
Ta7DNPR1	fimo	sequence_motif	757	771	68.5	+	.	Name=12_Ta7DNPR1+;Alias=;ID=12-1-Ta7DNPR1;pvalue=1.41e-07;qvalue=0.000267;sequence=TRQVLNLSYNNLPHH;
TAO1	fimo	sequence_motif	444	458	54.1	+	.	Name=12_TAO1+;Alias=;ID=12-1-TAO1;pvalue=3.84e-06;qvalue=0.00569;sequence=IESVLKFSYNSLAEQ;
TaRCR1	fimo	sequence_motif	426	440	73.1	+	.	Name=12_TaRCR1+;Alias=;ID=12-1-TaRCR1;pvalue=4.84e-08;qvalue=0.000104;sequence=VTRILDYCYNDLPAD;
TaRPP13-3	fimo	sequence_motif	410	424	113	+	.	Name=12_TaRPP13-3+;Alias=;ID=12-1-TaRPP13-3;pvalue=5.54e-12;qvalue=4.43e-08;sequence=MRRMVTLSYNHLPSH;
Tm2	fimo	sequence_motif	390	404	103	+	.	Name=12_Tm2+;Alias=;ID=12-1-Tm2;pvalue=5.06e-11;qvalue=2.28e-07;sequence=CAKVLALSYNDLPIA;
Tm2	fimo	sequence_motif	714	728	43.6	+	.	Name=12_Tm2+;Alias=;ID=12-2-Tm2;pvalue=4.39e-05;qvalue=0.046;sequence=ALEVLKLSFSSDPSE;
tm2_sus	fimo	sequence_motif	390	404	103	+	.	Name=12_tm2_sus+;Alias=;ID=12-1-tm2_sus;pvalue=5.06e-11;qvalue=2.28e-07;sequence=CAKVLALSYNDLPIA;
Tm2^2	fimo	sequence_motif	390	404	103	+	.	Name=12_Tm2^2+;Alias=;ID=12-1-Tm2^2;pvalue=5.06e-11;qvalue=2.28e-07;sequence=CAKVLALSYNDLPIA;
Tm2^2	fimo	sequence_motif	714	728	43.6	+	.	Name=12_Tm2^2+;Alias=;ID=12-2-Tm2^2;pvalue=4.39e-05;qvalue=0.046;sequence=ALEVLKLSFSSDPSE;
Tm2-nv	fimo	sequence_motif	390	404	103	+	.	Name=12_Tm2-nv+;Alias=;ID=12-1-Tm2-nv;pvalue=5.06e-11;qvalue=2.28e-07;sequence=CAKVLALSYNDLPIA;
Tm2-nv	fimo	sequence_motif	714	728	43.6	+	.	Name=12_Tm2-nv+;Alias=;ID=12-2-Tm2-nv;pvalue=4.39e-05;qvalue=0.046;sequence=ALEVLKLSFSSDPSE;
TmMLA1	fimo	sequence_motif	420	434	125	+	.	Name=12_TmMLA1+;Alias=;ID=12-1-TmMLA1;pvalue=3.26e-13;qvalue=3.03e-09;sequence=MRRILSFSYYNLPPH;
TmPm3	fimo	sequence_motif	413	427	127	+	.	Name=12_TmPm3+;Alias=;ID=12-1-TmPm3;pvalue=1.95e-13;qvalue=2.01e-09;sequence=ILPILMLSYNELPSH;
TNL2-PN40024	fimo	sequence_motif	414	428	71.1	+	.	Name=12_TNL2-PN40024+;Alias=;ID=12-1-TNL2-PN40024;pvalue=7.69e-08;qvalue=0.000156;sequence=IEEVLRISYDGLDDK;
TNL2-PN40024	fimo	sequence_motif	676	690	47.7	+	.	Name=12_TNL2-PN40024+;Alias=;ID=12-2-TNL2-PN40024;pvalue=1.71e-05;qvalue=0.0202;sequence=SLRKLDLSDCNLSDE;
Tsw	fimo	sequence_motif	389	403	53.5	+	.	Name=12_Tsw+;Alias=;ID=12-1-Tsw;pvalue=4.48e-06;qvalue=0.00645;sequence=VYQPLKTSYDHLESD;
TuNI	fimo	sequence_motif	409	423	57.3	+	.	Name=12_TuNI+;Alias=;ID=12-1-TuNI;pvalue=1.84e-06;qvalue=0.00285;sequence=CNYVLSLSFEELPSY;
Ty-2	fimo	sequence_motif	413	427	94.2	+	.	Name=12_Ty-2+;Alias=;ID=12-1-Ty-2;pvalue=3.78e-10;qvalue=1.56e-06;sequence=ILPSLMLSYNDLPPH;
Ty-2	fimo	sequence_motif	1232	1246	41.1	+	.	Name=12_Ty-2+;Alias=;ID=12-2-Ty-2;pvalue=7.67e-05;qvalue=0.0758;sequence=CRNLQSLSESALPSS;
Ty-2	fimo	sequence_motif	1255	1269	41.1	+	.	Name=12_Ty-2+;Alias=;ID=12-3-Ty-2;pvalue=7.67e-05;qvalue=0.0758;sequence=CRNLQSLSESALPSS;
UNI	fimo	sequence_motif	390	404	73.9	+	.	Name=12_UNI+;Alias=;ID=12-1-UNI;pvalue=4.06e-08;qvalue=8.79e-05;sequence=ILPILKYSYDSLGDE;
Vat	fimo	sequence_motif	386	400	48.9	+	.	Name=12_Vat+;Alias=;ID=12-1-Vat;pvalue=1.29e-05;qvalue=0.0173;sequence=VYLSLKLSYDCLGYE;
Wed	fimo	sequence_motif	720	734	44.3	+	.	Name=12_Wed+;Alias=;ID=12-1-Wed;pvalue=3.67e-05;qvalue=0.0395;sequence=ARNMIKFCYDDLHSY;
WRKY19	fimo	sequence_motif	1259	1273	40.2	+	.	Name=12_WRKY19+;Alias=;ID=12-1-WRKY19;pvalue=9.61e-05;qvalue=0.0907;sequence=KLKKMRLSYSDQLTK;
WRR4A^Col-0	fimo	sequence_motif	414	428	47.2	+	.	Name=12_WRR4A^Col-0+;Alias=;ID=12-1-WRR4A^Col-0;pvalue=1.9e-05;qvalue=0.0223;sequence=IESVLKVGFESLNEK;
WRR4A^Col-0	fimo	sequence_motif	673	687	46.2	+	.	Name=12_WRR4A^Col-0+;Alias=;ID=12-2-WRR4A^Col-0;pvalue=2.38e-05;qvalue=0.0263;sequence=LAHIMMYSCESLEVI;
WRR4B^Col-0	fimo	sequence_motif	417	431	43.2	+	.	Name=12_WRR4B^Col-0+;Alias=;ID=12-1-WRR4B^Col-0;pvalue=4.82e-05;qvalue=0.0498;sequence=IESVLKVGYESLHEK;
WRR4B^Ws-2	fimo	sequence_motif	418	432	43.2	+	.	Name=12_WRR4B^Ws-2+;Alias=;ID=12-1-WRR4B^Ws-2;pvalue=4.82e-05;qvalue=0.0498;sequence=IESVLKVGYESLHEK;
WRR8^Sf-2	fimo	sequence_motif	418	432	93.2	+	.	Name=12_WRR8^Sf-2+;Alias=;ID=12-1-WRR8^Sf-2;pvalue=4.75e-10;qvalue=1.87e-06;sequence=IEKILRISYDGLGSE;
WRR9^Hi-0	fimo	sequence_motif	421	435	43.5	+	.	Name=12_WRR9^Hi-0+;Alias=;ID=12-1-WRR9^Hi-0;pvalue=4.48e-05;qvalue=0.0468;sequence=IDDVLRVGYERLHEN;
WRR12^Ler-0	fimo	sequence_motif	417	431	94.9	+	.	Name=12_WRR12^Ler-0+;Alias=;ID=12-1-WRR12^Ler-0;pvalue=3.25e-10;qvalue=1.35e-06;sequence=IMEILKISYEGLPKP;
Xa1	fimo	sequence_motif	542	556	65.9	+	.	Name=12_Xa1+;Alias=;ID=12-1-Xa1;pvalue=2.57e-07;qvalue=0.000461;sequence=IMQALKLSYDHLSNP;
Xo1	fimo	sequence_motif	542	556	65.9	+	.	Name=12_Xo1+;Alias=;ID=12-1-Xo1;pvalue=2.57e-07;qvalue=0.000461;sequence=IMQALKLSYDHLSNP;
Y-1	fimo	sequence_motif	426	440	88	+	.	Name=12_Y-1+;Alias=;ID=12-1-Y-1;pvalue=1.59e-09;qvalue=5.02e-06;sequence=VVENLKVSYDGLERE;
Y-1	fimo	sequence_motif	849	863	49.8	+	.	Name=12_Y-1+;Alias=;ID=12-2-Y-1;pvalue=1.05e-05;qvalue=0.0143;sequence=SLKTLNLSYCNLKDE;
Yr5	fimo	sequence_motif	552	566	125	+	.	Name=12_Yr5+;Alias=;ID=12-1-Yr5;pvalue=3.12e-13;qvalue=2.96e-09;sequence=IMAALKLSYDQLPYH;
Yr7	fimo	sequence_motif	544	558	82.9	+	.	Name=12_Yr7+;Alias=;ID=12-1-Yr7;pvalue=5.11e-09;qvalue=1.31e-05;sequence=IMPALKLSYDELTYR;
Yr-10	fimo	sequence_motif	413	427	81.1	+	.	Name=12_Yr-10+;Alias=;ID=12-1-Yr-10;pvalue=7.77e-09;qvalue=1.94e-05;sequence=MRRILHVSYYDLPPN;
YrSP	fimo	sequence_motif	552	566	125	+	.	Name=12_YrSP+;Alias=;ID=12-1-YrSP;pvalue=3.12e-13;qvalue=2.96e-09;sequence=IMAALKLSYDQLPYH;
YrU1	fimo	sequence_motif	754	768	52.6	+	.	Name=12_YrU1+;Alias=;ID=12-1-YrU1;pvalue=5.47e-06;qvalue=0.00781;sequence=MKQVLNLSYNNLPHY;
ZAR1	fimo	sequence_motif	400	414	90.7	+	.	Name=12_ZAR1+;Alias=;ID=12-1-ZAR1;pvalue=8.55e-10;qvalue=3.07e-06;sequence=VMSSLQLSYDELPSH;
PP2-A5	fimo	sequence_motif	107	138	128	+	.	Name=13_PP2-A5+;Alias=;ID=13-1-PP2-A5;pvalue=1.7e-13;qvalue=1e-09;sequence=LIIIPIFYRLDLDVVKDLTGKFGDNFWDLVDK;
PvVTT1	fimo	sequence_motif	90	121	200	+	.	Name=13_PvVTT1+;Alias=;ID=13-1-PvVTT1;pvalue=9.26e-21;qvalue=8.05e-17;sequence=QTVIPIFYNVDPSDVRNLKGSFGAAMVAHEDG;
PvVTT1	fimo	sequence_motif	256	287	151	+	.	Name=13_PvVTT1+;Alias=;ID=13-2-PvVTT1;pvalue=7.67e-16;qvalue=4.83e-12;sequence=QLVCPIFYKVLPSDLRHQRNSYGEAMSEHENM;
RBA1^Ag-0	fimo	sequence_motif	99	130	140	+	.	Name=13_RBA1^Ag-0+;Alias=;ID=13-1-RBA1^Ag-0;pvalue=1.09e-14;qvalue=6.58e-11;sequence=LLVIPIFYKVRARDVSGLTGDFGKKFWALAQK;
RBA1^Col-0	fimo	sequence_motif	99	130	129	+	.	Name=13_RBA1^Col-0+;Alias=;ID=13-1-RBA1^Col-0;pvalue=1.16e-13;qvalue=6.95e-10;sequence=LLVIPIFYKVRARDVSGRTGDFGKKFWALAQK;
Dark	fimo	sequence_motif	1046	1077	43.7	+	.	Name=13_Dark+;Alias=;ID=13-1-Dark;pvalue=4.25e-05;qvalue=0.19;sequence=DTALPQQFIEEPIDYLKQVSPNILVASAHSAQ;
Rvi15	fimo	sequence_motif	106	137	188	+	.	Name=13_Rvi15+;Alias=;ID=13-1-Rvi15;pvalue=1.5e-19;qvalue=1.17e-15;sequence=QHVLPIFYHVDPSHVRKQDGDLAEAFQKHEKD;
BAR1	fimo	sequence_motif	98	129	219	+	.	Name=13_BAR1+;Alias=;ID=13-1-BAR1;pvalue=1.28e-22;qvalue=1.7e-18;sequence=QMIMPVFYEVDPSDVRKRTGEFGKAFEEACER;
Bph1/9-1	fimo	sequence_motif	171	202	42.5	+	.	Name=13_Bph1/9-1+;Alias=;ID=13-1-Bph1/9-1;pvalue=5.56e-05;qvalue=0.242;sequence=HLVRLVKTKVDERRVIAVWGTSGDIREMSIVG;
Bph1/9-2	fimo	sequence_motif	171	202	42.5	+	.	Name=13_Bph1/9-2+;Alias=;ID=13-1-Bph1/9-2;pvalue=5.56e-05;qvalue=0.242;sequence=HLVRLVKTKVDERRVIAVWGTSGDIREMSIVG;
Bph1/9-7	fimo	sequence_motif	171	202	42.5	+	.	Name=13_Bph1/9-7+;Alias=;ID=13-1-Bph1/9-7;pvalue=5.56e-05;qvalue=0.242;sequence=HLVRLVKTKVDERRVIAVWGTSGDIREMSIVG;
Bs4	fimo	sequence_motif	108	139	318	+	.	Name=13_Bs4+;Alias=;ID=13-1-Bs4;pvalue=1.65e-32;qvalue=3.96e-27;sequence=QTVIPIFYNVDPSHVRYQTESFGAAFAKHESK;
CHS1	fimo	sequence_motif	99	130	62.8	+	.	Name=13_CHS1+;Alias=;ID=13-1-CHS1;pvalue=5.22e-07;qvalue=0.00268;sequence=LTVIPVFLTKHPLDVEKVSQIFPERAKIWRTA;
CHS3	fimo	sequence_motif	105	136	46.9	+	.	Name=13_CHS3+;Alias=;ID=13-1-CHS3;pvalue=2.02e-05;qvalue=0.0968;sequence=HVVVPVFYGVDSLTRVYGWANSWLEAEKLTSH;
CSA1	fimo	sequence_motif	102	133	153	+	.	Name=13_CSA1+;Alias=;ID=13-1-CSA1;pvalue=5.25e-16;qvalue=3.35e-12;sequence=LVVIPIFYKVQPVTVKELKGDFGDKFRELVKS;
Dm1^Uk-3	fimo	sequence_motif	103	134	302	+	.	Name=13_Dm1^Uk-3+;Alias=;ID=13-1-Dm1^Uk-3;pvalue=6.67e-31;qvalue=7.98e-26;sequence=QIVMTVFYEVDPSDVKKQSGEFGEAFEKTCQG;
Dm2d^Uk-1	fimo	sequence_motif	138	169	275	+	.	Name=13_Dm2d^Uk-1+;Alias=;ID=13-1-Dm2d^Uk-1;pvalue=3.43e-28;qvalue=9.66e-24;sequence=QIVMTIFYEVEPTDIKKQTSEFGKAFTKTCRG;
Dm2h^Bla-1	fimo	sequence_motif	180	211	292	+	.	Name=13_Dm2h^Bla-1+;Alias=;ID=13-1-Dm2h^Bla-1;pvalue=6.81e-30;qvalue=2.72e-25;sequence=QIVMTIFYEVDPTDIKKQTGEFGKAFTKTCKG;
DM2h^Ler	fimo	sequence_motif	180	211	292	+	.	Name=13_DM2h^Ler+;Alias=;ID=13-1-DM2h^Ler;pvalue=6.81e-30;qvalue=2.72e-25;sequence=QIVMTIFYEVDPTDIKKQTGEFGKAFTKTCKG;
Dm2h^Uk-1	fimo	sequence_motif	138	169	292	+	.	Name=13_Dm2h^Uk-1+;Alias=;ID=13-1-Dm2h^Uk-1;pvalue=6.81e-30;qvalue=2.72e-25;sequence=QIVMTIFYEVDPTDIKKQTGEFGKAFTKTCKG;
DM10^Col-0	fimo	sequence_motif	101	132	228	+	.	Name=13_DM10^Col-0+;Alias=;ID=13-1-DM10^Col-0;pvalue=1.68e-23;qvalue=2.69e-19;sequence=QIVMTVFYGVDPSDVRKQTGEFGIAFNKTCEG;
DM10^Tuescha9	fimo	sequence_motif	101	132	228	+	.	Name=13_DM10^Tuescha9+;Alias=;ID=13-1-DM10^Tuescha9;pvalue=1.68e-23;qvalue=2.69e-19;sequence=QIVMTVFYGVDPSDVRKQTGEFGIAFNKTCEG;
DSC1	fimo	sequence_motif	96	127	123	+	.	Name=13_DSC1+;Alias=;ID=13-1-DSC1;pvalue=4.64e-13;qvalue=2.68e-09;sequence=QLVVPIFYKVDKSDVEKQRNSFAVPFKLPELT;
DSC2	fimo	sequence_motif	147	178	227	+	.	Name=13_DSC2+;Alias=;ID=13-1-DSC2;pvalue=2.17e-23;qvalue=3.35e-19;sequence=QTVMTVFYQVDPSDVRKQTGDFGKAFKKTCVG;
Fom-1	fimo	sequence_motif	91	122	103	+	.	Name=13_Fom-1+;Alias=;ID=13-1-Fom-1;pvalue=4.8e-11;qvalue=2.73e-07;sequence=RVLLPVFYHVNPHDVRHQSGCFENSFRLHEEL;
GbaNA1	fimo	sequence_motif	766	797	40.4	+	.	Name=13_GbaNA1+;Alias=;ID=13-1-GbaNA1;pvalue=9.16e-05;qvalue=0.361;sequence=LIVLVGVGESSLSTFSSLKEITLCSSHKIKKL;
GhDSC1	fimo	sequence_motif	104	135	150	+	.	Name=13_GhDSC1+;Alias=;ID=13-1-GhDSC1;pvalue=9.13e-16;qvalue=5.67e-12;sequence=HIALPIFYHVDPSHVRNIGETFKTSFEEHESK;
GmKR3	fimo	sequence_motif	122	153	155	+	.	Name=13_GmKR3+;Alias=;ID=13-1-GmKR3;pvalue=3.2e-16;qvalue=2.1e-12;sequence=LLVIPVFYKVDPSDVRRLQGSYAEGLARLEER;
Gro1-4	fimo	sequence_motif	105	136	307	+	.	Name=13_Gro1-4+;Alias=;ID=13-1-Gro1-4;pvalue=1.79e-31;qvalue=2.86e-26;sequence=QIVVPVFYDVDPSTVRKQKSIFGEAFSKHEAR;
Hero-A	fimo	sequence_motif	636	667	40.1	+	.	Name=13_Hero-A+;Alias=;ID=13-1-Hero-A;pvalue=9.64e-05;qvalue=0.375;sequence=EMLIACFPKVERGNRVILTSRSGEVGLKVKCR;
HRG1	fimo	sequence_motif	134	165	173	+	.	Name=13_HRG1+;Alias=;ID=13-1-HRG1;pvalue=4.99e-18;qvalue=3.46e-14;sequence=QIVIPIFYRVDPSDVKKLTGNFGNVFKNNCVG;
KR1	fimo	sequence_motif	103	134	189	+	.	Name=13_KR1+;Alias=;ID=13-1-KR1;pvalue=1.16e-19;qvalue=9.54e-16;sequence=ILILPVFYKVDPSDVRNHTGSFGKALTNHEKK;
L	fimo	sequence_motif	149	180	215	+	.	Name=13_L+;Alias=;ID=13-1-L;pvalue=3.43e-22;qvalue=3.35e-18;sequence=RIILPIFYMVDPSDVRHQTGCYKKAFRKHANK;
L1	fimo	sequence_motif	149	180	215	+	.	Name=13_L1+;Alias=;ID=13-1-L1;pvalue=3.43e-22;qvalue=3.35e-18;sequence=RIILPIFYMVDPSDVRHQTGCYKKAFRKHANK;
L2	fimo	sequence_motif	149	180	215	+	.	Name=13_L2+;Alias=;ID=13-1-L2;pvalue=3.43e-22;qvalue=3.35e-18;sequence=RIILPIFYMVDPSDVRHQTGCYKKAFRKHANK;
L3	fimo	sequence_motif	149	180	215	+	.	Name=13_L3+;Alias=;ID=13-1-L3;pvalue=3.43e-22;qvalue=3.35e-18;sequence=RIILPIFYMVDPSDVRHQTGCYKKAFRKHANK;
L4	fimo	sequence_motif	149	180	215	+	.	Name=13_L4+;Alias=;ID=13-1-L4;pvalue=3.43e-22;qvalue=3.35e-18;sequence=RIILPIFYMVDPSDVRHQTGCYKKAFRKHANK;
L5	fimo	sequence_motif	149	180	215	+	.	Name=13_L5+;Alias=;ID=13-1-L5;pvalue=3.43e-22;qvalue=3.35e-18;sequence=RIILPIFYMVDPSDVRHQTGCYKKAFRKHANK;
L6	fimo	sequence_motif	149	180	215	+	.	Name=13_L6+;Alias=;ID=13-1-L6;pvalue=3.43e-22;qvalue=3.35e-18;sequence=RIILPIFYMVDPSDVRHQTGCYKKAFRKHANK;
L7	fimo	sequence_motif	149	180	215	+	.	Name=13_L7+;Alias=;ID=13-1-L7;pvalue=3.43e-22;qvalue=3.35e-18;sequence=RIILPIFYMVDPSDVRHQTGCYKKAFRKHANK;
L8	fimo	sequence_motif	149	180	215	+	.	Name=13_L8+;Alias=;ID=13-1-L8;pvalue=3.43e-22;qvalue=3.35e-18;sequence=RIILPIFYMVDPSDVRHQTGCYKKAFRKHANK;
L9	fimo	sequence_motif	149	180	215	+	.	Name=13_L9+;Alias=;ID=13-1-L9;pvalue=3.43e-22;qvalue=3.35e-18;sequence=RIILPIFYMVDPSDVRHQTGCYKKAFRKHANK;
L10	fimo	sequence_motif	149	180	215	+	.	Name=13_L10+;Alias=;ID=13-1-L10;pvalue=3.43e-22;qvalue=3.35e-18;sequence=RIILPIFYMVDPSDVRHQTGCYKKAFRKHANK;
L11	fimo	sequence_motif	149	180	215	+	.	Name=13_L11+;Alias=;ID=13-1-L11;pvalue=3.43e-22;qvalue=3.35e-18;sequence=RIILPIFYMVDPSDVRHQTGCYKKAFRKHANK;
LAZ5	fimo	sequence_motif	97	128	88	+	.	Name=13_LAZ5+;Alias=;ID=13-1-LAZ5;pvalue=1.56e-09;qvalue=8.81e-06;sequence=LRIMPVFFNVKPEEVREQNGEFGLKLYGEGKS;
LH	fimo	sequence_motif	149	180	215	+	.	Name=13_LH+;Alias=;ID=13-1-LH;pvalue=3.43e-22;qvalue=3.35e-18;sequence=RIILPIFYMVDPSDVRHQTGCYKKAFRKHANK;
Lr1	fimo	sequence_motif	310	341	41.2	+	.	Name=13_Lr1+;Alias=;ID=13-1-Lr1;pvalue=7.65e-05;qvalue=0.316;sequence=KRFLIVLDDIWKCDSQDQWKTLLAPFTKGETK;
M	fimo	sequence_motif	164	195	289	+	.	Name=13_M+;Alias=;ID=13-1-M;pvalue=1.32e-29;qvalue=4.5e-25;sequence=QIIIPIFYMVDPKDVRHQTGPYRKAFQKHSTR;
Ma	fimo	sequence_motif	110	141	65.8	+	.	Name=13_Ma+;Alias=;ID=13-1-Ma;pvalue=2.64e-07;qvalue=0.00137;sequence=RSILPVFYNVTPSEVREQTGDHFQEAFAQHDK;
MrRPV1	fimo	sequence_motif	110	141	161	+	.	Name=13_MrRPV1+;Alias=;ID=13-1-MrRPV1;pvalue=7.92e-17;qvalue=5.27e-13;sequence=HAVFPIFYHVDPSHVRKQEGSFGEAFAGYEEN;
MrRUN1	fimo	sequence_motif	116	147	147	+	.	Name=13_MrRUN1+;Alias=;ID=13-1-MrRUN1;pvalue=1.94e-15;qvalue=1.19e-11;sequence=HAVFPIFYHVDPSHVRKQEGSFGEAFAGYGEN;
muRdr1A	fimo	sequence_motif	105	136	230	+	.	Name=13_muRdr1A+;Alias=;ID=13-1-muRdr1A;pvalue=9.21e-24;qvalue=1.7e-19;sequence=GTILPIFYEVDPSHVRHQRGSFAEAFQEHEEK;
muRdr1H	fimo	sequence_motif	105	136	229	+	.	Name=13_muRdr1H+;Alias=;ID=13-1-muRdr1H;pvalue=1.33e-23;qvalue=2.28e-19;sequence=GRILPIFYEVDPSHVRHQRGSFAEAFQEHEEK;
N	fimo	sequence_motif	99	130	293	+	.	Name=13_N+;Alias=;ID=13-1-N;pvalue=5.39e-30;qvalue=2.72e-25;sequence=QTVIPIFYDVDPSHVRNQKESFAKAFEEHETK;
Ngc-D	fimo	sequence_motif	123	154	71.9	+	.	Name=13_Ngc-D+;Alias=;ID=13-1-Ngc-D;pvalue=6.37e-08;qvalue=0.000335;sequence=HIILPVFLFVDPRDVRHTESGSYKEAFEEHSQ;
P	fimo	sequence_motif	105	136	80.4	+	.	Name=13_P+;Alias=;ID=13-1-P;pvalue=9.12e-09;qvalue=4.9e-05;sequence=HRVLPVFYKVDPFDVTDEPRSYMATIDREYKA;
P2	fimo	sequence_motif	105	136	80.4	+	.	Name=13_P2+;Alias=;ID=13-1-P2;pvalue=9.12e-09;qvalue=4.9e-05;sequence=HRVLPVFYKVDPFDVTDEPRSYMATIDREYKA;
Pb1	fimo	sequence_motif	539	570	53.4	+	.	Name=13_Pb1+;Alias=;ID=13-1-Pb1;pvalue=4.53e-06;qvalue=0.0228;sequence=QILQEVFPKIANSKTQQQDKSEAKQVTKTATT;
PiPR1	fimo	sequence_motif	633	664	41.2	+	.	Name=13_PiPR1+;Alias=;ID=13-1-PiPR1;pvalue=7.58e-05;qvalue=0.315;sequence=ATIDGSECEELPSTIRHVSILTDSAYNKYEDG;
Pl17	fimo	sequence_motif	208	239	207	+	.	Name=13_Pl17+;Alias=;ID=13-1-Pl17;pvalue=2.07e-21;qvalue=1.98e-17;sequence=LFVIPIFYDVEPTEVRNQIGKFGEAFSKQETK;
Pm2	fimo	sequence_motif	550	581	45.9	+	.	Name=13_Pm2+;Alias=;ID=13-1-Pm2;pvalue=2.55e-05;qvalue=0.118;sequence=RIVDPVQLQDEKYTVRHLCIANIHSFSADEVK;
Pm21	fimo	sequence_motif	93	124	41.9	+	.	Name=13_Pm21+;Alias=;ID=13-1-Pm21;pvalue=6.5e-05;qvalue=0.275;sequence=ADAKTGFIKKTAKRLKTLRKRHRIADRMEELK;
Pm60	fimo	sequence_motif	472	503	45.4	+	.	Name=13_Pm60+;Alias=;ID=13-1-Pm60;pvalue=2.88e-05;qvalue=0.13;sequence=MTSLRISYDYLPSHLKKCFQYFALFPEDYKFK;
Pm60a	fimo	sequence_motif	472	503	45.4	+	.	Name=13_Pm60a+;Alias=;ID=13-1-Pm60a;pvalue=2.88e-05;qvalue=0.13;sequence=MTSLRISYDYLPSHLKKCFQYFALFPEDYKFK;
Pm60b	fimo	sequence_motif	472	503	45.4	+	.	Name=13_Pm60b+;Alias=;ID=13-1-Pm60b;pvalue=2.88e-05;qvalue=0.13;sequence=MTSLRISYDYLPSHLKKCFQYFALFPEDYKFK;
PmR1	fimo	sequence_motif	457	488	40.3	+	.	Name=13_PmR1+;Alias=;ID=13-1-PmR1;pvalue=9.21e-05;qvalue=0.361;sequence=LPSLRISYDYLPFHLKKCFPYFALFPEDHRFK;
PvLOV	fimo	sequence_motif	891	922	41.4	+	.	Name=13_PvLOV+;Alias=;ID=13-1-PvLOV;pvalue=7.26e-05;qvalue=0.305;sequence=PQHLPSLQKLVISECQHLEDSVPKAASIHEMK;
PvLOV	fimo	sequence_motif	826	857	40.6	+	.	Name=13_PvLOV+;Alias=;ID=13-2-PvLOV;pvalue=8.62e-05;qvalue=0.347;sequence=EVIGPEFCGNDSSNIPFRSLEILKFEEMTAWK;
R1	fimo	sequence_motif	1151	1182	56.1	+	.	Name=13_R1+;Alias=;ID=13-1-R1;pvalue=2.46e-06;qvalue=0.0125;sequence=HLEVLILYKVEFGDHREWKVSNGKFPQLKILK;
R3b	fimo	sequence_motif	919	950	42.3	+	.	Name=13_R3b+;Alias=;ID=13-1-R3b;pvalue=5.82e-05;qvalue=0.251;sequence=LEGMKQIVKLDITDCKSLTSLPISILPSTLKR;
RAC1	fimo	sequence_motif	95	126	174	+	.	Name=13_RAC1+;Alias=;ID=13-1-RAC1;pvalue=3.59e-18;qvalue=2.53e-14;sequence=KIVIPVFYHVDPSQVRHQIGDFGKIFENTCKR;
RCT1	fimo	sequence_motif	124	155	184	+	.	Name=13_RCT1+;Alias=;ID=13-1-RCT1;pvalue=3.77e-19;qvalue=2.91e-15;sequence=QVVLPVFYDVDPSEVRHQTGEFGKSFLNLLNR;
RGC2B	fimo	sequence_motif	640	671	47	+	.	Name=13_RGC2B+;Alias=;ID=13-1-RGC2B;pvalue=1.98e-05;qvalue=0.0965;sequence=QGVLKSFVKLEEFYIGDASGFIDDNCNEMAER;
RLM1A	fimo	sequence_motif	100	131	222	+	.	Name=13_RLM1A+;Alias=;ID=13-1-RLM1A;pvalue=6.86e-23;qvalue=9.66e-19;sequence=QIVMTVFYGVDPSDVRKQTGEFGIAFNETCAC;
RLM1B	fimo	sequence_motif	100	131	222	+	.	Name=13_RLM1B+;Alias=;ID=13-1-RLM1B;pvalue=5.79e-23;qvalue=8.4e-19;sequence=QIVMTIFYGVDPSDVRKQIGKFGIAFNETCAR;
RLM3_Col	fimo	sequence_motif	95	126	240	+	.	Name=13_RLM3_Col+;Alias=;ID=13-1-RLM3_Col;pvalue=9.15e-25;qvalue=2.08e-20;sequence=QMVIPIFYKVDPSHVRKQTGEFGMVFGETCKG;
Roq1	fimo	sequence_motif	99	130	189	+	.	Name=13_Roq1+;Alias=;ID=13-1-Roq1;pvalue=1.32e-19;qvalue=1.05e-15;sequence=LIVVPVFYDVDPSTVRKQNGEYAVCFTKFEAN;
RPP1-EstA	fimo	sequence_motif	180	211	292	+	.	Name=13_RPP1-EstA+;Alias=;ID=13-1-RPP1-EstA;pvalue=6.81e-30;qvalue=2.72e-25;sequence=QIVMTIFYEVDPTDIKKQTGEFGKAFTKTCKG;
RPP1-NdA	fimo	sequence_motif	177	208	289	+	.	Name=13_RPP1-NdA+;Alias=;ID=13-1-RPP1-NdA;pvalue=1.22e-29;qvalue=4.49e-25;sequence=QIVMTIFYEVDPTDIKKQTGEFGKAFTKTCRG;
RPP1-WsA	fimo	sequence_motif	138	169	282	+	.	Name=13_RPP1-WsA+;Alias=;ID=13-1-RPP1-WsA;pvalue=6.73e-29;qvalue=2.01e-24;sequence=QIVMTIFYEVEPTDIKKQTGEFGKAFTKTCRG;
RPP1-WsB	fimo	sequence_motif	171	202	292	+	.	Name=13_RPP1-WsB+;Alias=;ID=13-1-RPP1-WsB;pvalue=6.81e-30;qvalue=2.72e-25;sequence=QIVMTIFYEVDPTDIKKQTGEFGKAFTKTCKG;
RPP1-WsC	fimo	sequence_motif	167	198	282	+	.	Name=13_RPP1-WsC+;Alias=;ID=13-1-RPP1-WsC;pvalue=6.73e-29;qvalue=2.01e-24;sequence=QIVMTIFYEVEPTDIKKQTGEFGKAFTKTCRG;
RPP1-ZdrA	fimo	sequence_motif	184	215	292	+	.	Name=13_RPP1-ZdrA+;Alias=;ID=13-1-RPP1-ZdrA;pvalue=6.81e-30;qvalue=2.72e-25;sequence=QIVMTIFYEVDPTDIKKQTGEFGKAFTKTCKG;
RPP2A	fimo	sequence_motif	97	128	205	+	.	Name=13_RPP2A+;Alias=;ID=13-1-RPP2A;pvalue=3.43e-21;qvalue=3.16e-17;sequence=QIVVPVFFNVHPSQVKKQTGEFGKVFGKTCKG;
RPP2A	fimo	sequence_motif	662	693	75	+	.	Name=13_RPP2A+;Alias=;ID=13-2-RPP2A;pvalue=3.13e-08;qvalue=0.000166;sequence=LVIIPIYFKVRLSDICGLKGRFEAAFLQLHMS;
RPP2B	fimo	sequence_motif	142	173	127	+	.	Name=13_RPP2B+;Alias=;ID=13-1-RPP2B;pvalue=2.06e-13;qvalue=1.2e-09;sequence=HGVLPIFYKVSKSDVSNQTGSFEAVFQSPTKI;
RPP4	fimo	sequence_motif	99	130	176	+	.	Name=13_RPP4+;Alias=;ID=13-1-RPP4;pvalue=2.59e-18;qvalue=1.85e-14;sequence=QMVIPVFYGVDPSHVRKQIGGFGDVFKKTCED;
RPP5	fimo	sequence_motif	98	129	238	+	.	Name=13_RPP5+;Alias=;ID=13-1-RPP5;pvalue=1.46e-24;qvalue=2.91e-20;sequence=QMVIPVFYDVDPSEVRKQTGEFGKVFEKTCEV;
RPP8	fimo	sequence_motif	782	813	46.9	+	.	Name=13_RPP8+;Alias=;ID=13-1-RPP8;pvalue=2.02e-05;qvalue=0.0968;sequence=EDPMPILEKLLHLKSVKLTFKAFAGRRMVCSK;
RPP28	fimo	sequence_motif	142	173	229	+	.	Name=13_RPP28+;Alias=;ID=13-1-RPP28;pvalue=1.14e-23;qvalue=2.01e-19;sequence=QTVMTIFYEVDPTDVKKQTGDFGKVFKKTCMG;
RPP28	fimo	sequence_motif	1133	1164	40.6	+	.	Name=13_RPP28+;Alias=;ID=13-2-RPP28;pvalue=8.76e-05;qvalue=0.349;sequence=MTIMERQNDFITSTYVSLNHIFPEFLREHMYT;
RPS4	fimo	sequence_motif	101	132	262	+	.	Name=13_RPS4+;Alias=;ID=13-1-RPS4;pvalue=6.94e-27;qvalue=1.66e-22;sequence=LVAIPIFYKLEPSTVRDLKGKFGDRFRSMAKG;
RPS4^No-0	fimo	sequence_motif	101	132	262	+	.	Name=13_RPS4^No-0+;Alias=;ID=13-1-RPS4^No-0;pvalue=6.94e-27;qvalue=1.66e-22;sequence=LVAIPIFYKLEPSTVRDLKGKFGDRFRSMAKG;
RPS4B	fimo	sequence_motif	99	130	165	+	.	Name=13_RPS4B+;Alias=;ID=13-1-RPS4B;pvalue=3.39e-17;qvalue=2.29e-13;sequence=LVAIPIFYKVDPSTVRGVRGQFGDAFRDLEER;
RPS4-Ws	fimo	sequence_motif	101	132	262	+	.	Name=13_RPS4-Ws+;Alias=;ID=13-1-RPS4-Ws;pvalue=6.94e-27;qvalue=1.66e-22;sequence=LVAIPIFYKLEPSTVRDLKGKFGDRFRSMAKG;
RPS6	fimo	sequence_motif	100	131	232	+	.	Name=13_RPS6+;Alias=;ID=13-1-RPS6;pvalue=6.21e-24;qvalue=1.19e-19;sequence=QLVIPIFYNLDPSHVRKQTGDFGKIFEKTCRN;
RRS1B	fimo	sequence_motif	85	116	51.5	+	.	Name=13_RRS1B+;Alias=;ID=13-1-RRS1B;pvalue=7.01e-06;qvalue=0.0349;sequence=QVVVPVLYGVRSSETEWLSALDSKGFSSVHHS;
RT4-4	fimo	sequence_motif	104	135	171	+	.	Name=13_RT4-4+;Alias=;ID=13-1-RT4-4;pvalue=8.39e-18;qvalue=5.74e-14;sequence=KEAFPIFHGVDPSDVRHQRGSFAKAFQEHEEK;
Ry_sto	fimo	sequence_motif	99	130	177	+	.	Name=13_Ry_sto+;Alias=;ID=13-1-Ry_sto;pvalue=1.89e-18;qvalue=1.41e-14;sequence=QIVIPVFYDVSPSDVRHQNPPFAVSFSQHEEK;
SIKIC1	fimo	sequence_motif	57	88	176	+	.	Name=13_SIKIC1+;Alias=;ID=13-1-SIKIC1;pvalue=2.59e-18;qvalue=1.85e-14;sequence=QMVIPVFYGVDPSHVRKQIGGFGDVFKKTCED;
SIKIC1	fimo	sequence_motif	781	812	40.7	+	.	Name=13_SIKIC1+;Alias=;ID=13-2-SIKIC1;pvalue=8.5e-05;qvalue=0.345;sequence=LKVLPMDINLSSLHTVHLKGCSSLRFIPQISK;
SIKIC2	fimo	sequence_motif	98	129	238	+	.	Name=13_SIKIC2+;Alias=;ID=13-1-SIKIC2;pvalue=1.46e-24;qvalue=2.91e-20;sequence=QMVIPVFYDVDPSEVRKQTGEFGKVFEKTCEV;
SIKIC3	fimo	sequence_motif	101	132	176	+	.	Name=13_SIKIC3+;Alias=;ID=13-1-SIKIC3;pvalue=2.59e-18;qvalue=1.85e-14;sequence=QMVIPVFYGVDPSHVRKQIGGFGDVFKKTCED;
SNC1	fimo	sequence_motif	106	137	189	+	.	Name=13_SNC1+;Alias=;ID=13-1-SNC1;pvalue=1.22e-19;qvalue=9.91e-16;sequence=QMVIPIFFHVDASEVKKQTGEFGKVFEETCKA;
SOC3	fimo	sequence_motif	99	130	84	+	.	Name=13_SOC3+;Alias=;ID=13-1-SOC3;pvalue=3.99e-09;qvalue=2.19e-05;sequence=LEVFPIFYGVDPSVVRHQLGSFSLVKYQGLEM;
SpNBS-LRR	fimo	sequence_motif	134	165	41	+	.	Name=13_SpNBS-LRR+;Alias=;ID=13-1-SpNBS-LRR;pvalue=7.91e-05;qvalue=0.323;sequence=PPVVEIQAMSEEFDSRKLKEEEVMAALRDEDV;
SSI4	fimo	sequence_motif	99	130	293	+	.	Name=13_SSI4+;Alias=;ID=13-1-SSI4;pvalue=5.39e-30;qvalue=2.72e-25;sequence=QIVMTVFYEVDPSDVKKQSGEFGKVFEKTCQG;
Ta7ANPR1	fimo	sequence_motif	66	97	42.1	+	.	Name=13_Ta7ANPR1+;Alias=;ID=13-1-Ta7ANPR1;pvalue=6.2e-05;qvalue=0.265;sequence=NIKRGTFTDDEEKTIIHLHSIHGNKWSAIATH;
TAO1	fimo	sequence_motif	126	157	240	+	.	Name=13_TAO1+;Alias=;ID=13-1-TAO1;pvalue=1.03e-24;qvalue=2.25e-20;sequence=QTVMTVFYDVDPSDVRKQKGDFGKVFKKTCVG;
TN2	fimo	sequence_motif	102	133	154	+	.	Name=13_TN2+;Alias=;ID=13-1-TN2;pvalue=3.79e-16;qvalue=2.45e-12;sequence=IIVMPIFYNVEPAHVRRQIEQVAKQFRKHEGR;
TN13	fimo	sequence_motif	152	183	206	+	.	Name=13_TN13+;Alias=;ID=13-1-TN13;pvalue=2.38e-21;qvalue=2.24e-17;sequence=LTVMTLFYDLDPTDVRKQTGDFGMAFKETCKG;
TNL2-PN40024	fimo	sequence_motif	102	133	224	+	.	Name=13_TNL2-PN40024+;Alias=;ID=13-1-TNL2-PN40024;pvalue=4.08e-23;qvalue=6.1e-19;sequence=QRVLPIFYNVDPSDVKKQRGKFGAALAEHEKN;
Ty-2	fimo	sequence_motif	746	777	48.2	+	.	Name=13_Ty-2+;Alias=;ID=13-1-Ty-2;pvalue=1.52e-05;qvalue=0.0752;sequence=QTEREILDELHPHTNIKQLEIRGYRGAKFSNW;
VICTR	fimo	sequence_motif	95	126	181	+	.	Name=13_VICTR+;Alias=;ID=13-1-VICTR;pvalue=7.19e-19;qvalue=5.46e-15;sequence=KIIIPVFYGVDPSQVRYQIGEFGSIFEKTCKR;
WRKY19	fimo	sequence_motif	740	771	46.2	+	.	Name=13_WRKY19+;Alias=;ID=13-1-WRKY19;pvalue=2.4e-05;qvalue=0.113;sequence=RVVYPIFYRLSPYDFVCNSKNYERFYLQDEPK;
WRR4A^Col-0	fimo	sequence_motif	99	130	221	+	.	Name=13_WRR4A^Col-0+;Alias=;ID=13-1-WRR4A^Col-0;pvalue=8.12e-23;qvalue=1.11e-18;sequence=QIVMTVFYEVDPSHVRKQTGDFGIAFKETCAH;
WRR4B^Col-0	fimo	sequence_motif	101	132	204	+	.	Name=13_WRR4B^Col-0+;Alias=;ID=13-1-WRR4B^Col-0;pvalue=4.05e-21;qvalue=3.59e-17;sequence=QIVMTVFYGVHPSDVRKQTGDFGIAFNETCAR;
WRR4B^Ws-2	fimo	sequence_motif	102	133	204	+	.	Name=13_WRR4B^Ws-2+;Alias=;ID=13-1-WRR4B^Ws-2;pvalue=4.05e-21;qvalue=3.59e-17;sequence=QIVMTVFYGVHPSDVRKQTGDFGIAFNETCAR;
WRR8^Sf-2	fimo	sequence_motif	95	126	191	+	.	Name=13_WRR8^Sf-2+;Alias=;ID=13-1-WRR8^Sf-2;pvalue=8.68e-20;qvalue=7.29e-16;sequence=KIVIPVFYGVDPSQVRHQIGDFGKIFEKTCKR;
WRR9^Hi-0	fimo	sequence_motif	104	135	191	+	.	Name=13_WRR9^Hi-0+;Alias=;ID=13-1-WRR9^Hi-0;pvalue=7.24e-20;qvalue=6.19e-16;sequence=QIVMTVFYGVEPSDVRKQTGDFGIAFNKTCVN;
WRR12^Ler-0	fimo	sequence_motif	99	130	84	+	.	Name=13_WRR12^Ler-0+;Alias=;ID=13-1-WRR12^Ler-0;pvalue=3.99e-09;qvalue=2.19e-05;sequence=LEVFPIFYGVDPSVVRHQLGSFSLVKYQGLEM;
Y-1	fimo	sequence_motif	110	141	328	+	.	Name=13_Y-1+;Alias=;ID=13-1-Y-1;pvalue=1.41e-33;qvalue=6.75e-28;sequence=QLVIPVFYDVDPSDVRKQTKSFAEAFAEHESR;
Yr5	fimo	sequence_motif	962	993	46.3	+	.	Name=13_Yr5+;Alias=;ID=13-1-Yr5;pvalue=2.34e-05;qvalue=0.111;sequence=LVTMPKLKKCSCTPVEGMSSRLRALRIEDCQS;
apaf1_DANRE	fimo	sequence_motif	339	388	51.3	+	.	Name=14_apaf1_DANRE+;Alias=;ID=14-1-apaf1_DANRE;pvalue=7.36e-06;qvalue=0.0615;sequence=RWSYYLRQLQQKQFKRIRKSSSYDYEALDQAMDASLQVLEAEHQELYRDL;
ced-4_CAEBR	fimo	sequence_motif	8	57	46.8	+	.	Name=14_ced-4_CAEBR+;Alias=;ID=14-1-ced-4_CAEBR;pvalue=2.09e-05;qvalue=0.151;sequence=PRDALTYLEGEKIFTEDHSDLISNMPTRLERIANFLRAYRRQASELAPLI;
PH0952	fimo	sequence_motif	471	520	40.2	+	.	Name=14_PH0952+;Alias=;ID=14-1-PH0952;pvalue=9.46e-05;qvalue=0.429;sequence=AIIEVQRGLFEKAIKLLKEAEPYVDEFFKCEIYSWLADAYMELENLEKAE;
Rvi15	fimo	sequence_motif	606	655	42.9	+	.	Name=14_Rvi15+;Alias=;ID=14-1-Rvi15;pvalue=5.08e-05;qvalue=0.302;sequence=KAFAIMKKLSLLALLFRKETKIASFSTKAFAKMKKLRLLQLSNVELKGEY;
CAR1	fimo	sequence_motif	511	560	41.6	+	.	Name=14_CAR1+;Alias=;ID=14-1-CAR1;pvalue=6.86e-05;qvalue=0.359;sequence=LQKAKQESFVQVIDSRDQDEAEAFISLSTNTSRRISVQLHGGAEEHHIKS;
CNL-11990	fimo	sequence_motif	347	396	46	+	.	Name=14_CNL-11990+;Alias=;ID=14-1-CNL-11990;pvalue=2.5e-05;qvalue=0.178;sequence=TISVIAGHLSKVANTLEGWKDVARNLSEIIASHPNQCLGVLGLSYYHLPN;
HcMLA1	fimo	sequence_motif	117	166	566	+	.	Name=14_HcMLA1+;Alias=;ID=14-1-HcMLA1;pvalue=2.45e-57;qvalue=4.48e-53;sequence=AIKEIKEQLQEVAARRDRNEVLVPNPMEPIAIDPCLRALYAEASELVGIY;
L8	fimo	sequence_motif	573	622	43.6	+	.	Name=14_L8+;Alias=;ID=14-1-L8;pvalue=4.38e-05;qvalue=0.271;sequence=DLLRNKKGSSKVKAISITWGVKYEFKSECFLNLSELRYLHASSSMLTGDF;
L9	fimo	sequence_motif	573	622	43.6	+	.	Name=14_L9+;Alias=;ID=14-1-L9;pvalue=4.38e-05;qvalue=0.271;sequence=DLLLNKKGSSKVKAISITRGVKYEFKSECFLNLSELRYLHASSSMLTGDF;
LH	fimo	sequence_motif	573	622	43.6	+	.	Name=14_LH+;Alias=;ID=14-1-LH;pvalue=4.38e-05;qvalue=0.271;sequence=DLLRNKKGSSKVKAISITWGVKYEFKSECFLNLSELRYLHASSSMLTGDF;
Lr10	fimo	sequence_motif	121	170	108	+	.	Name=14_Lr10+;Alias=;ID=14-1-Lr10;pvalue=1.51e-11;qvalue=2.05e-07;sequence=DIKDIKSQILEVSNRCERYRFEDVCLARTEFVDPRLCTVDTCAADLVGID;
MLA1	fimo	sequence_motif	122	171	625	+	.	Name=14_MLA1+;Alias=;ID=14-1-MLA1;pvalue=3.11e-63;qvalue=8.22e-59;sequence=AIKDIQEQLQKVADRRDRNKVFVPHPTRTIAIDPCLRALYAEATELVGIY;
MLA2	fimo	sequence_motif	122	171	595	+	.	Name=14_MLA2+;Alias=;ID=14-1-MLA2;pvalue=2.91e-60;qvalue=6.03e-56;sequence=AIKDIQEQLQKVADRRDRNKVFVPHPTRPIAIDPCLRALYAEVTELVGIY;
MLA3	fimo	sequence_motif	122	171	625	+	.	Name=14_MLA3+;Alias=;ID=14-1-MLA3;pvalue=3.11e-63;qvalue=8.22e-59;sequence=AIKDIQEQLQKVADRRDRNKVFVPHPTRTIAIDPCLRALYAEATELVGIY;
MLA6	fimo	sequence_motif	122	171	629	+	.	Name=14_MLA6+;Alias=;ID=14-1-MLA6;pvalue=1.21e-63;qvalue=8.22e-59;sequence=AIKDIQEQLQKVADRRDRNKVFVPHPTRPIAIDPCLRALYAEATELVGIY;
MLA7	fimo	sequence_motif	124	173	625	+	.	Name=14_MLA7+;Alias=;ID=14-1-MLA7;pvalue=3.11e-63;qvalue=8.22e-59;sequence=AIKDIQEQLQKVADRRDRNKVFVPHPTRTIAIDPCLRALYAEATELVGIY;
MLA8	fimo	sequence_motif	122	171	625	+	.	Name=14_MLA8+;Alias=;ID=14-1-MLA8;pvalue=3.11e-63;qvalue=8.22e-59;sequence=AIKDIQEQLQKVADRRDRNKVFVPHPTRTIAIDPCLRALYAEATELVGIY;
MLA9	fimo	sequence_motif	122	171	625	+	.	Name=14_MLA9+;Alias=;ID=14-1-MLA9;pvalue=3.11e-63;qvalue=8.22e-59;sequence=AIKDIQEQLQKVADRRDRNKVFVPHPTRTIAIDPCLRALYAEATELVGIY;
MLA10	fimo	sequence_motif	122	171	625	+	.	Name=14_MLA10+;Alias=;ID=14-1-MLA10;pvalue=3.11e-63;qvalue=8.22e-59;sequence=AIKDIQEQLQKVADRRDRNKVFVPHPTRTIAIDPCLRALYAEATELVGIY;
MLA12	fimo	sequence_motif	122	171	625	+	.	Name=14_MLA12+;Alias=;ID=14-1-MLA12;pvalue=3.11e-63;qvalue=8.22e-59;sequence=AIKDIQEQLQKVADRRDRNKVFVPHPTRTIAIDPCLRALYAEATELVGIY;
MLA13	fimo	sequence_motif	122	171	625	+	.	Name=14_MLA13+;Alias=;ID=14-1-MLA13;pvalue=3.11e-63;qvalue=8.22e-59;sequence=AIKDIQEQLQKVADRRDRNKVFVPHPTRTIAIDPCLRALYAEATELVGIY;
MLA16-1	fimo	sequence_motif	123	172	509	+	.	Name=14_MLA16-1+;Alias=;ID=14-1-MLA16-1;pvalue=1.22e-51;qvalue=1.94e-47;sequence=AIKEIKEHLQEVSARRDRNKVVVPNPTEPIAIDPCLRALYAEATELVGIY;
MLA18-1	fimo	sequence_motif	123	172	509	+	.	Name=14_MLA18-1+;Alias=;ID=14-1-MLA18-1;pvalue=1.22e-51;qvalue=1.94e-47;sequence=AIKEIKEHLQEVSARRDRNKVVVPNPTEPIAIDPCLRALYAEATELVGIY;
MLA18-2	fimo	sequence_motif	122	171	625	+	.	Name=14_MLA18-2+;Alias=;ID=14-1-MLA18-2;pvalue=3.11e-63;qvalue=8.22e-59;sequence=AIKDIQEQLQKVADRRDRNKVFVPHPTRTIAIDPCLRALYAEATELVGIY;
MLA19-1	fimo	sequence_motif	122	171	596	+	.	Name=14_MLA19-1+;Alias=;ID=14-1-MLA19-1;pvalue=2.21e-60;qvalue=5.27e-56;sequence=AIKDIQEQLQKVADRRDRNKVFVPHPTRQIAIDPCLRALYAEATELVGIY;
MLA22	fimo	sequence_motif	122	171	629	+	.	Name=14_MLA22+;Alias=;ID=14-1-MLA22;pvalue=1.21e-63;qvalue=8.22e-59;sequence=AIKDIQEQLQKVADRRDRNKVFVPHPTRPIAIDPCLRALYAEATELVGIY;
MLA23	fimo	sequence_motif	122	171	625	+	.	Name=14_MLA23+;Alias=;ID=14-1-MLA23;pvalue=3.11e-63;qvalue=8.22e-59;sequence=AIKDIQEQLQKVADRRDRNKVFVPHPTRTIAIDPCLRALYAEATELVGIY;
MLA25-1	fimo	sequence_motif	125	174	511	+	.	Name=14_MLA25-1+;Alias=;ID=14-1-MLA25-1;pvalue=8.58e-52;qvalue=1.46e-47;sequence=AVKEIKEQLQEVAARRDRNKVVVPNPTEPIAIDPCLRALYAEAAELVGIY;
MLA27-1	fimo	sequence_motif	122	171	595	+	.	Name=14_MLA27-1+;Alias=;ID=14-1-MLA27-1;pvalue=2.91e-60;qvalue=6.03e-56;sequence=AIKDIQEQLQKVADRRDRNKVFVPHPTRPIAIDPCLRALYAEVTELVGIY;
MLA27-2	fimo	sequence_motif	122	171	595	+	.	Name=14_MLA27-2+;Alias=;ID=14-1-MLA27-2;pvalue=2.91e-60;qvalue=6.03e-56;sequence=AIKDIQEQLQKVADRRDRNKVFVPHPTRPIAIDPCLRALYAEVTELVGIY;
MLA28-1	fimo	sequence_motif	122	171	595	+	.	Name=14_MLA28-1+;Alias=;ID=14-1-MLA28-1;pvalue=3.35e-60;qvalue=6.64e-56;sequence=AIKDIQEQLQKMADRRDRNKVFVPHPTRPIAIDPCLRALYAEATELVGIY;
MLA30-1	fimo	sequence_motif	122	171	625	+	.	Name=14_MLA30-1+;Alias=;ID=14-1-MLA30-1;pvalue=3.11e-63;qvalue=8.22e-59;sequence=AIKDIQEQLQKVADRRDRNKVFVPHPTRTIAIDPCLRALYAEATELVGIY;
MLA31-1	fimo	sequence_motif	122	171	596	+	.	Name=14_MLA31-1+;Alias=;ID=14-1-MLA31-1;pvalue=2.21e-60;qvalue=5.27e-56;sequence=AIKDIQEQLQKVADRRDRNKVFVPHPTRQIAIDPCLRALYAEATELVGIY;
MLA32	fimo	sequence_motif	122	171	586	+	.	Name=14_MLA32+;Alias=;ID=14-1-MLA32;pvalue=2.6e-59;qvalue=4.95e-55;sequence=AIKDIQEQLQKVAARRDRNKVFVPHPTRPIAIKPCLRALYAEATELVGIY;
MLA34	fimo	sequence_motif	122	171	625	+	.	Name=14_MLA34+;Alias=;ID=14-1-MLA34;pvalue=3.11e-63;qvalue=8.22e-59;sequence=AIKDIQEQLQKVADRRDRNKVFVPHPTRTIAIDPCLRALYAEATELVGIY;
MLA35-1	fimo	sequence_motif	122	171	625	+	.	Name=14_MLA35-1+;Alias=;ID=14-1-MLA35-1;pvalue=3.11e-63;qvalue=8.22e-59;sequence=AIKDIQEQLQKVADRRDRNKVFVPHPTRTIAIDPCLRALYAEATELVGIY;
MLA36-1	fimo	sequence_motif	122	171	625	+	.	Name=14_MLA36-1+;Alias=;ID=14-1-MLA36-1;pvalue=3.11e-63;qvalue=8.22e-59;sequence=AIKDIQEQLQKVADRRDRNKVFVPHPTRTIAIDPCLRALYAEATELVGIY;
MLA37-1	fimo	sequence_motif	122	171	625	+	.	Name=14_MLA37-1+;Alias=;ID=14-1-MLA37-1;pvalue=3.11e-63;qvalue=8.22e-59;sequence=AIKDIQEQLQKVADRRDRNKVFVPHPTRTIAIDPCLRALYAEATELVGIY;
MLA39-1	fimo	sequence_motif	122	171	625	+	.	Name=14_MLA39-1+;Alias=;ID=14-1-MLA39-1;pvalue=3.11e-63;qvalue=8.22e-59;sequence=AIKDIQEQLQKVADRRDRNKVFVPHPTRTIAIDPCLRALYAEATELVGIY;
NbNRC4a	fimo	sequence_motif	627	676	42.1	+	.	Name=14_NbNRC4a+;Alias=;ID=14-1-NbNRC4a;pvalue=6.22e-05;qvalue=0.333;sequence=VKADIWNMLQLRHLHTNIPAKLQPPTATTSGKASCLQTLCMVAPESCEKE;
NbNRC4b	fimo	sequence_motif	627	676	42.1	+	.	Name=14_NbNRC4b+;Alias=;ID=14-1-NbNRC4b;pvalue=6.22e-05;qvalue=0.333;sequence=VKADIWNMLQLRHLHTNIPAKLQPPTATTSGKASCLQTLCMVAPESCEKE;
NbNRC4c	fimo	sequence_motif	627	676	42.1	+	.	Name=14_NbNRC4c+;Alias=;ID=14-1-NbNRC4c;pvalue=6.22e-05;qvalue=0.333;sequence=VKADIWNMLQLRHLHTNIPAKLQPPTATTSGKASCLQTLCMVAPESCEKE;
NLS1	fimo	sequence_motif	114	163	57.4	+	.	Name=14_NLS1+;Alias=;ID=14-1-NLS1;pvalue=1.83e-06;qvalue=0.0208;sequence=RELKARVMEESERQRRYMLDGLASGPSVRVKVDPRLSALYVDEDRLVGID;
NRC4b	fimo	sequence_motif	73	122	50.5	+	.	Name=14_NRC4b+;Alias=;ID=14-1-NRC4b;pvalue=8.79e-06;qvalue=0.071;sequence=SEDVIDKFLVQAKLHRDKNKVGRFFDMGHLAVVRALAADIKDIHEKVKKL;
Pbr1.b	fimo	sequence_motif	120	169	67.6	+	.	Name=14_Pbr1.b+;Alias=;ID=14-1-Pbr1.b;pvalue=1.72e-07;qvalue=0.00205;sequence=QGLKARVEDASKRRMRYKLDERTFEPSISRAIDPRLPSLYAEPDGLVGID;
Pbr1.c	fimo	sequence_motif	120	169	59.3	+	.	Name=14_Pbr1.c+;Alias=;ID=14-1-Pbr1.c;pvalue=1.16e-06;qvalue=0.0135;sequence=QGLKARVEDASKRRMRYKLDERTFEPSISRAINPRLPSLYAEPDGLVGID;
Pi1-6	fimo	sequence_motif	124	173	52.1	+	.	Name=14_Pi1-6+;Alias=;ID=14-1-Pi1-6;pvalue=6.22e-06;qvalue=0.0538;sequence=NIAQLKVRAQQIADRRSRYGVNNPEHLDSSSSARTRAVNYEIAEYQVTSP;
Pi1-6	fimo	sequence_motif	393	442	40.7	+	.	Name=14_Pi1-6+;Alias=;ID=14-2-Pi1-6;pvalue=8.5e-05;qvalue=0.389;sequence=SQNLFNTSICESKIRKDSNKVDEQVPEEIWKICGGLPLAIVSMAGLVACN;
Pi7-J-2	fimo	sequence_motif	124	173	52.1	+	.	Name=14_Pi7-J-2+;Alias=;ID=14-1-Pi7-J-2;pvalue=6.22e-06;qvalue=0.0538;sequence=NIAQLKVRAQQIADRRSRYGVNNPEHLDSSSSARTRAVNYEIAEYQVTSP;
Pi7-J-2	fimo	sequence_motif	393	442	40.7	+	.	Name=14_Pi7-J-2+;Alias=;ID=14-2-Pi7-J-2;pvalue=8.5e-05;qvalue=0.389;sequence=SQNLFNTSICESKIRKDSNKVDEQVPEEIWKICGGLPLAIVTMAGLVACN;
Pi36	fimo	sequence_motif	124	173	56	+	.	Name=14_Pi36+;Alias=;ID=14-1-Pi36;pvalue=2.5e-06;qvalue=0.0277;sequence=IQEMEKKLLEIDARHGRYPVDNIVIPARPTPIDPRILNIEKMANNLVGID;
Pi54	fimo	sequence_motif	134	183	42.1	+	.	Name=14_Pi54+;Alias=;ID=14-1-Pi54;pvalue=6.22e-05;qvalue=0.333;sequence=LRYDSLEIERAVRANTIRDALAEPMVGRSELAEKMVRVLLAVGGEEDGPL;
Pia-2	fimo	sequence_motif	95	144	73.3	+	.	Name=14_Pia-2+;Alias=;ID=14-1-Pia-2;pvalue=4.64e-08;qvalue=0.000566;sequence=DGKPRSERRHKVGRAKIDGFSKKPKPCTRMARIAELRALVREASERLERY;
Pib	fimo	sequence_motif	108	157	49.5	+	.	Name=14_Pib+;Alias=;ID=14-1-Pib;pvalue=1.13e-05;qvalue=0.0855;sequence=VAKQMKELRNKVEDVSQRNVRYHLIKGSAKATINSTEQSSVIATAIFGID;
PIK6-NP	fimo	sequence_motif	124	173	42.1	+	.	Name=14_PIK6-NP+;Alias=;ID=14-1-PIK6-NP;pvalue=6.22e-05;qvalue=0.333;sequence=RIAELKVRAQQIADRRNRYGVNNPEHCDSSNSPRPRAHAAAQDIAEYQDT;
Pik-2	fimo	sequence_motif	124	173	52.1	+	.	Name=14_Pik-2+;Alias=;ID=14-1-Pik-2;pvalue=6.22e-06;qvalue=0.0538;sequence=NIAQLKVRAQQIADRRSRYGVNNPEHLDSSSSARTRAVNYEIAEYQVTSP;
Pik-2	fimo	sequence_motif	393	442	40.7	+	.	Name=14_Pik-2+;Alias=;ID=14-2-Pik-2;pvalue=8.5e-05;qvalue=0.389;sequence=SQNLFNTSICESKIRKDSNKVDEQVPEEIWKICGGLPLAIVSMAGLVACN;
Pik-e2	fimo	sequence_motif	124	173	52.1	+	.	Name=14_Pik-e2+;Alias=;ID=14-1-Pik-e2;pvalue=6.22e-06;qvalue=0.0538;sequence=NIAQLKVRAQQIADRRSRYGVNNPEHLDSSSSARTRAVNYEIAEYQVTSP;
Pik-e2	fimo	sequence_motif	393	442	40.7	+	.	Name=14_Pik-e2+;Alias=;ID=14-2-Pik-e2;pvalue=8.5e-05;qvalue=0.389;sequence=SQNLFNTSICESKIRKDSNKVDEQVPEEIWKICGGLPLAIVTMAGLVACN;
Pik-h2	fimo	sequence_motif	124	173	52.1	+	.	Name=14_Pik-h2+;Alias=;ID=14-1-Pik-h2;pvalue=6.22e-06;qvalue=0.0538;sequence=NIAQLKVRAQQIADRRSRYGVNNPEHLDSSSSARTRAVNYEIAEYQVTSP;
Pik-h2	fimo	sequence_motif	393	442	40.7	+	.	Name=14_Pik-h2+;Alias=;ID=14-2-Pik-h2;pvalue=8.5e-05;qvalue=0.389;sequence=SQNLFNTSICESKIRKDSNKVDEQVPEEIWKICGGLPLAIVTMAGLVACN;
Pik-m2	fimo	sequence_motif	124	173	52.1	+	.	Name=14_Pik-m2+;Alias=;ID=14-1-Pik-m2;pvalue=6.22e-06;qvalue=0.0538;sequence=NIAQLKVRAQQIADRRSRYGVNNPEHLDSSSSARTRAVNYEIAEYQVTSP;
Pik-m2	fimo	sequence_motif	393	442	40.7	+	.	Name=14_Pik-m2+;Alias=;ID=14-2-Pik-m2;pvalue=8.5e-05;qvalue=0.389;sequence=SQNLFNTSICESKIRKDSNKVDEQVPEEIWKICGGLPLAIVSMAGLVACN;
Pik-p2	fimo	sequence_motif	124	173	52.1	+	.	Name=14_Pik-p2+;Alias=;ID=14-1-Pik-p2;pvalue=6.22e-06;qvalue=0.0538;sequence=NIAQLKVRAQQIADRRSRYGVNNPEHLDSSSSARTRAVNYEIAEYQVTSP;
Pik-p2	fimo	sequence_motif	393	442	40.7	+	.	Name=14_Pik-p2+;Alias=;ID=14-2-Pik-p2;pvalue=8.5e-05;qvalue=0.389;sequence=SQNLFNTSICESKIRKDSNKVDEQVPEEIWKICGGLPLAIVTMAGLVACN;
Pik-s2	fimo	sequence_motif	124	173	52.1	+	.	Name=14_Pik-s2+;Alias=;ID=14-1-Pik-s2;pvalue=6.22e-06;qvalue=0.0538;sequence=NIAQLKVRAQQIADRRSRYGVNNPEHLDSSSSARTRAVNYEIAEYQVTSP;
Pik-s2	fimo	sequence_motif	393	442	40.7	+	.	Name=14_Pik-s2+;Alias=;ID=14-2-Pik-s2;pvalue=8.5e-05;qvalue=0.389;sequence=SQNLFNTSICESKIRKDSNKVDEQVPEEIWKICGGLPLAIVSMAGLVACN;
Pl8	fimo	sequence_motif	569	618	41.7	+	.	Name=14_Pl8+;Alias=;ID=14-1-Pl8;pvalue=6.8e-05;qvalue=0.359;sequence=VDLLPQLPLLGVLSLRRFNISEVPNSIGTLKPLRYLNLSHTNINELPENV;
Pm2	fimo	sequence_motif	977	1026	44.3	+	.	Name=14_Pm2+;Alias=;ID=14-1-Pm2;pvalue=3.71e-05;qvalue=0.245;sequence=LKELAVMQCPKLRTMRDAKDKLVPSSLRELAIGGCGDLELPLLGSLQLLT;
Pm3a	fimo	sequence_motif	1060	1109	42.8	+	.	Name=14_Pm3a+;Alias=;ID=14-1-Pm3a;pvalue=5.19e-05;qvalue=0.303;sequence=ALEPWDYFVHLEKLEIDRCDVLVHWPEKVFQSLVSLRRLVIRNCENLTGY;
Pm21	fimo	sequence_motif	121	170	44.7	+	.	Name=14_Pm21+;Alias=;ID=14-1-Pm21;pvalue=3.37e-05;qvalue=0.226;sequence=EELKGLALQANERRMRYKIDDCANSTNRVVPIDTRMLAIYKQATGLVGID;
Pm41	fimo	sequence_motif	125	174	83.9	+	.	Name=14_Pm41+;Alias=;ID=14-1-Pm41;pvalue=4.09e-09;qvalue=5.12e-05;sequence=EQLKLQVVETSERHKRLLMPAQVTSGVSTTTIDPRMPALYADATDLVGID;
R9a	fimo	sequence_motif	66	115	45.6	+	.	Name=14_R9a+;Alias=;ID=14-1-R9a;pvalue=2.73e-05;qvalue=0.189;sequence=LLKDIQELAGDVEDLLDEFLPKIQQSNKFKGAICCLKTVSFADEFAVEIE;
RDG2A	fimo	sequence_motif	564	613	47	+	.	Name=14_RDG2A+;Alias=;ID=14-1-RDG2A;pvalue=1.98e-05;qvalue=0.145;sequence=SHKDFKELLQVSASLRALCWPSYSVVISKAINAKHLRYLDLSGSDIVRLP;
Rp3-1	fimo	sequence_motif	218	267	44.7	+	.	Name=14_Rp3-1+;Alias=;ID=14-1-Rp3-1;pvalue=3.36e-05;qvalue=0.226;sequence=IIKHFEVILWVHVSREFAVEKLVAKLFEAIAGDMSDHLLLQHVSRTISDK;
RPG5	fimo	sequence_motif	230	279	42.8	+	.	Name=14_RPG5+;Alias=;ID=14-1-RPG5;pvalue=5.21e-05;qvalue=0.303;sequence=IAQDFSHLMARLDDARERCKSFQFAPETAIKPDHGQASTSRHTSELPLDL;
Rpi-blb2	fimo	sequence_motif	419	468	42.5	+	.	Name=14_Rpi-blb2+;Alias=;ID=14-1-Rpi-blb2;pvalue=5.6e-05;qvalue=0.321;sequence=SIALIKEQIGLVKEDLEFIRSFFANIEQGLYKDLWERVLDVAYEAKDVID;
Rpi-edn2	fimo	sequence_motif	66	115	45.6	+	.	Name=14_Rpi-edn2+;Alias=;ID=14-1-Rpi-edn2;pvalue=2.73e-05;qvalue=0.189;sequence=LLKDIQELAGDVEDLLDEFLPKIQQSSKFKGAICCLKTVSFADEFAVEIE;
RPP2A	fimo	sequence_motif	22	71	51.5	+	.	Name=14_RPP2A+;Alias=;ID=14-1-RPP2A;pvalue=7.02e-06;qvalue=0.0597;sequence=VRRSFLAHLLKELDRRLINTFTDHGMERNLPIDAELLSAIAESRISIVIF;
RPP4	fimo	sequence_motif	24	73	49.6	+	.	Name=14_RPP4+;Alias=;ID=14-1-RPP4;pvalue=1.09e-05;qvalue=0.0836;sequence=VRKTFLSHLIEALDRRSINTFMDHGIVRSCIIADALITAIREARISIVIF;
RPP4	fimo	sequence_motif	164	213	43.8	+	.	Name=14_RPP4+;Alias=;ID=14-2-RPP4;pvalue=4.14e-05;qvalue=0.266;sequence=VKKIANDVSNKLFPLPKGFGDFVGIEDHIKAIKSILCLESKEARIMVGIW;
RPP5	fimo	sequence_motif	23	72	43.9	+	.	Name=14_RPP5+;Alias=;ID=14-1-RPP5;pvalue=4.02e-05;qvalue=0.262;sequence=VRKTFLSHLLKALDGKSINTFIDHGIERSRTIAPELISAIREARISIVIF;
RPS2	fimo	sequence_motif	264	313	50.3	+	.	Name=14_RPS2+;Alias=;ID=14-1-RPS2;pvalue=9.34e-06;qvalue=0.0741;sequence=VWEEIDLEKTGVPRPDRENKCKVMFTTRSIALCNNMGAEYKLRVEFLEKK;
SIKIC1	fimo	sequence_motif	122	171	41	+	.	Name=14_SIKIC1+;Alias=;ID=14-1-SIKIC1;pvalue=7.92e-05;qvalue=0.389;sequence=VVKIANDVSNKLFPLPKGFGDLVGIEDHIEAIKLKLCLESKEARIMVGIW;
SIKIC2	fimo	sequence_motif	23	72	42.2	+	.	Name=14_SIKIC2+;Alias=;ID=14-1-SIKIC2;pvalue=5.99e-05;qvalue=0.333;sequence=VRKTFLSHLIEALDGKSINTFIDHGIERSRTIAPELISAIREARISIVIF;
SIKIC3	fimo	sequence_motif	24	73	49.6	+	.	Name=14_SIKIC3+;Alias=;ID=14-1-SIKIC3;pvalue=1.09e-05;qvalue=0.0836;sequence=VRKTFLSHLIEALDRRSINTFMDHGIVRSCIIADELITAIREARISIVIF;
SIKIC3	fimo	sequence_motif	166	215	41	+	.	Name=14_SIKIC3+;Alias=;ID=14-2-SIKIC3;pvalue=7.92e-05;qvalue=0.389;sequence=VVKIANDVSNKLFPLPKGFGDLVGIEDHIEAIKLKLCLESKEARIMVGIW;
SNC1	fimo	sequence_motif	171	220	47.7	+	.	Name=14_SNC1+;Alias=;ID=14-1-SNC1;pvalue=1.68e-05;qvalue=0.125;sequence=IEELAEDVLRKTMTPSDDFGDLVGIENHIEAIKSVLCLESKEARIMVGIW;
Sr22	fimo	sequence_motif	130	179	52.2	+	.	Name=14_Sr22+;Alias=;ID=14-1-Sr22;pvalue=6.03e-06;qvalue=0.0538;sequence=KDIKKEIKDVSDRFSRYKIDDSSSSMPAKDKVDPRLRAVYKDAAELVGID;
Sr22-PI190945	fimo	sequence_motif	128	177	52.2	+	.	Name=14_Sr22-PI190945+;Alias=;ID=14-1-Sr22-PI190945;pvalue=6.03e-06;qvalue=0.0538;sequence=KDIKKEIKDVSDRFSRYKIDESSSSMPAKGKVDPRLRAVYKDAAELVGID;
sr22-PI573523	fimo	sequence_motif	128	177	52.2	+	.	Name=14_sr22-PI573523+;Alias=;ID=14-1-sr22-PI573523;pvalue=6.03e-06;qvalue=0.0538;sequence=KDIKKEIKDVSDRFSRYKIDESSSSMPAKGKVDPRLRAVYKDAAELVGID;
Sr33	fimo	sequence_motif	122	171	311	+	.	Name=14_Sr33+;Alias=;ID=14-1-Sr33;pvalue=7.34e-32;qvalue=1.09e-27;sequence=AIKDIKKELQEVAARRDRNKFDGIASIPTEAIDPRLRALYIEAAELVGIY;
Sr35	fimo	sequence_motif	123	172	90	+	.	Name=14_Sr35+;Alias=;ID=14-1-Sr35;pvalue=1e-09;qvalue=1.29e-05;sequence=ALEEVVLQAKQLAELRQRYEQEMRDTSANTSVDPRMMALYTDVTELVGIE;
Sr50	fimo	sequence_motif	125	174	533	+	.	Name=14_Sr50+;Alias=;ID=14-1-Sr50;pvalue=4.82e-54;qvalue=8.51e-50;sequence=AIKEIKEQLQEVAARRDRNKVAVPNPMEPITIDPCLRALYAEATELVGIY;
SrTA1662	fimo	sequence_motif	124	173	132	+	.	Name=14_SrTA1662+;Alias=;ID=14-1-SrTA1662;pvalue=6.01e-14;qvalue=8.67e-10;sequence=KGIQEELQKVAARRDRNKVDGMAPNTREAVVIDPRLRALYTEATELVGIY;
SrTA1662	fimo	sequence_motif	122	171	123	+	.	Name=14_SrTA1662+;Alias=;ID=14-2-SrTA1662;pvalue=5.19e-13;qvalue=7.27e-09;sequence=AMKGIQEELQKVAARRDRNKVDGMAPNTREAVVIDPRLRALYTEATELVG;
SrTm5	fimo	sequence_motif	128	177	52.2	+	.	Name=14_SrTm5+;Alias=;ID=14-1-SrTm5;pvalue=6.03e-06;qvalue=0.0538;sequence=KDIKKEIKDVSDRFSRYKIDESSSSMPAKGKVDPRLRAVYKDAAELVGID;
Ta4ANPR1	fimo	sequence_motif	896	945	41.3	+	.	Name=14_Ta4ANPR1+;Alias=;ID=14-1-Ta4ANPR1;pvalue=7.48e-05;qvalue=0.379;sequence=ASYAKTPVNITKAQVRSLNFVGLFECMPCIGEFKVLRVLNLQLSGHCGDH;
Ta7ANPR1	fimo	sequence_motif	472	521	41.5	+	.	Name=14_Ta7ANPR1+;Alias=;ID=14-1-Ta7ANPR1;pvalue=7.03e-05;qvalue=0.361;sequence=TISEFRIYVQEAIERHDRYKLHCCSNLRRHTFLSNGRMLPMPYEETDDHV;
TmMLA1	fimo	sequence_motif	122	171	311	+	.	Name=14_TmMLA1+;Alias=;ID=14-1-TmMLA1;pvalue=7.34e-32;qvalue=1.09e-27;sequence=AIKDIKKELQEVAARRDRNKFDGIASVPTEAIDPRLRALYIEAAELVGIY;
TNL2-PN40024	fimo	sequence_motif	193	242	43.1	+	.	Name=14_TNL2-PN40024+;Alias=;ID=14-1-TNL2-PN40024;pvalue=4.84e-05;qvalue=0.295;sequence=IDARIQEIKMRLRLESDDVGMIGIWGMGGIGKTTLARALYNEISRQFEAH;
Vat	fimo	sequence_motif	874	923	50.8	+	.	Name=14_Vat+;Alias=;ID=14-1-Vat;pvalue=8.22e-06;qvalue=0.0675;sequence=PILNSFSKLEEIRIWSCNNLQKVLFPSNMMGILPCLKVLDIRGCELLEGI;
Yr-10	fimo	sequence_motif	122	171	98	+	.	Name=14_Yr-10+;Alias=;ID=14-1-Yr-10;pvalue=1.56e-10;qvalue=2.06e-06;sequence=DIKDIKSRIKEVSDRRERYKVDSVAPKPTGTSTDTLRQLALFKKAEELIG;
Yr-10	fimo	sequence_motif	570	619	41.5	+	.	Name=14_Yr-10+;Alias=;ID=14-2-Yr-10;pvalue=7.04e-05;qvalue=0.361;sequence=LLSALSGFLVLRALDLSGCEEVGNHHMKDICNLFHLRYLSLEGTSITEIP;
ZAR1	fimo	sequence_motif	23	72	43.1	+	.	Name=14_ZAR1+;Alias=;ID=14-1-ZAR1;pvalue=4.89e-05;qvalue=0.295;sequence=TVSDYRKQLEDLQSELKYMQSFLKDAERQKRTNETLRTLVADLRELVYEA;
AtMLKL3	fimo	sequence_motif	175	195	41.7	+	.	Name=15_AtMLKL3+;Alias=;ID=15-1-AtMLKL3;pvalue=6.7e-05;qvalue=0.213;sequence=CNRFESAWTEDRWILIKELQE;
PP2-A5	fimo	sequence_motif	83	103	128	+	.	Name=15_PP2-A5+;Alias=;ID=15-1-PP2-A5;pvalue=1.73e-13;qvalue=9.83e-10;sequence=EGYCESHWCMDELVKIKEYMD;
PvVTT1	fimo	sequence_motif	66	86	156	+	.	Name=15_PvVTT1+;Alias=;ID=15-1-PvVTT1;pvalue=2.51e-16;qvalue=1.76e-12;sequence=ETFASSRWCLDELVNILDCMK;
PvVTT1	fimo	sequence_motif	232	252	121	+	.	Name=15_PvVTT1+;Alias=;ID=15-2-PvVTT1;pvalue=8.75e-13;qvalue=4.84e-09;sequence=ENYARSPSCLDELLRILECKE;
RBA1^Ag-0	fimo	sequence_motif	75	95	95.6	+	.	Name=15_RBA1^Ag-0+;Alias=;ID=15-1-RBA1^Ag-0;pvalue=2.76e-10;qvalue=1.4e-06;sequence=SRFAESRFCMDEIVKMKECVD;
RBA1^Col-0	fimo	sequence_motif	75	95	95.6	+	.	Name=15_RBA1^Col-0+;Alias=;ID=15-1-RBA1^Col-0;pvalue=2.76e-10;qvalue=1.4e-06;sequence=SRFAESRFCMDEIVKMKECVD;
PH0952	fimo	sequence_motif	21	41	49.3	+	.	Name=15_PH0952+;Alias=;ID=15-1-PH0952;pvalue=1.18e-05;qvalue=0.0548;sequence=TLLRSSSFHPRELARILNRDE;
Rvi15	fimo	sequence_motif	82	102	199	+	.	Name=15_Rvi15+;Alias=;ID=15-1-Rvi15;pvalue=1.11e-20;qvalue=2.76e-16;sequence=KMYADSSWCLDELVKIMECRD;
Adnr1	fimo	sequence_motif	1242	1262	42.7	+	.	Name=15_Adnr1+;Alias=;ID=15-1-Adnr1;pvalue=5.41e-05;qvalue=0.184;sequence=GCPTSSIQCLDGMFSGKDDNN;
alpha-WOLF2	fimo	sequence_motif	1079	1099	51.7	+	.	Name=15_alpha-WOLF2+;Alias=;ID=15-1-alpha-WOLF2;pvalue=6.74e-06;qvalue=0.0324;sequence=GNRRSSSFPRLSELKIMECPD;
alpha-WOLF2	fimo	sequence_motif	857	877	44	+	.	Name=15_alpha-WOLF2+;Alias=;ID=15-2-alpha-WOLF2;pvalue=3.95e-05;qvalue=0.145;sequence=GNRRSSSFPRLSELEIKKCPD;
alpha-WOLF2	fimo	sequence_motif	1124	1144	43.4	+	.	Name=15_alpha-WOLF2+;Alias=;ID=15-3-alpha-WOLF2;pvalue=4.58e-05;qvalue=0.16;sequence=GNRRSSTFPRLSELEIKKCPD;
alpha-WOLF8	fimo	sequence_motif	861	881	51.7	+	.	Name=15_alpha-WOLF8+;Alias=;ID=15-1-alpha-WOLF8;pvalue=6.74e-06;qvalue=0.0324;sequence=GNRRSSSFPRLSELKIMECPD;
alpha-WOLF8	fimo	sequence_motif	906	926	43.4	+	.	Name=15_alpha-WOLF8+;Alias=;ID=15-2-alpha-WOLF8;pvalue=4.58e-05;qvalue=0.16;sequence=GNRRSSTFPRLSELEIKKCPD;
alpha-WOLF9	fimo	sequence_motif	997	1017	44	+	.	Name=15_alpha-WOLF9+;Alias=;ID=15-1-alpha-WOLF9;pvalue=3.95e-05;qvalue=0.145;sequence=GNRRSSSFPRLSELEIKKCPD;
alpha-WOLF15	fimo	sequence_motif	857	877	44	+	.	Name=15_alpha-WOLF15+;Alias=;ID=15-1-alpha-WOLF15;pvalue=3.95e-05;qvalue=0.145;sequence=GNRRSSSFPRLSELEIKKCPD;
alpha-WOLF16	fimo	sequence_motif	857	877	44	+	.	Name=15_alpha-WOLF16+;Alias=;ID=15-1-alpha-WOLF16;pvalue=3.95e-05;qvalue=0.145;sequence=GNRRSSSFPRLSELEIKKCPD;
BAR1	fimo	sequence_motif	78	98	141	+	.	Name=15_BAR1+;Alias=;ID=15-1-BAR1;pvalue=8.62e-15;qvalue=5.2e-11;sequence=RTYASSSWCLNELVEIKKVSQ;
BAR1	fimo	sequence_motif	831	851	50.4	+	.	Name=15_BAR1+;Alias=;ID=15-2-BAR1;pvalue=9.09e-06;qvalue=0.0432;sequence=EIFESSRFCHNLVMEMRNIQN;
beta-WOLF5b	fimo	sequence_motif	856	876	44	+	.	Name=15_beta-WOLF5b+;Alias=;ID=15-1-beta-WOLF5b;pvalue=3.95e-05;qvalue=0.145;sequence=GNRRSSSFPRLSELEIKKCPD;
beta-WOLF6b	fimo	sequence_motif	856	876	44	+	.	Name=15_beta-WOLF6b+;Alias=;ID=15-1-beta-WOLF6b;pvalue=3.95e-05;qvalue=0.145;sequence=GNRRSSSFPRLSELEIKKCPD;
beta-WOLF9	fimo	sequence_motif	857	877	44	+	.	Name=15_beta-WOLF9+;Alias=;ID=15-1-beta-WOLF9;pvalue=3.95e-05;qvalue=0.145;sequence=GNRRSSSFPRLSELEIKKCPD;
BjuWRR1	fimo	sequence_motif	860	880	40.5	+	.	Name=15_BjuWRR1+;Alias=;ID=15-1-BjuWRR1;pvalue=8.88e-05;qvalue=0.242;sequence=LKYITSLKELEITHKIKEWET;
Bph1/9-7	fimo	sequence_motif	482	502	42	+	.	Name=15_Bph1/9-7+;Alias=;ID=15-1-Bph1/9-7;pvalue=6.34e-05;qvalue=0.206;sequence=QLEDSKTSGGKELVSILERKK;
Bs4	fimo	sequence_motif	83	103	278	+	.	Name=15_Bs4+;Alias=;ID=15-1-Bs4;pvalue=1.73e-28;qvalue=8.15e-23;sequence=KNYATSRWCLNELVKIMECKE;
CHS1	fimo	sequence_motif	75	95	46.3	+	.	Name=15_CHS1+;Alias=;ID=15-1-CHS1;pvalue=2.33e-05;qvalue=0.0971;sequence=DEEVSSVGFLEELIVIIEFQE;
CSA1	fimo	sequence_motif	78	98	134	+	.	Name=15_CSA1+;Alias=;ID=15-1-CSA1;pvalue=3.53e-14;qvalue=2.05e-10;sequence=PRYTESKWCLKELAKMKERTE;
CSA1	fimo	sequence_motif	838	858	41.2	+	.	Name=15_CSA1+;Alias=;ID=15-2-CSA1;pvalue=7.56e-05;qvalue=0.233;sequence=KILSVRRLCLNKNEKISRLPD;
CW9	fimo	sequence_motif	516	536	40.7	+	.	Name=15_CW9+;Alias=;ID=15-1-CW9;pvalue=8.4e-05;qvalue=0.241;sequence=ENSKSPSKPRRLVVKGGDKTD;
Dm1^Uk-3	fimo	sequence_motif	79	99	205	+	.	Name=15_Dm1^Uk-3+;Alias=;ID=15-1-Dm1^Uk-3;pvalue=3.44e-21;qvalue=1.16e-16;sequence=KKYASSSWCLDELVEILKCKE;
Dm2d^Uk-1	fimo	sequence_motif	114	134	202	+	.	Name=15_Dm2d^Uk-1+;Alias=;ID=15-1-Dm2d^Uk-1;pvalue=6.9e-21;qvalue=1.8e-16;sequence=RKYASSSWCLDELAEIMKCRE;
Dm2h^Bla-1	fimo	sequence_motif	156	176	211	+	.	Name=15_Dm2h^Bla-1+;Alias=;ID=15-1-Dm2h^Bla-1;pvalue=7.29e-22;qvalue=3.12e-17;sequence=KNYASSSWCLDELAEIMKCRE;
DM2h^Ler	fimo	sequence_motif	156	176	211	+	.	Name=15_DM2h^Ler+;Alias=;ID=15-1-DM2h^Ler;pvalue=7.29e-22;qvalue=3.12e-17;sequence=KNYASSSWCLDELAEIMKCRE;
Dm2h^Uk-1	fimo	sequence_motif	114	134	197	+	.	Name=15_Dm2h^Uk-1+;Alias=;ID=15-1-Dm2h^Uk-1;pvalue=1.98e-20;qvalue=4.13e-16;sequence=RKYASSSWCLDELAEIMKCRQ;
DM10^Col-0	fimo	sequence_motif	77	97	185	+	.	Name=15_DM10^Col-0+;Alias=;ID=15-1-DM10^Col-0;pvalue=3.18e-19;qvalue=4.68e-15;sequence=KNYASSRWCLDELLEILKCRE;
DM10^Tuescha9	fimo	sequence_motif	77	97	185	+	.	Name=15_DM10^Tuescha9+;Alias=;ID=15-1-DM10^Tuescha9;pvalue=3.18e-19;qvalue=4.68e-15;sequence=KNYASSRWCLDELLEILKCRE;
DSC1	fimo	sequence_motif	72	92	171	+	.	Name=15_DSC1+;Alias=;ID=15-1-DSC1;pvalue=8.73e-18;qvalue=1.05e-13;sequence=TNYANSAWCLRELVKILECRN;
DSC2	fimo	sequence_motif	123	143	222	+	.	Name=15_DSC2+;Alias=;ID=15-1-DSC2;pvalue=6.93e-23;qvalue=6.6e-18;sequence=KNYASSSWCLNELVEIMNCRE;
FB_MR5	fimo	sequence_motif	891	911	43	+	.	Name=15_FB_MR5+;Alias=;ID=15-1-FB_MR5;pvalue=5.01e-05;qvalue=0.173;sequence=LASLEIVKCEELLVSIANYKQ;
Fom-1	fimo	sequence_motif	66	86	184	+	.	Name=15_Fom-1+;Alias=;ID=15-1-Fom-1;pvalue=4.12e-19;qvalue=5.7e-15;sequence=ENYASSKWCLRELAKIIDCTD;
Fom-1	fimo	sequence_motif	110	130	47.5	+	.	Name=15_Fom-1+;Alias=;ID=15-2-Fom-1;pvalue=1.78e-05;qvalue=0.0783;sequence=GCFENSFRLHEELLRELDHME;
GhDSC1	fimo	sequence_motif	78	98	99.9	+	.	Name=15_GhDSC1+;Alias=;ID=15-1-GhDSC1;pvalue=1.02e-10;qvalue=5.34e-07;sequence=KDYASSKSCLGELSDIMDRKR;
GmKR3	fimo	sequence_motif	98	118	109	+	.	Name=15_GmKR3+;Alias=;ID=15-1-GmKR3;pvalue=1.2e-11;qvalue=6.49e-08;sequence=KDYASSSFCLDELATILGCYR;
Gro1-4	fimo	sequence_motif	81	101	227	+	.	Name=15_Gro1-4+;Alias=;ID=15-1-Gro1-4;pvalue=1.96e-23;qvalue=3.07e-18;sequence=KNYANSTWCLDELTKIMECKN;
HRG1	fimo	sequence_motif	110	130	221	+	.	Name=15_HRG1+;Alias=;ID=15-1-HRG1;pvalue=7.01e-23;qvalue=6.6e-18;sequence=RNYASSSWCLDELVEIMKCKE;
I2	fimo	sequence_motif	740	760	44.6	+	.	Name=15_I2+;Alias=;ID=15-1-I2;pvalue=3.43e-05;qvalue=0.135;sequence=DNSQTESDILDELCPHKNIKK;
KR1	fimo	sequence_motif	79	99	105	+	.	Name=15_KR1+;Alias=;ID=15-1-KR1;pvalue=3.33e-11;qvalue=1.76e-07;sequence=ENYASSSFCLNELDYILKFIK;
L	fimo	sequence_motif	124	144	161	+	.	Name=15_L+;Alias=;ID=15-1-L;pvalue=7.16e-17;qvalue=5.26e-13;sequence=SGYADSKWCLMELAEIVRRQE;
L1	fimo	sequence_motif	124	144	161	+	.	Name=15_L1+;Alias=;ID=15-1-L1;pvalue=7.16e-17;qvalue=5.26e-13;sequence=SGYADSKWCLMELAEIVRRQE;
L2	fimo	sequence_motif	124	144	161	+	.	Name=15_L2+;Alias=;ID=15-1-L2;pvalue=7.16e-17;qvalue=5.26e-13;sequence=SGYADSKWCLMELAEIVRRQE;
L3	fimo	sequence_motif	124	144	161	+	.	Name=15_L3+;Alias=;ID=15-1-L3;pvalue=7.16e-17;qvalue=5.26e-13;sequence=SGYADSKWCLMELAEIVRRQE;
L4	fimo	sequence_motif	124	144	161	+	.	Name=15_L4+;Alias=;ID=15-1-L4;pvalue=7.16e-17;qvalue=5.26e-13;sequence=SGYADSKWCLMELAEIVRRQE;
L5	fimo	sequence_motif	124	144	161	+	.	Name=15_L5+;Alias=;ID=15-1-L5;pvalue=7.16e-17;qvalue=5.26e-13;sequence=SGYADSKWCLMELAEIVRRQE;
L6	fimo	sequence_motif	124	144	161	+	.	Name=15_L6+;Alias=;ID=15-1-L6;pvalue=7.16e-17;qvalue=5.26e-13;sequence=SGYADSKWCLMELAEIVRRQE;
L7	fimo	sequence_motif	124	144	161	+	.	Name=15_L7+;Alias=;ID=15-1-L7;pvalue=7.16e-17;qvalue=5.26e-13;sequence=SGYADSKWCLMELAEIVRRQE;
L8	fimo	sequence_motif	124	144	161	+	.	Name=15_L8+;Alias=;ID=15-1-L8;pvalue=7.16e-17;qvalue=5.26e-13;sequence=SGYADSKWCLMELAEIVRRQE;
L9	fimo	sequence_motif	124	144	161	+	.	Name=15_L9+;Alias=;ID=15-1-L9;pvalue=7.16e-17;qvalue=5.26e-13;sequence=SGYADSKWCLMELAEIVRRQE;
L10	fimo	sequence_motif	124	144	161	+	.	Name=15_L10+;Alias=;ID=15-1-L10;pvalue=7.16e-17;qvalue=5.26e-13;sequence=SGYADSKWCLMELAEIVRRQE;
L11	fimo	sequence_motif	124	144	161	+	.	Name=15_L11+;Alias=;ID=15-1-L11;pvalue=7.16e-17;qvalue=5.26e-13;sequence=SGYADSKWCLMELAEIVRRQE;
L^1	fimo	sequence_motif	741	761	40.6	+	.	Name=15_L^1+;Alias=;ID=15-1-L^1;pvalue=8.74e-05;qvalue=0.241;sequence=DNSQTERDILDELRPHTKIKE;
L^1a	fimo	sequence_motif	741	761	40.6	+	.	Name=15_L^1a+;Alias=;ID=15-1-L^1a;pvalue=8.74e-05;qvalue=0.241;sequence=DNSQTERDILDELRPHTKIKE;
L^1c	fimo	sequence_motif	741	761	40.6	+	.	Name=15_L^1c+;Alias=;ID=15-1-L^1c;pvalue=8.74e-05;qvalue=0.241;sequence=DNSQTERDILDELRPHTKIKE;
L^2	fimo	sequence_motif	741	761	40.6	+	.	Name=15_L^2+;Alias=;ID=15-1-L^2;pvalue=8.74e-05;qvalue=0.241;sequence=DNSQTERDILDELRPHTKIKE;
L^2b	fimo	sequence_motif	741	761	40.6	+	.	Name=15_L^2b+;Alias=;ID=15-1-L^2b;pvalue=8.74e-05;qvalue=0.241;sequence=DNSQTERDILDELRPHTKIKE;
L^3	fimo	sequence_motif	748	768	40.6	+	.	Name=15_L^3+;Alias=;ID=15-1-L^3;pvalue=8.74e-05;qvalue=0.241;sequence=DNSQTERDILDELRPHTKIKE;
L^4	fimo	sequence_motif	741	761	40.6	+	.	Name=15_L^4+;Alias=;ID=15-1-L^4;pvalue=8.74e-05;qvalue=0.241;sequence=DNSQTERDILDELRPHTKIKE;
LAZ5	fimo	sequence_motif	73	93	155	+	.	Name=15_LAZ5+;Alias=;ID=15-1-LAZ5;pvalue=2.9e-16;qvalue=1.95e-12;sequence=SNYAESKWCLDELVKIMEQVK;
LAZ5	fimo	sequence_motif	1144	1164	55	+	.	Name=15_LAZ5+;Alias=;ID=15-2-LAZ5;pvalue=3.14e-06;qvalue=0.0155;sequence=LMYTQSRGCLLEEEVNANFTK;
LH	fimo	sequence_motif	124	144	161	+	.	Name=15_LH+;Alias=;ID=15-1-LH;pvalue=7.16e-17;qvalue=5.26e-13;sequence=SGYADSKWCLMELAEIVRRQE;
M	fimo	sequence_motif	139	159	180	+	.	Name=15_M+;Alias=;ID=15-1-M;pvalue=9.18e-19;qvalue=1.2e-14;sequence=RGYADSKWCLMELAKIVRHQK;
Ma	fimo	sequence_motif	86	106	130	+	.	Name=15_Ma+;Alias=;ID=15-1-Ma;pvalue=9.14e-14;qvalue=5.25e-10;sequence=TNYATSTWCLDELAKMVELAN;
MrRPV1	fimo	sequence_motif	86	106	203	+	.	Name=15_MrRPV1+;Alias=;ID=15-1-MrRPV1;pvalue=4.9e-21;qvalue=1.54e-16;sequence=ENYAHSRWCLDELVKIMECQK;
MrRUN1	fimo	sequence_motif	89	109	185	+	.	Name=15_MrRUN1+;Alias=;ID=15-1-MrRUN1;pvalue=3.18e-19;qvalue=4.68e-15;sequence=ENYARSRWCLDELVKIMECHK;
muRdr1A	fimo	sequence_motif	82	102	154	+	.	Name=15_muRdr1A+;Alias=;ID=15-1-muRdr1A;pvalue=3.84e-16;qvalue=2.55e-12;sequence=PNYASSTWCLLELSKILECME;
muRdr1H	fimo	sequence_motif	82	102	147	+	.	Name=15_muRdr1H+;Alias=;ID=15-1-muRdr1H;pvalue=1.77e-15;qvalue=1.1e-11;sequence=PNFASSTWCLLELSKILECME;
N	fimo	sequence_motif	75	95	219	+	.	Name=15_N+;Alias=;ID=15-1-N;pvalue=1.38e-22;qvalue=1.08e-17;sequence=ENYATSRWCLNELVKIMECKT;
Napostrophe	fimo	sequence_motif	132	152	48.1	+	.	Name=15_Napostrophe+;Alias=;ID=15-1-Napostrophe;pvalue=1.56e-05;qvalue=0.07;sequence=EKLEDAIETLEELEKQIGRLD;
NbNRC3	fimo	sequence_motif	109	129	42.2	+	.	Name=15_NbNRC3+;Alias=;ID=15-1-NbNRC3;pvalue=6.02e-05;qvalue=0.198;sequence=KGVADEIKTIRERVKEIRQND;
NbNRC3	fimo	sequence_motif	311	331	41	+	.	Name=15_NbNRC3+;Alias=;ID=15-2-NbNRC3;pvalue=8e-05;qvalue=0.234;sequence=LKFLTENESWELLEKRVFHKE;
Ngc-D	fimo	sequence_motif	94	114	115	+	.	Name=15_Ngc-D+;Alias=;ID=15-1-Ngc-D;pvalue=3.03e-12;qvalue=1.66e-08;sequence=PNYASSKWCLQELAKMVGCWK;
NRC3	fimo	sequence_motif	105	125	42.2	+	.	Name=15_NRC3+;Alias=;ID=15-1-NRC3;pvalue=6.02e-05;qvalue=0.198;sequence=KGVADEIKSIRERVKEIRDND;
NRC3	fimo	sequence_motif	309	329	41	+	.	Name=15_NRC3+;Alias=;ID=15-2-NRC3;pvalue=8e-05;qvalue=0.234;sequence=LKFLTKDESWELLEKKVFHKE;
NRC6	fimo	sequence_motif	168	188	42.8	+	.	Name=15_NRC6+;Alias=;ID=15-1-NRC6;pvalue=5.19e-05;qvalue=0.178;sequence=GFDEEATKVINRLVEGAECLD;
NRC6	fimo	sequence_motif	444	464	41.7	+	.	Name=15_NRC6+;Alias=;ID=15-2-NRC6;pvalue=6.68e-05;qvalue=0.213;sequence=EGLIMSKLSGNEIEEIAEYYL;
P	fimo	sequence_motif	81	101	156	+	.	Name=15_P+;Alias=;ID=15-1-P;pvalue=2.76e-16;qvalue=1.88e-12;sequence=EKFADSEWCLEEVVTIAERMK;
P	fimo	sequence_motif	1128	1148	42.1	+	.	Name=15_P+;Alias=;ID=15-2-P;pvalue=6.1e-05;qvalue=0.199;sequence=GNTTVASWVSNEKVMGPEEKS;
P2	fimo	sequence_motif	81	101	156	+	.	Name=15_P2+;Alias=;ID=15-1-P2;pvalue=2.76e-16;qvalue=1.88e-12;sequence=EKFADSEWCLEEVVTIAERMK;
Pi2	fimo	sequence_motif	895	915	44.7	+	.	Name=15_Pi2+;Alias=;ID=15-1-Pi2;pvalue=3.36e-05;qvalue=0.133;sequence=IRFEDGSSPLLEKIEIGECRL;
Pia-2	fimo	sequence_motif	125	145	46.6	+	.	Name=15_Pia-2+;Alias=;ID=15-1-Pia-2;pvalue=2.16e-05;qvalue=0.0909;sequence=ARIAELRALVREASERLERYQ;
PigmR	fimo	sequence_motif	895	915	42.2	+	.	Name=15_PigmR+;Alias=;ID=15-1-PigmR;pvalue=5.98e-05;qvalue=0.198;sequence=IRFEDGSSPLLEKIEIGKCRL;
Pi-ta-RGA4	fimo	sequence_motif	114	134	44.4	+	.	Name=15_Pi-ta-RGA4+;Alias=;ID=15-1-Pi-ta-RGA4;pvalue=3.59e-05;qvalue=0.14;sequence=RWVATLRTRLRFAAEIRKLKT;
Piz-t	fimo	sequence_motif	896	916	44.7	+	.	Name=15_Piz-t+;Alias=;ID=15-1-Piz-t;pvalue=3.36e-05;qvalue=0.133;sequence=IRFEDGSSPLLEKIEIGECRL;
Pl17	fimo	sequence_motif	184	204	173	+	.	Name=15_Pl17+;Alias=;ID=15-1-Pl17;pvalue=5.5e-18;qvalue=6.81e-14;sequence=KNYADSSWCLEELAHIMKCKH;
Pm21	fimo	sequence_motif	101	121	42.6	+	.	Name=15_Pm21+;Alias=;ID=15-1-Pm21;pvalue=5.42e-05;qvalue=0.184;sequence=KKTAKRLKTLRKRHRIADRME;
Prv^1	fimo	sequence_motif	98	118	163	+	.	Name=15_Prv^1+;Alias=;ID=15-1-Prv^1;pvalue=5e-17;qvalue=4.71e-13;sequence=KGYASSKWCLRELVKIIDQKN;
Prv^2	fimo	sequence_motif	98	118	163	+	.	Name=15_Prv^2+;Alias=;ID=15-1-Prv^2;pvalue=5e-17;qvalue=4.71e-13;sequence=KGYASSKWCLRELVKIIDQKN;
R3b	fimo	sequence_motif	132	152	47.8	+	.	Name=15_R3b+;Alias=;ID=15-1-R3b;pvalue=1.65e-05;qvalue=0.0732;sequence=EKLEETIETLEELEKQIGRLD;
R3b	fimo	sequence_motif	738	758	40.9	+	.	Name=15_R3b+;Alias=;ID=15-2-R3b;pvalue=8.15e-05;qvalue=0.237;sequence=DNSQTERDILDELQPNTNIKE;
RAC1	fimo	sequence_motif	74	94	148	+	.	Name=15_RAC1+;Alias=;ID=15-1-RAC1;pvalue=1.54e-15;qvalue=9.63e-12;sequence=INYASSSWCLNELLEIVNCND;
RCT1	fimo	sequence_motif	100	120	108	+	.	Name=15_RCT1+;Alias=;ID=15-1-RCT1;pvalue=1.67e-11;qvalue=8.93e-08;sequence=KNYADSKWCLQELWQIMVRHR;
RGA2a	fimo	sequence_motif	736	756	43.6	+	.	Name=15_RGA2a+;Alias=;ID=15-1-RGA2a;pvalue=4.34e-05;qvalue=0.155;sequence=LRLTCSTLQPDNLEKNLECLG;
RGA2a	fimo	sequence_motif	718	738	41.8	+	.	Name=15_RGA2a+;Alias=;ID=15-2-RGA2a;pvalue=6.54e-05;qvalue=0.211;sequence=KNSTENIMSLGELTNLQDLRL;
RLM1A	fimo	sequence_motif	76	96	167	+	.	Name=15_RLM1A+;Alias=;ID=15-1-RLM1A;pvalue=1.84e-17;qvalue=2.06e-13;sequence=KNYASSGWCLDELLEILKCKD;
RLM1B	fimo	sequence_motif	76	96	205	+	.	Name=15_RLM1B+;Alias=;ID=15-1-RLM1B;pvalue=3.02e-21;qvalue=1.09e-16;sequence=KKYASSSWCLDELVEILECKK;
RLM3_Col	fimo	sequence_motif	71	91	181	+	.	Name=15_RLM3_Col+;Alias=;ID=15-1-RLM3_Col;pvalue=8.1e-19;qvalue=1.09e-14;sequence=KNYASSTWCLDELVKIQECYE;
Roq1	fimo	sequence_motif	75	95	166	+	.	Name=15_Roq1+;Alias=;ID=15-1-Roq1;pvalue=2.56e-17;qvalue=2.68e-13;sequence=KNYASSTWCLEELVKILEIHE;
Roq1	fimo	sequence_motif	940	960	40.8	+	.	Name=15_Roq1+;Alias=;ID=15-2-Roq1;pvalue=8.31e-05;qvalue=0.24;sequence=LRLPSSVARLNKLEVLSFRKK;
Rph15	fimo	sequence_motif	1045	1065	48.1	+	.	Name=15_Rph15+;Alias=;ID=15-1-Rph15;pvalue=1.56e-05;qvalue=0.07;sequence=KVKEVSIPSLEELVLIKMPKL;
Rpi-blb1	fimo	sequence_motif	117	137	43.6	+	.	Name=15_Rpi-blb1+;Alias=;ID=15-1-Rpi-blb1;pvalue=4.34e-05;qvalue=0.155;sequence=KAIAEERKNFHLHEKIVERQA;
Rpi-blb2	fimo	sequence_motif	338	358	43.6	+	.	Name=15_Rpi-blb2+;Alias=;ID=15-1-Rpi-blb2;pvalue=4.4e-05;qvalue=0.156;sequence=REVSTLVRDLEEKLRIKESTD;
Rpi-pta1	fimo	sequence_motif	117	137	43.6	+	.	Name=15_Rpi-pta1+;Alias=;ID=15-1-Rpi-pta1;pvalue=4.34e-05;qvalue=0.155;sequence=KAIAEERKNFHLHEKIVERQA;
Rpi-sto1	fimo	sequence_motif	117	137	43.6	+	.	Name=15_Rpi-sto1+;Alias=;ID=15-1-Rpi-sto1;pvalue=4.34e-05;qvalue=0.155;sequence=KAIAEERKNFHLHEKIVERQA;
RPP1-EstA	fimo	sequence_motif	156	176	211	+	.	Name=15_RPP1-EstA+;Alias=;ID=15-1-RPP1-EstA;pvalue=7.29e-22;qvalue=3.12e-17;sequence=KNYASSSWCLDELAEIMKCRE;
RPP1-NdA	fimo	sequence_motif	153	173	185	+	.	Name=15_RPP1-NdA+;Alias=;ID=15-1-RPP1-NdA;pvalue=3.34e-19;qvalue=4.76e-15;sequence=RKYASSSWCLDELAEIMICRE;
Rpp1-R1	fimo	sequence_motif	811	831	46.1	+	.	Name=15_Rpp1-R1+;Alias=;ID=15-1-Rpp1-R1;pvalue=2.47e-05;qvalue=0.1;sequence=ENHTYMIKCHENLRKIPQMRE;
Rpp1-R3	fimo	sequence_motif	808	828	53.2	+	.	Name=15_Rpp1-R3+;Alias=;ID=15-1-Rpp1-R3;pvalue=4.79e-06;qvalue=0.0235;sequence=ENHTYMIKCHENLTKIPQMRE;
Rpp1-R3	fimo	sequence_motif	13	33	41.4	+	.	Name=15_Rpp1-R3+;Alias=;ID=15-2-Rpp1-R3;pvalue=7.28e-05;qvalue=0.227;sequence=RGGRPKSNYWNEVEKIGDMWK;
Rpp1-R4	fimo	sequence_motif	791	811	46.1	+	.	Name=15_Rpp1-R4+;Alias=;ID=15-1-Rpp1-R4;pvalue=2.47e-05;qvalue=0.1;sequence=ENHTYMIKCDENLRKIPQMRE;
Rpp1-R5	fimo	sequence_motif	786	806	46.1	+	.	Name=15_Rpp1-R5+;Alias=;ID=15-1-Rpp1-R5;pvalue=2.47e-05;qvalue=0.1;sequence=ENHTYMIKCDENLRKIPQMRE;
RPP1-WsA	fimo	sequence_motif	114	134	202	+	.	Name=15_RPP1-WsA+;Alias=;ID=15-1-RPP1-WsA;pvalue=6.9e-21;qvalue=1.8e-16;sequence=RKYASSSWCLDELAEIMKCRE;
RPP1-WsB	fimo	sequence_motif	147	167	211	+	.	Name=15_RPP1-WsB+;Alias=;ID=15-1-RPP1-WsB;pvalue=7.29e-22;qvalue=3.12e-17;sequence=KNYASSSWCLDELAEIMKCRE;
RPP1-WsC	fimo	sequence_motif	143	163	202	+	.	Name=15_RPP1-WsC+;Alias=;ID=15-1-RPP1-WsC;pvalue=6.9e-21;qvalue=1.8e-16;sequence=RKYASSSWCLDELAEIMKCRE;
RPP1-ZdrA	fimo	sequence_motif	160	180	211	+	.	Name=15_RPP1-ZdrA+;Alias=;ID=15-1-RPP1-ZdrA;pvalue=7.29e-22;qvalue=3.12e-17;sequence=KNYASSSWCLDELAEIMKCRE;
RPP2A	fimo	sequence_motif	73	93	152	+	.	Name=15_RPP2A+;Alias=;ID=15-1-RPP2A;pvalue=6.15e-16;qvalue=3.96e-12;sequence=KNYASSTWCLDELVEIHTCYK;
RPP2A	fimo	sequence_motif	638	658	59.5	+	.	Name=15_RPP2A+;Alias=;ID=15-2-RPP2A;pvalue=1.12e-06;qvalue=0.00559;sequence=SSYVSSRQSLDHLVAVMEHWK;
RPP2B	fimo	sequence_motif	118	138	123	+	.	Name=15_RPP2B+;Alias=;ID=15-1-RPP2B;pvalue=4.62e-13;qvalue=2.59e-09;sequence=EDYANSWWCLEEVGKIMQRRK;
RPP4	fimo	sequence_motif	75	95	165	+	.	Name=15_RPP4+;Alias=;ID=15-1-RPP4;pvalue=3.52e-17;qvalue=3.45e-13;sequence=ENYASSTWCLNELVEIHKCYK;
RPP5	fimo	sequence_motif	74	94	170	+	.	Name=15_RPP5+;Alias=;ID=15-1-RPP5;pvalue=9.32e-18;qvalue=1.07e-13;sequence=KNYASSTWCLNELVEIHKCFN;
RPP7^Koch-1	fimo	sequence_motif	835	855	41	+	.	Name=15_RPP7^Koch-1+;Alias=;ID=15-1-RPP7^Koch-1;pvalue=8e-05;qvalue=0.234;sequence=WKVEESSMPLLHTLDILNCRK;
RPP13-Nd-1	fimo	sequence_motif	706	726	41	+	.	Name=15_RPP13-Nd-1+;Alias=;ID=15-1-RPP13-Nd-1;pvalue=7.87e-05;qvalue=0.234;sequence=KLVADRRYLSLESEEAVRSMD;
RPP13-UKID5	fimo	sequence_motif	710	730	41	+	.	Name=15_RPP13-UKID5+;Alias=;ID=15-1-RPP13-UKID5;pvalue=7.87e-05;qvalue=0.234;sequence=KLVADRRYLSLESEEAVRSMD;
RPP13-UKID34	fimo	sequence_motif	706	726	41	+	.	Name=15_RPP13-UKID34+;Alias=;ID=15-1-RPP13-UKID34;pvalue=7.87e-05;qvalue=0.234;sequence=KLVADRRYLSLESEEAVRSMD;
RPP13-UKID36	fimo	sequence_motif	710	730	41	+	.	Name=15_RPP13-UKID36+;Alias=;ID=15-1-RPP13-UKID36;pvalue=7.87e-05;qvalue=0.234;sequence=KLVADRRYLSLESEEAVRSMD;
RPP13-UKID80	fimo	sequence_motif	710	730	41	+	.	Name=15_RPP13-UKID80+;Alias=;ID=15-1-RPP13-UKID80;pvalue=7.87e-05;qvalue=0.234;sequence=KLVADRRYLSLESEEAVRSMD;
RPP28	fimo	sequence_motif	118	138	187	+	.	Name=15_RPP28+;Alias=;ID=15-1-RPP28;pvalue=2.22e-19;qvalue=3.8e-15;sequence=KDYASSSWCLNELVEIMKCRK;
RPP28	fimo	sequence_motif	1120	1140	40.4	+	.	Name=15_RPP28+;Alias=;ID=15-2-RPP28;pvalue=9.2e-05;qvalue=0.249;sequence=GREAGNEGRMEVYMTIMERQN;
RPS4	fimo	sequence_motif	77	97	197	+	.	Name=15_RPS4+;Alias=;ID=15-1-RPS4;pvalue=2.11e-20;qvalue=4.13e-16;sequence=GNYTESVWCVRELEKIKDCTD;
RPS4^No-0	fimo	sequence_motif	77	97	197	+	.	Name=15_RPS4^No-0+;Alias=;ID=15-1-RPS4^No-0;pvalue=2.11e-20;qvalue=4.13e-16;sequence=GNYTESVWCVRELEKIKDCTD;
RPS4^No-0	fimo	sequence_motif	1156	1176	48.5	+	.	Name=15_RPS4^No-0+;Alias=;ID=15-2-RPS4^No-0;pvalue=1.41e-05;qvalue=0.0643;sequence=KNFQETTEGVDGRVKKKKKTR;
RPS4B	fimo	sequence_motif	75	95	157	+	.	Name=15_RPS4B+;Alias=;ID=15-1-RPS4B;pvalue=2.01e-16;qvalue=1.43e-12;sequence=GKYTESTWCLRELAMIKDCVE;
RPS4-Ws	fimo	sequence_motif	77	97	197	+	.	Name=15_RPS4-Ws+;Alias=;ID=15-1-RPS4-Ws;pvalue=2.11e-20;qvalue=4.13e-16;sequence=GNYTESVWCVRELEKIKDCTD;
RPS4-Ws	fimo	sequence_motif	1156	1176	48.5	+	.	Name=15_RPS4-Ws+;Alias=;ID=15-2-RPS4-Ws;pvalue=1.41e-05;qvalue=0.0643;sequence=KNFQETTEGVDGRVKKKKKTR;
RPS6	fimo	sequence_motif	76	96	163	+	.	Name=15_RPS6+;Alias=;ID=15-1-RPS6;pvalue=5.4e-17;qvalue=4.98e-13;sequence=KTYASSSWCLNELLEIVKCKK;
RRS1B	fimo	sequence_motif	61	81	50	+	.	Name=15_RRS1B+;Alias=;ID=15-1-RRS1B;pvalue=1e-05;qvalue=0.0471;sequence=ILPGNRTVSLDKLVKVLDCQK;
RRS1-R	fimo	sequence_motif	69	89	46.7	+	.	Name=15_RRS1-R+;Alias=;ID=15-1-RRS1-R;pvalue=2.16e-05;qvalue=0.0909;sequence=GNCDPSEVWLDKFAKVLECQR;
RRS1-S	fimo	sequence_motif	69	89	46.7	+	.	Name=15_RRS1-S+;Alias=;ID=15-1-RRS1-S;pvalue=2.16e-05;qvalue=0.0909;sequence=GNCDPSEVWLDKFAKVLECQR;
RRS1-Ws	fimo	sequence_motif	69	89	46.7	+	.	Name=15_RRS1-Ws+;Alias=;ID=15-1-RRS1-Ws;pvalue=2.16e-05;qvalue=0.0909;sequence=GNCDPSDVWLDKFAKVLECQR;
Rsv3	fimo	sequence_motif	860	880	40.3	+	.	Name=15_Rsv3+;Alias=;ID=15-1-Rsv3;pvalue=9.39e-05;qvalue=0.253;sequence=KPSIVQTLELLEQVTISDCFE;
RT4-4	fimo	sequence_motif	84	104	151	+	.	Name=15_RT4-4+;Alias=;ID=15-1-RT4-4;pvalue=7.28e-16;qvalue=4.63e-12;sequence=PNYASSTWCLDELQKIVECEK;
Ry_sto	fimo	sequence_motif	75	95	147	+	.	Name=15_Ry_sto+;Alias=;ID=15-1-Ry_sto;pvalue=1.87e-15;qvalue=1.14e-11;sequence=KSYASSRWCLEELAHIIKCKK;
SIKIC1	fimo	sequence_motif	31	51	165	+	.	Name=15_SIKIC1+;Alias=;ID=15-1-SIKIC1;pvalue=3.52e-17;qvalue=3.45e-13;sequence=ENYASSTWCLNELVEIHKCHK;
SIKIC2	fimo	sequence_motif	74	94	170	+	.	Name=15_SIKIC2+;Alias=;ID=15-1-SIKIC2;pvalue=9.32e-18;qvalue=1.07e-13;sequence=KNYASSTWCLNELVEIHKCFN;
SIKIC2	fimo	sequence_motif	1403	1423	44.9	+	.	Name=15_SIKIC2+;Alias=;ID=15-2-SIKIC2;pvalue=3.24e-05;qvalue=0.13;sequence=EGEASSSTSLEGEALSVDYMI;
SIKIC3	fimo	sequence_motif	75	95	165	+	.	Name=15_SIKIC3+;Alias=;ID=15-1-SIKIC3;pvalue=3.52e-17;qvalue=3.45e-13;sequence=ENYASSTWCLNELVEIHKCHK;
SLH1	fimo	sequence_motif	69	89	46.7	+	.	Name=15_SLH1+;Alias=;ID=15-1-SLH1;pvalue=2.16e-05;qvalue=0.0909;sequence=GNCDPSEVWLDKFAKVLECQR;
SNC1	fimo	sequence_motif	82	102	154	+	.	Name=15_SNC1+;Alias=;ID=15-1-SNC1;pvalue=4.25e-16;qvalue=2.78e-12;sequence=KNYASSTWCLNELVEIHKCYT;
SOC3	fimo	sequence_motif	75	95	140	+	.	Name=15_SOC3+;Alias=;ID=15-1-SOC3;pvalue=1.03e-14;qvalue=6.09e-11;sequence=ENYATSRWCLLELQLIMELMK;
SSI4	fimo	sequence_motif	75	95	205	+	.	Name=15_SSI4+;Alias=;ID=15-1-SSI4;pvalue=2.81e-21;qvalue=1.09e-16;sequence=KKYASSSWCLDELVEILNCKE;
TAO1	fimo	sequence_motif	102	122	186	+	.	Name=15_TAO1+;Alias=;ID=15-1-TAO1;pvalue=2.37e-19;qvalue=3.85e-15;sequence=RNYGSSKWCLDELVEIMKCRE;
TaRPP13-3	fimo	sequence_motif	151	171	41.3	+	.	Name=15_TaRPP13-3+;Alias=;ID=15-1-TaRPP13-3;pvalue=7.36e-05;qvalue=0.228;sequence=RNHAASNIDEAELVGFSKPKE;
TN2	fimo	sequence_motif	78	98	96.7	+	.	Name=15_TN2+;Alias=;ID=15-1-TN2;pvalue=2.12e-10;qvalue=1.1e-06;sequence=KNYSASPWCLQELVMIMDVEK;
TN13	fimo	sequence_motif	128	148	179	+	.	Name=15_TN13+;Alias=;ID=15-1-TN13;pvalue=1.16e-18;qvalue=1.48e-14;sequence=RKYASSSWCLNELALIMKCRK;
TNL2-PN40024	fimo	sequence_motif	78	98	198	+	.	Name=15_TNL2-PN40024+;Alias=;ID=15-1-TNL2-PN40024;pvalue=1.64e-20;qvalue=3.85e-16;sequence=ENYASSKWCLEELAKILECMK;
VICTR	fimo	sequence_motif	74	94	167	+	.	Name=15_VICTR+;Alias=;ID=15-1-VICTR;pvalue=2.18e-17;qvalue=2.34e-13;sequence=KNYASSSWCLNELLEIVNCND;
WRR4A^Col-0	fimo	sequence_motif	75	95	187	+	.	Name=15_WRR4A^Col-0+;Alias=;ID=15-1-WRR4A^Col-0;pvalue=2.11e-19;qvalue=3.8e-15;sequence=KNYASSSWCLDELLEILKCKE;
WRR4B^Col-0	fimo	sequence_motif	77	97	189	+	.	Name=15_WRR4B^Col-0+;Alias=;ID=15-1-WRR4B^Col-0;pvalue=1.15e-19;qvalue=2.17e-15;sequence=KNYASSSWCLDELLEILDCKE;
WRR4B^Col-0	fimo	sequence_motif	397	417	41.4	+	.	Name=15_WRR4B^Col-0+;Alias=;ID=15-2-WRR4B^Col-0;pvalue=7.3e-05;qvalue=0.227;sequence=KNYSDWIEELPRLQTCLDGRI;
WRR4B^Ws-2	fimo	sequence_motif	78	98	186	+	.	Name=15_WRR4B^Ws-2+;Alias=;ID=15-1-WRR4B^Ws-2;pvalue=2.26e-19;qvalue=3.8e-15;sequence=KNYASSSWCLDELLEILDCKD;
WRR4B^Ws-2	fimo	sequence_motif	398	418	41.4	+	.	Name=15_WRR4B^Ws-2+;Alias=;ID=15-2-WRR4B^Ws-2;pvalue=7.3e-05;qvalue=0.227;sequence=KNYSDWIEELPRLQTCLDGRI;
WRR8^Sf-2	fimo	sequence_motif	74	94	167	+	.	Name=15_WRR8^Sf-2+;Alias=;ID=15-1-WRR8^Sf-2;pvalue=2.18e-17;qvalue=2.34e-13;sequence=KNYASSSWCLNELLEIVNCND;
WRR8^Sf-2	fimo	sequence_motif	1007	1027	40.5	+	.	Name=15_WRR8^Sf-2+;Alias=;ID=15-2-WRR8^Sf-2;pvalue=8.91e-05;qvalue=0.242;sequence=GRFGNSFDFFGEGHEFMEIRK;
WRR9^Hi-0	fimo	sequence_motif	80	100	157	+	.	Name=15_WRR9^Hi-0+;Alias=;ID=15-1-WRR9^Hi-0;pvalue=2.01e-16;qvalue=1.43e-12;sequence=QKYASSSWCLDELLEIMKRKK;
WRR12^Ler-0	fimo	sequence_motif	75	95	140	+	.	Name=15_WRR12^Ler-0+;Alias=;ID=15-1-WRR12^Ler-0;pvalue=1.03e-14;qvalue=6.09e-11;sequence=ENYATSRWCLLELQLIMELMK;
Y-1	fimo	sequence_motif	86	106	266	+	.	Name=15_Y-1+;Alias=;ID=15-1-Y-1;pvalue=2.65e-27;qvalue=6.23e-22;sequence=KNYATSRWCLNEVVKIMECKE;
Yr-10	fimo	sequence_motif	148	168	42.5	+	.	Name=15_Yr-10+;Alias=;ID=15-1-Yr-10;pvalue=5.56e-05;qvalue=0.187;sequence=KPTGTSTDTLRQLALFKKAEE;
AtMLKL3	fimo	sequence_motif	263	279	48.3	+	.	Name=16_AtMLKL3+;Alias=;ID=16-1-AtMLKL3;pvalue=1.49e-05;qvalue=0.0269;sequence=HFFGDIDALLPQITPLL;
RBA1^Ag-0	fimo	sequence_motif	166	182	44.4	+	.	Name=16_RBA1^Ag-0+;Alias=;ID=16-1-RBA1^Ag-0;pvalue=3.66e-05;qvalue=0.0594;sequence=EIVKEVERVLATFTSED;
RBA1^Col-0	fimo	sequence_motif	166	182	44.4	+	.	Name=16_RBA1^Col-0+;Alias=;ID=16-1-RBA1^Col-0;pvalue=3.66e-05;qvalue=0.0594;sequence=EIVKEVERVLATFTSED;
Dark	fimo	sequence_motif	1223	1239	53.3	+	.	Name=16_Dark+;Alias=;ID=16-1-Dark;pvalue=4.67e-06;qvalue=0.00927;sequence=QLIYSIEEVHEHCIRQL;
3gG2	fimo	sequence_motif	77	93	57.3	+	.	Name=16_3gG2+;Alias=;ID=16-1-3gG2;pvalue=1.86e-06;qvalue=0.00382;sequence=DALFDAEDLLDEIQHEI;
Adnr1	fimo	sequence_motif	394	410	69.5	+	.	Name=16_Adnr1+;Alias=;ID=16-1-Adnr1;pvalue=1.11e-07;qvalue=0.000249;sequence=ELSYDMEDSVDQYVHAV;
Adnr1-RGA4	fimo	sequence_motif	215	231	45.7	+	.	Name=16_Adnr1-RGA4+;Alias=;ID=16-1-Adnr1-RGA4;pvalue=2.69e-05;qvalue=0.0465;sequence=RAVYEDPHAVEKFHCRA;
ADR1-L1	fimo	sequence_motif	315	331	43.4	+	.	Name=16_ADR1-L1+;Alias=;ID=16-1-ADR1-L1;pvalue=4.52e-05;qvalue=0.0723;sequence=KFTYDVEVLSEDEAISL;
ADR1-L2	fimo	sequence_motif	310	326	41.5	+	.	Name=16_ADR1-L2+;Alias=;ID=16-1-ADR1-L2;pvalue=7.1e-05;qvalue=0.105;sequence=RVTYDVELLNEHEATAL;
AhRRS5	fimo	sequence_motif	67	83	43.4	+	.	Name=16_AhRRS5+;Alias=;ID=16-1-AhRRS5;pvalue=4.52e-05;qvalue=0.0723;sequence=DIAHDAEDLLDELELVQ;
alpha-CMV	fimo	sequence_motif	70	86	87.3	+	.	Name=16_alpha-CMV+;Alias=;ID=16-1-alpha-CMV;pvalue=1.85e-09;qvalue=5.7e-06;sequence=DVVYDADDLFDKLLTRA;
alpha-WOLF2	fimo	sequence_motif	70	86	87.3	+	.	Name=16_alpha-WOLF2+;Alias=;ID=16-1-alpha-WOLF2;pvalue=1.85e-09;qvalue=5.7e-06;sequence=DVVYDADDLFDKLLTRA;
alpha-WOLF2a	fimo	sequence_motif	70	86	87.3	+	.	Name=16_alpha-WOLF2a+;Alias=;ID=16-1-alpha-WOLF2a;pvalue=1.85e-09;qvalue=5.7e-06;sequence=DVVYDADDLFDKLLTRA;
alpha-WOLF4	fimo	sequence_motif	70	86	87.3	+	.	Name=16_alpha-WOLF4+;Alias=;ID=16-1-alpha-WOLF4;pvalue=1.85e-09;qvalue=5.7e-06;sequence=DVVYDADDLFDKLLTRA;
alpha-WOLF4a	fimo	sequence_motif	70	86	87.3	+	.	Name=16_alpha-WOLF4a+;Alias=;ID=16-1-alpha-WOLF4a;pvalue=1.85e-09;qvalue=5.7e-06;sequence=DVVYDADDLFDKLLTRA;
alpha-WOLF6	fimo	sequence_motif	70	86	87.3	+	.	Name=16_alpha-WOLF6+;Alias=;ID=16-1-alpha-WOLF6;pvalue=1.85e-09;qvalue=5.7e-06;sequence=DVVYDADDLFDKLLTRA;
alpha-WOLF6b	fimo	sequence_motif	70	86	87.3	+	.	Name=16_alpha-WOLF6b+;Alias=;ID=16-1-alpha-WOLF6b;pvalue=1.85e-09;qvalue=5.7e-06;sequence=DVVYDADDLFDKLLTRA;
alpha-WOLF6c	fimo	sequence_motif	70	86	87.3	+	.	Name=16_alpha-WOLF6c+;Alias=;ID=16-1-alpha-WOLF6c;pvalue=1.85e-09;qvalue=5.7e-06;sequence=DVVYDADDLFDKLLTRA;
alpha-WOLF7	fimo	sequence_motif	70	86	87.3	+	.	Name=16_alpha-WOLF7+;Alias=;ID=16-1-alpha-WOLF7;pvalue=1.85e-09;qvalue=5.7e-06;sequence=DVVYDADDLFDKLLTRA;
alpha-WOLF8	fimo	sequence_motif	70	86	87.3	+	.	Name=16_alpha-WOLF8+;Alias=;ID=16-1-alpha-WOLF8;pvalue=1.85e-09;qvalue=5.7e-06;sequence=DVVYDADDLFDKLLTRA;
alpha-WOLF9	fimo	sequence_motif	70	86	87.3	+	.	Name=16_alpha-WOLF9+;Alias=;ID=16-1-alpha-WOLF9;pvalue=1.85e-09;qvalue=5.7e-06;sequence=DVVYDADDLFDKLLTRA;
alpha-WOLF10	fimo	sequence_motif	70	86	87.3	+	.	Name=16_alpha-WOLF10+;Alias=;ID=16-1-alpha-WOLF10;pvalue=1.85e-09;qvalue=5.7e-06;sequence=DVVYDADDLFDKLLTRA;
alpha-WOLF11	fimo	sequence_motif	70	86	87.3	+	.	Name=16_alpha-WOLF11+;Alias=;ID=16-1-alpha-WOLF11;pvalue=1.85e-09;qvalue=5.7e-06;sequence=DVVYDADDLFDKLLTRA;
alpha-WOLF12	fimo	sequence_motif	70	86	87.3	+	.	Name=16_alpha-WOLF12+;Alias=;ID=16-1-alpha-WOLF12;pvalue=1.85e-09;qvalue=5.7e-06;sequence=DVVYDADDLFDKLLTRA;
alpha-WOLF15	fimo	sequence_motif	70	86	87.3	+	.	Name=16_alpha-WOLF15+;Alias=;ID=16-1-alpha-WOLF15;pvalue=1.85e-09;qvalue=5.7e-06;sequence=DVVYDADDLFDKLLTRA;
alpha-WOLF16	fimo	sequence_motif	70	86	87.3	+	.	Name=16_alpha-WOLF16+;Alias=;ID=16-1-alpha-WOLF16;pvalue=1.85e-09;qvalue=5.7e-06;sequence=DVVYDADDLFDKLLTRA;
alpha-WOLF18	fimo	sequence_motif	70	86	87.3	+	.	Name=16_alpha-WOLF18+;Alias=;ID=16-1-alpha-WOLF18;pvalue=1.85e-09;qvalue=5.7e-06;sequence=DVVYDADDLFDKLLTRA;
AtNRG1.1	fimo	sequence_motif	634	650	49.3	+	.	Name=16_AtNRG1.1+;Alias=;ID=16-1-AtNRG1.1;pvalue=1.18e-05;qvalue=0.0218;sequence=EVFYDTEDIVVSNALSK;
beta-WOLF0	fimo	sequence_motif	70	86	111	+	.	Name=16_beta-WOLF0+;Alias=;ID=16-1-beta-WOLF0;pvalue=8.44e-12;qvalue=5.75e-08;sequence=DVVYDADDLFDEFLTLA;
beta-WOLF3	fimo	sequence_motif	70	86	111	+	.	Name=16_beta-WOLF3+;Alias=;ID=16-1-beta-WOLF3;pvalue=8.44e-12;qvalue=5.75e-08;sequence=DVVYDADDLFDEFLTLA;
beta-WOLF5a	fimo	sequence_motif	70	86	111	+	.	Name=16_beta-WOLF5a+;Alias=;ID=16-1-beta-WOLF5a;pvalue=8.44e-12;qvalue=5.75e-08;sequence=DVVYDADDLFDEFLTLA;
beta-WOLF5b	fimo	sequence_motif	70	86	111	+	.	Name=16_beta-WOLF5b+;Alias=;ID=16-1-beta-WOLF5b;pvalue=8.44e-12;qvalue=5.75e-08;sequence=DVVYDADDLFDEFLTLA;
beta-WOLF6b	fimo	sequence_motif	70	86	111	+	.	Name=16_beta-WOLF6b+;Alias=;ID=16-1-beta-WOLF6b;pvalue=8.44e-12;qvalue=5.75e-08;sequence=DVVYDADDLFDEFLTLA;
beta-WOLF9	fimo	sequence_motif	70	86	111	+	.	Name=16_beta-WOLF9+;Alias=;ID=16-1-beta-WOLF9;pvalue=8.44e-12;qvalue=5.75e-08;sequence=DVVYDADDLFDEFLTLA;
beta-WOLF11	fimo	sequence_motif	70	86	111	+	.	Name=16_beta-WOLF11+;Alias=;ID=16-1-beta-WOLF11;pvalue=8.44e-12;qvalue=5.75e-08;sequence=DVVYDADDLFDEFLTLA;
BjuWRR1	fimo	sequence_motif	67	83	99.9	+	.	Name=16_BjuWRR1+;Alias=;ID=16-1-BjuWRR1;pvalue=1.02e-10;qvalue=5.08e-07;sequence=DIVFDAEDIIESFLLKE;
Bph1/9-1	fimo	sequence_motif	74	90	83.4	+	.	Name=16_Bph1/9-1+;Alias=;ID=16-1-Bph1/9-1;pvalue=4.54e-09;qvalue=1.29e-05;sequence=DVAYDVEDCLQDFAVRL;
Bph1/9-2	fimo	sequence_motif	74	90	83.4	+	.	Name=16_Bph1/9-2+;Alias=;ID=16-1-Bph1/9-2;pvalue=4.54e-09;qvalue=1.29e-05;sequence=DVAYDVEDCLQDFAVRL;
Bph1/9-7	fimo	sequence_motif	74	90	83.4	+	.	Name=16_Bph1/9-7+;Alias=;ID=16-1-Bph1/9-7;pvalue=4.54e-09;qvalue=1.29e-05;sequence=DVAYDVEDCLQDFAVRL;
Bph1/9-9	fimo	sequence_motif	74	90	83.4	+	.	Name=16_Bph1/9-9+;Alias=;ID=16-1-Bph1/9-9;pvalue=4.54e-09;qvalue=1.29e-05;sequence=DVAYDVEDCLQDFAVRL;
Bph14	fimo	sequence_motif	76	92	105	+	.	Name=16_Bph14+;Alias=;ID=16-1-Bph14;pvalue=3.1e-11;qvalue=1.77e-07;sequence=KVAYQANDVFDEFKYEA;
CaMi	fimo	sequence_motif	448	464	88.5	+	.	Name=16_CaMi+;Alias=;ID=16-1-CaMi;pvalue=1.41e-09;qvalue=4.99e-06;sequence=DVAYEAKDVTDSIIVRD;
CaPtr1	fimo	sequence_motif	71	87	65.3	+	.	Name=16_CaPtr1+;Alias=;ID=16-1-CaPtr1;pvalue=2.94e-07;qvalue=0.000628;sequence=DVVYDVDDLMDDLSTQL;
CAR1	fimo	sequence_motif	67	83	120	+	.	Name=16_CAR1+;Alias=;ID=16-1-CAR1;pvalue=9.94e-13;qvalue=1.11e-08;sequence=EASYDAEDILEAFFLKA;
CcRpp1	fimo	sequence_motif	64	80	87.9	+	.	Name=16_CcRpp1+;Alias=;ID=16-1-CcRpp1;pvalue=1.63e-09;qvalue=5.64e-06;sequence=DVAHEAEDVIDTYVAKV;
CD3.1	fimo	sequence_motif	78	94	98.4	+	.	Name=16_CD3.1+;Alias=;ID=16-1-CD3.1;pvalue=1.44e-10;qvalue=6.42e-07;sequence=YAFYEAEEILDAVEYHC;
CNL-11990	fimo	sequence_motif	62	78	41	+	.	Name=16_CNL-11990+;Alias=;ID=16-1-CNL-11990;pvalue=7.94e-05;qvalue=0.116;sequence=VAASEAEDVVELKTRQI;
CW9	fimo	sequence_motif	67	83	106	+	.	Name=16_CW9+;Alias=;ID=16-1-CW9;pvalue=2.23e-11;qvalue=1.38e-07;sequence=EIVYDTEDIIETFLRKK;
DSC1	fimo	sequence_motif	460	476	68.4	+	.	Name=16_DSC1+;Alias=;ID=16-1-DSC1;pvalue=1.45e-07;qvalue=0.000323;sequence=DVSGVVKDLVDKCLITL;
FB_MR5	fimo	sequence_motif	75	91	115	+	.	Name=16_FB_MR5+;Alias=;ID=16-1-FB_MR5;pvalue=3.49e-12;qvalue=3.06e-08;sequence=DLAFDVEDVLDKYATKM;
Fom-2	fimo	sequence_motif	71	87	107	+	.	Name=16_Fom-2+;Alias=;ID=16-1-Fom-2;pvalue=1.97e-11;qvalue=1.25e-07;sequence=HLVYQADDLLDEIVYED;
GhDSC1	fimo	sequence_motif	249	265	42.1	+	.	Name=16_GhDSC1+;Alias=;ID=16-1-GhDSC1;pvalue=6.17e-05;qvalue=0.092;sequence=NVSKKIKDQGDESLRND;
Gpa2	fimo	sequence_motif	60	76	116	+	.	Name=16_Gpa2+;Alias=;ID=16-1-Gpa2;pvalue=2.39e-12;qvalue=2.39e-08;sequence=EVAYTTEDMVDSESRNV;
HcMLA1	fimo	sequence_motif	71	87	125	+	.	Name=16_HcMLA1+;Alias=;ID=16-1-HcMLA1;pvalue=3.47e-13;qvalue=4.15e-09;sequence=ELSYNMEDVVDKFLVRV;
Hero-A	fimo	sequence_motif	446	462	106	+	.	Name=16_Hero-A+;Alias=;ID=16-1-Hero-A;pvalue=2.32e-11;qvalue=1.38e-07;sequence=DVAYEAEHVINSILVRD;
Hrt1	fimo	sequence_motif	67	83	104	+	.	Name=16_Hrt1+;Alias=;ID=16-1-Hrt1;pvalue=4.09e-11;qvalue=2.13e-07;sequence=DLVFDAEDIIESYVLNK;
HvPm3	fimo	sequence_motif	76	92	94.3	+	.	Name=16_HvPm3+;Alias=;ID=16-1-HvPm3;pvalue=3.66e-10;qvalue=1.42e-06;sequence=TVAYQANEVFDEFKYEA;
HvRGA1	fimo	sequence_motif	68	84	43.2	+	.	Name=16_HvRGA1+;Alias=;ID=16-1-HvRGA1;pvalue=4.77e-05;qvalue=0.0753;sequence=RLADDMEDCIDRFQVGK;
I2	fimo	sequence_motif	79	95	90.9	+	.	Name=16_I2+;Alias=;ID=16-1-I2;pvalue=8.1e-10;qvalue=3.01e-06;sequence=DAVDSAENLIEEVNYEA;
KR1	fimo	sequence_motif	345	361	49.8	+	.	Name=16_KR1+;Alias=;ID=16-1-KR1;pvalue=1.05e-05;qvalue=0.0195;sequence=ERTYEVNELNEEYALEL;
L^1	fimo	sequence_motif	72	88	44.6	+	.	Name=16_L^1+;Alias=;ID=16-1-L^1;pvalue=3.49e-05;qvalue=0.0588;sequence=GAVDGAENLMELVNYEA;
L^1a	fimo	sequence_motif	72	88	44.6	+	.	Name=16_L^1a+;Alias=;ID=16-1-L^1a;pvalue=3.49e-05;qvalue=0.0588;sequence=GAVDGAENLMELVNYEA;
L^1c	fimo	sequence_motif	72	88	44.6	+	.	Name=16_L^1c+;Alias=;ID=16-1-L^1c;pvalue=3.49e-05;qvalue=0.0588;sequence=GAVDGAENLMELVNYEA;
L^2	fimo	sequence_motif	72	88	44.6	+	.	Name=16_L^2+;Alias=;ID=16-1-L^2;pvalue=3.49e-05;qvalue=0.0588;sequence=GAVDGAENLMELVNYEA;
L^2b	fimo	sequence_motif	72	88	53.3	+	.	Name=16_L^2b+;Alias=;ID=16-1-L^2b;pvalue=4.61e-06;qvalue=0.0092;sequence=GAVDGAENLMEQVNYEA;
L^2b	fimo	sequence_motif	213	229	42.1	+	.	Name=16_L^2b+;Alias=;ID=16-2-L^2b;pvalue=6.11e-05;qvalue=0.0914;sequence=KIVYNDKKVKDHFGLKA;
L^3	fimo	sequence_motif	79	95	44.6	+	.	Name=16_L^3+;Alias=;ID=16-1-L^3;pvalue=3.49e-05;qvalue=0.0588;sequence=GAVDGAENLMELVNYEA;
L^4	fimo	sequence_motif	72	88	53.3	+	.	Name=16_L^4+;Alias=;ID=16-1-L^4;pvalue=4.61e-06;qvalue=0.0092;sequence=GAVDGAENLMEQVNYEA;
L^4	fimo	sequence_motif	213	229	42.1	+	.	Name=16_L^4+;Alias=;ID=16-2-L^4;pvalue=6.11e-05;qvalue=0.0914;sequence=KIVYNDKKVKDHFGLKA;
LAZ5	fimo	sequence_motif	159	175	41	+	.	Name=16_LAZ5+;Alias=;ID=16-1-LAZ5;pvalue=8.01e-05;qvalue=0.116;sequence=ELLDKIIDSIKKVLARI;
Le4	fimo	sequence_motif	66	82	127	+	.	Name=16_Le4+;Alias=;ID=16-1-Le4;pvalue=1.78e-13;qvalue=2.24e-09;sequence=ELAYDAEDVIETFSLKV;
LOV1	fimo	sequence_motif	67	83	112	+	.	Name=16_LOV1+;Alias=;ID=16-1-LOV1;pvalue=5.73e-12;qvalue=4.85e-08;sequence=DIVYDAEDIIESFLLNE;
Lr1	fimo	sequence_motif	76	92	42.6	+	.	Name=16_Lr1+;Alias=;ID=16-1-Lr1;pvalue=5.47e-05;qvalue=0.0844;sequence=RNADEAEDLLDELHYFQ;
Lr10	fimo	sequence_motif	73	89	83.9	+	.	Name=16_Lr10+;Alias=;ID=16-1-Lr10;pvalue=4.05e-09;qvalue=1.18e-05;sequence=ELSYDIEDKIDNSMSLM;
Lr21	fimo	sequence_motif	90	106	41.7	+	.	Name=16_Lr21+;Alias=;ID=16-1-Lr21;pvalue=6.8e-05;qvalue=0.101;sequence=HAREDAEDIFDDAHEKI;
Lr22a	fimo	sequence_motif	79	95	90.4	+	.	Name=16_Lr22a+;Alias=;ID=16-1-Lr22a;pvalue=8.99e-10;qvalue=3.27e-06;sequence=RLAYDMEDIVDQYMYVV;
Lr22a_sus	fimo	sequence_motif	79	95	90.4	+	.	Name=16_Lr22a_sus+;Alias=;ID=16-1-Lr22a_sus;pvalue=8.99e-10;qvalue=3.27e-06;sequence=RLAYDMEDIVDQYMYVV;
Mal-R	fimo	sequence_motif	76	92	73.1	+	.	Name=16_Mal-R+;Alias=;ID=16-1-Mal-R;pvalue=4.92e-08;qvalue=0.00012;sequence=EWAYDADDILDEYEAAA;
Mal-R	fimo	sequence_motif	309	325	42.7	+	.	Name=16_Mal-R+;Alias=;ID=16-2-Mal-R;pvalue=5.33e-05;qvalue=0.0828;sequence=DVTGTMEPYVLEELTED;
Mi-1	fimo	sequence_motif	448	464	119	+	.	Name=16_Mi-1+;Alias=;ID=16-1-Mi-1;pvalue=1.32e-12;qvalue=1.38e-08;sequence=DVAYEAKDVIDSIIVRD;
MLA1	fimo	sequence_motif	71	87	136	+	.	Name=16_MLA1+;Alias=;ID=16-1-MLA1;pvalue=2.38e-14;qvalue=3.43e-10;sequence=ELSYVIEDVVDKFLVQV;
MLA2	fimo	sequence_motif	71	87	136	+	.	Name=16_MLA2+;Alias=;ID=16-1-MLA2;pvalue=2.38e-14;qvalue=3.43e-10;sequence=ELSYVIEDVVDKFLVQV;
MLA3	fimo	sequence_motif	71	87	136	+	.	Name=16_MLA3+;Alias=;ID=16-1-MLA3;pvalue=2.38e-14;qvalue=3.43e-10;sequence=ELSYVIEDVVDKFLVQV;
MLA6	fimo	sequence_motif	71	87	136	+	.	Name=16_MLA6+;Alias=;ID=16-1-MLA6;pvalue=2.38e-14;qvalue=3.43e-10;sequence=ELSYVIEDVVDKFLVQV;
MLA7	fimo	sequence_motif	71	87	136	+	.	Name=16_MLA7+;Alias=;ID=16-1-MLA7;pvalue=2.38e-14;qvalue=3.43e-10;sequence=ELSYVIEDVVDKFLVQV;
MLA8	fimo	sequence_motif	71	87	136	+	.	Name=16_MLA8+;Alias=;ID=16-1-MLA8;pvalue=2.38e-14;qvalue=3.43e-10;sequence=ELSYVIEDVVDKFLVQV;
MLA9	fimo	sequence_motif	71	87	136	+	.	Name=16_MLA9+;Alias=;ID=16-1-MLA9;pvalue=2.38e-14;qvalue=3.43e-10;sequence=ELSYVIEDVVDKFLVQV;
MLA10	fimo	sequence_motif	71	87	136	+	.	Name=16_MLA10+;Alias=;ID=16-1-MLA10;pvalue=2.38e-14;qvalue=3.43e-10;sequence=ELSYVIEDVVDKFLVQV;
MLA12	fimo	sequence_motif	71	87	136	+	.	Name=16_MLA12+;Alias=;ID=16-1-MLA12;pvalue=2.38e-14;qvalue=3.43e-10;sequence=ELSYVIEDVVDKFLVQV;
MLA13	fimo	sequence_motif	71	87	136	+	.	Name=16_MLA13+;Alias=;ID=16-1-MLA13;pvalue=2.38e-14;qvalue=3.43e-10;sequence=ELSYVIEDVVDKFLVQV;
MLA16-1	fimo	sequence_motif	71	87	141	+	.	Name=16_MLA16-1+;Alias=;ID=16-1-MLA16-1;pvalue=7.43e-15;qvalue=3.43e-10;sequence=ELSYDMEDVVDKFLVRV;
MLA18-1	fimo	sequence_motif	71	87	141	+	.	Name=16_MLA18-1+;Alias=;ID=16-1-MLA18-1;pvalue=7.43e-15;qvalue=3.43e-10;sequence=ELSYDMEDVVDKFLVRV;
MLA18-2	fimo	sequence_motif	71	87	136	+	.	Name=16_MLA18-2+;Alias=;ID=16-1-MLA18-2;pvalue=2.38e-14;qvalue=3.43e-10;sequence=ELSYVIEDVVDKFLVQV;
MLA19-1	fimo	sequence_motif	71	87	138	+	.	Name=16_MLA19-1+;Alias=;ID=16-1-MLA19-1;pvalue=1.69e-14;qvalue=3.43e-10;sequence=ELSYVIEDVVDKFLVKV;
MLA22	fimo	sequence_motif	71	87	136	+	.	Name=16_MLA22+;Alias=;ID=16-1-MLA22;pvalue=2.38e-14;qvalue=3.43e-10;sequence=ELSYVIEDVVDKFLVQV;
MLA23	fimo	sequence_motif	71	87	136	+	.	Name=16_MLA23+;Alias=;ID=16-1-MLA23;pvalue=2.38e-14;qvalue=3.43e-10;sequence=ELSYVIEDVVDKFLVQV;
MLA25-1	fimo	sequence_motif	71	87	141	+	.	Name=16_MLA25-1+;Alias=;ID=16-1-MLA25-1;pvalue=7.43e-15;qvalue=3.43e-10;sequence=ELSYDMEDVVDKFLVRV;
MLA27-1	fimo	sequence_motif	71	87	136	+	.	Name=16_MLA27-1+;Alias=;ID=16-1-MLA27-1;pvalue=2.38e-14;qvalue=3.43e-10;sequence=ELSYVIEDVVDKFLVQV;
MLA27-2	fimo	sequence_motif	71	87	136	+	.	Name=16_MLA27-2+;Alias=;ID=16-1-MLA27-2;pvalue=2.38e-14;qvalue=3.43e-10;sequence=ELSYVIEDVVDKFLVQV;
MLA28-1	fimo	sequence_motif	71	87	136	+	.	Name=16_MLA28-1+;Alias=;ID=16-1-MLA28-1;pvalue=2.38e-14;qvalue=3.43e-10;sequence=ELSYVIEDVVDKFLVQV;
MLA30-1	fimo	sequence_motif	71	87	136	+	.	Name=16_MLA30-1+;Alias=;ID=16-1-MLA30-1;pvalue=2.38e-14;qvalue=3.43e-10;sequence=ELSYVIEDVVDKFLVQV;
MLA31-1	fimo	sequence_motif	71	87	136	+	.	Name=16_MLA31-1+;Alias=;ID=16-1-MLA31-1;pvalue=2.38e-14;qvalue=3.43e-10;sequence=ELSYVIEDVVDKFLVQV;
MLA32	fimo	sequence_motif	71	87	136	+	.	Name=16_MLA32+;Alias=;ID=16-1-MLA32;pvalue=2.38e-14;qvalue=3.43e-10;sequence=ELSYVIEDVVDKFLVQV;
MLA34	fimo	sequence_motif	71	87	136	+	.	Name=16_MLA34+;Alias=;ID=16-1-MLA34;pvalue=2.38e-14;qvalue=3.43e-10;sequence=ELSYVIEDVVDKFLVQV;
MLA35-1	fimo	sequence_motif	71	87	136	+	.	Name=16_MLA35-1+;Alias=;ID=16-1-MLA35-1;pvalue=2.38e-14;qvalue=3.43e-10;sequence=ELSYVIEDVVDKFLVQV;
MLA36-1	fimo	sequence_motif	71	87	136	+	.	Name=16_MLA36-1+;Alias=;ID=16-1-MLA36-1;pvalue=2.38e-14;qvalue=3.43e-10;sequence=ELSYVIEDVVDKFLVQV;
MLA37-1	fimo	sequence_motif	71	87	136	+	.	Name=16_MLA37-1+;Alias=;ID=16-1-MLA37-1;pvalue=2.38e-14;qvalue=3.43e-10;sequence=ELSYVIEDVVDKFLVQV;
MLA39-1	fimo	sequence_motif	71	87	136	+	.	Name=16_MLA39-1+;Alias=;ID=16-1-MLA39-1;pvalue=2.38e-14;qvalue=3.43e-10;sequence=ELSYVIEDVVDKFLVQV;
MrRPV1	fimo	sequence_motif	169	185	42.7	+	.	Name=16_MrRPV1+;Alias=;ID=16-1-MrRPV1;pvalue=5.4e-05;qvalue=0.0836;sequence=YESNQIKEITNSIFRQL;
MrRUN1	fimo	sequence_motif	174	190	47.1	+	.	Name=16_MrRUN1+;Alias=;ID=16-1-MrRUN1;pvalue=1.95e-05;qvalue=0.0347;sequence=YESNQIKEITDSIFRRL;
muRdr1H	fimo	sequence_motif	201	217	48.6	+	.	Name=16_muRdr1H+;Alias=;ID=16-1-muRdr1H;pvalue=1.39e-05;qvalue=0.0252;sequence=SKLEEIDVLLDKEANEV;
N	fimo	sequence_motif	340	356	42.4	+	.	Name=16_N+;Alias=;ID=16-1-N;pvalue=5.81e-05;qvalue=0.0882;sequence=DIIYEVTALPDHESIQL;
Napostrophe	fimo	sequence_motif	79	95	70.4	+	.	Name=16_Napostrophe+;Alias=;ID=16-1-Napostrophe;pvalue=8.99e-08;qvalue=0.000212;sequence=DAVDSAENLMEEINYEV;
NbNRC2a	fimo	sequence_motif	67	83	89.6	+	.	Name=16_NbNRC2a+;Alias=;ID=16-1-NbNRC2a;pvalue=1.1e-09;qvalue=3.9e-06;sequence=TVVNSAEDAIDKFVIEA;
NbNRC2b	fimo	sequence_motif	67	83	71.3	+	.	Name=16_NbNRC2b+;Alias=;ID=16-1-NbNRC2b;pvalue=7.43e-08;qvalue=0.000176;sequence=TMVNSAEDAIDKFVIEA;
NbNRC3	fimo	sequence_motif	71	87	99.6	+	.	Name=16_NbNRC3+;Alias=;ID=16-1-NbNRC3;pvalue=1.09e-10;qvalue=5.33e-07;sequence=KVVNDAEDSIDKFVIEA;
NbNRC4a	fimo	sequence_motif	67	83	74.8	+	.	Name=16_NbNRC4a+;Alias=;ID=16-1-NbNRC4a;pvalue=3.33e-08;qvalue=8.18e-05;sequence=KTVHTAEDAVDKFVVQA;
NbNRC4a	fimo	sequence_motif	847	863	43.4	+	.	Name=16_NbNRC4a+;Alias=;ID=16-2-NbNRC4a;pvalue=4.58e-05;qvalue=0.0727;sequence=KAVISAKAILESKTAKK;
NbNRC4b	fimo	sequence_motif	67	83	74.8	+	.	Name=16_NbNRC4b+;Alias=;ID=16-1-NbNRC4b;pvalue=3.33e-08;qvalue=8.18e-05;sequence=KTVHTAEDAVDKFVVQA;
NbNRC4b	fimo	sequence_motif	847	863	43.4	+	.	Name=16_NbNRC4b+;Alias=;ID=16-2-NbNRC4b;pvalue=4.58e-05;qvalue=0.0727;sequence=KAVISAKAILESKTAKK;
NbNRC4c	fimo	sequence_motif	67	83	74.8	+	.	Name=16_NbNRC4c+;Alias=;ID=16-1-NbNRC4c;pvalue=3.33e-08;qvalue=8.18e-05;sequence=KTVHTAEDAVDKFVVQA;
NbPRFb	fimo	sequence_motif	1023	1039	52.3	+	.	Name=16_NbPRFb+;Alias=;ID=16-1-NbPRFb;pvalue=5.93e-06;qvalue=0.0113;sequence=VLAYKAEYVIDSCLAYS;
NbPtr1	fimo	sequence_motif	71	87	84.8	+	.	Name=16_NbPtr1+;Alias=;ID=16-1-NbPtr1;pvalue=3.3e-09;qvalue=9.7e-06;sequence=DVVYDVDDVLDDLSTQL;
NbZAR1	fimo	sequence_motif	67	83	47.7	+	.	Name=16_NbZAR1+;Alias=;ID=16-1-NbZAR1;pvalue=1.7e-05;qvalue=0.0305;sequence=DLIFEAEEILEDCQNQS;
NiattPtr1	fimo	sequence_motif	103	119	84.8	+	.	Name=16_NiattPtr1+;Alias=;ID=16-1-NiattPtr1;pvalue=3.3e-09;qvalue=9.7e-06;sequence=DVVYDVDDVLDDLSTQL;
NitabPtr1	fimo	sequence_motif	71	87	82.6	+	.	Name=16_NitabPtr1+;Alias=;ID=16-1-NitabPtr1;pvalue=5.48e-09;qvalue=1.53e-05;sequence=DVVYDVDDLLDDLSTQL;
NLS1	fimo	sequence_motif	74	90	91.2	+	.	Name=16_NLS1+;Alias=;ID=16-1-NLS1;pvalue=7.5e-10;qvalue=2.81e-06;sequence=ELAYDIEDCIDDFILQL;
NRC0	fimo	sequence_motif	67	83	101	+	.	Name=16_NRC0+;Alias=;ID=16-1-NRC0;pvalue=8e-11;qvalue=4.01e-07;sequence=IVAYEAEDIIDTFVTNA;
NRC1	fimo	sequence_motif	67	83	90	+	.	Name=16_NRC1+;Alias=;ID=16-1-NRC1;pvalue=1e-09;qvalue=3.62e-06;sequence=KVVNRAEDAVDKFVIEA;
NRC2	fimo	sequence_motif	68	84	89.6	+	.	Name=16_NRC2+;Alias=;ID=16-1-NRC2;pvalue=1.1e-09;qvalue=3.9e-06;sequence=TVVNSAEDAIDKFVIEA;
NRC3	fimo	sequence_motif	67	83	109	+	.	Name=16_NRC3+;Alias=;ID=16-1-NRC3;pvalue=1.36e-11;qvalue=8.77e-08;sequence=KVVNDAEDSIDKFVVEA;
NRC4a	fimo	sequence_motif	68	84	102	+	.	Name=16_NRC4a+;Alias=;ID=16-1-NRC4a;pvalue=6.85e-11;qvalue=3.5e-07;sequence=KTVYRAEDAIDKFLVQA;
NRC4a	fimo	sequence_motif	149	165	47	+	.	Name=16_NRC4a+;Alias=;ID=16-2-NRC4a;pvalue=1.99e-05;qvalue=0.0353;sequence=SLENDAVVGFDDEANKV;
NRC4b	fimo	sequence_motif	68	84	52.7	+	.	Name=16_NRC4b+;Alias=;ID=16-1-NRC4b;pvalue=5.34e-06;qvalue=0.0102;sequence=KMVHKSEDVIDKFLVQA;
NRC6	fimo	sequence_motif	78	94	60.1	+	.	Name=16_NRC6+;Alias=;ID=16-1-NRC6;pvalue=9.65e-07;qvalue=0.00203;sequence=RTVYKAEDVVDKLLIQG;
NRG1	fimo	sequence_motif	424	440	40.1	+	.	Name=16_NRG1+;Alias=;ID=16-1-NRG1;pvalue=9.81e-05;qvalue=0.136;sequence=RASIDALDEIDLYSSEA;
NtomPtr1	fimo	sequence_motif	71	87	82.6	+	.	Name=16_NtomPtr1+;Alias=;ID=16-1-NtomPtr1;pvalue=5.48e-09;qvalue=1.53e-05;sequence=DVVYDVDDLLDDLSTQL;
Pb1	fimo	sequence_motif	618	634	42.1	+	.	Name=16_Pb1+;Alias=;ID=16-1-Pb1;pvalue=6.09e-05;qvalue=0.0914;sequence=EHAGVMDHNGEAYFTEI;
Pbr1.b	fimo	sequence_motif	71	87	46.4	+	.	Name=16_Pbr1.b+;Alias=;ID=16-1-Pbr1.b;pvalue=2.29e-05;qvalue=0.0399;sequence=EMSYDIEDCIDDFMKSL;
Pc	fimo	sequence_motif	71	87	87	+	.	Name=16_Pc+;Alias=;ID=16-1-Pc;pvalue=1.97e-09;qvalue=6.03e-06;sequence=DVAYDIDDILQEVQLEA;
Ph-3	fimo	sequence_motif	72	88	106	+	.	Name=16_Ph-3+;Alias=;ID=16-1-Ph-3;pvalue=2.38e-11;qvalue=1.38e-07;sequence=QLAGDVEDLLDEFLPKI;
Pi1-5	fimo	sequence_motif	80	96	52.9	+	.	Name=16_Pi1-5+;Alias=;ID=16-1-Pi1-5;pvalue=5.11e-06;qvalue=0.00983;sequence=ELSYDLDDAVDDFLELN;
Pi1-5	fimo	sequence_motif	486	502	40.3	+	.	Name=16_Pi1-5+;Alias=;ID=16-2-Pi1-5;pvalue=9.29e-05;qvalue=0.129;sequence=ALVGEIEELGGAEVKKC;
Pi1-6	fimo	sequence_motif	76	92	70.2	+	.	Name=16_Pi1-6+;Alias=;ID=16-1-Pi1-6;pvalue=9.62e-08;qvalue=0.000218;sequence=DIAYDVEDCIDDFAHRL;
Pi2	fimo	sequence_motif	74	90	138	+	.	Name=16_Pi2+;Alias=;ID=16-1-Pi2;pvalue=1.69e-14;qvalue=3.43e-10;sequence=DLSYDIEDSLDEFKVHI;
Pi5-1	fimo	sequence_motif	78	94	56.3	+	.	Name=16_Pi5-1+;Alias=;ID=16-1-Pi5-1;pvalue=2.33e-06;qvalue=0.00469;sequence=SLAYDIEDIVDGYYSSK;
Pi5-3	fimo	sequence_motif	69	85	42.4	+	.	Name=16_Pi5-3+;Alias=;ID=16-1-Pi5-3;pvalue=5.74e-05;qvalue=0.088;sequence=QISYDIQDLLDEFEDCS;
Pi7-J-1	fimo	sequence_motif	80	96	52.9	+	.	Name=16_Pi7-J-1+;Alias=;ID=16-1-Pi7-J-1;pvalue=5.11e-06;qvalue=0.00983;sequence=ELSYDLDDAVDDFLELN;
Pi7-J-1	fimo	sequence_motif	485	501	40.3	+	.	Name=16_Pi7-J-1+;Alias=;ID=16-2-Pi7-J-1;pvalue=9.29e-05;qvalue=0.129;sequence=ALVGEIEELGGAEVKKC;
Pi7-J-2	fimo	sequence_motif	76	92	70.2	+	.	Name=16_Pi7-J-2+;Alias=;ID=16-1-Pi7-J-2;pvalue=9.62e-08;qvalue=0.000218;sequence=DIAYDVEDCIDDFAHRL;
Pi9	fimo	sequence_motif	74	90	138	+	.	Name=16_Pi9+;Alias=;ID=16-1-Pi9;pvalue=1.69e-14;qvalue=3.43e-10;sequence=DLSYDIEDSLDEFKVHI;
Pi35	fimo	sequence_motif	72	88	98.1	+	.	Name=16_Pi35+;Alias=;ID=16-1-Pi35;pvalue=1.52e-10;qvalue=6.56e-07;sequence=QAFYNAEDLLDEHEYNI;
Pi36	fimo	sequence_motif	71	87	144	+	.	Name=16_Pi36+;Alias=;ID=16-1-Pi36;pvalue=4.36e-15;qvalue=3.43e-10;sequence=EASYDMEDIIDAFLVHV;
Pi37	fimo	sequence_motif	72	88	98.1	+	.	Name=16_Pi37+;Alias=;ID=16-1-Pi37;pvalue=1.52e-10;qvalue=6.56e-07;sequence=QAFYNAEDLLDEHEYNI;
Pi63	fimo	sequence_motif	78	94	42.7	+	.	Name=16_Pi63+;Alias=;ID=16-1-Pi63;pvalue=5.33e-05;qvalue=0.0828;sequence=ELLYDAEDVMDELDYHR;
Pi64	fimo	sequence_motif	72	88	99	+	.	Name=16_Pi64+;Alias=;ID=16-1-Pi64;pvalue=1.24e-10;qvalue=6.02e-07;sequence=EAFYNAEDLLEEHEYNI;
Pi64	fimo	sequence_motif	669	685	42.4	+	.	Name=16_Pi64+;Alias=;ID=16-2-Pi64;pvalue=5.79e-05;qvalue=0.0882;sequence=AFDDRIDELINAALPQI;
Pia-1	fimo	sequence_motif	73	89	56.4	+	.	Name=16_Pia-1+;Alias=;ID=16-1-Pia-1;pvalue=2.31e-06;qvalue=0.00468;sequence=ELAHGIEDCIDGVLYRA;
Pia-2	fimo	sequence_motif	466	482	48.6	+	.	Name=16_Pia-2+;Alias=;ID=16-1-Pia-2;pvalue=1.38e-05;qvalue=0.0252;sequence=NEAKDTEEIVDKYFDEL;
Pib	fimo	sequence_motif	74	90	98.2	+	.	Name=16_Pib+;Alias=;ID=16-1-Pib;pvalue=1.51e-10;qvalue=6.56e-07;sequence=DTAYDVEDSLQDFAVHL;
Pib	fimo	sequence_motif	240	256	50.6	+	.	Name=16_Pib+;Alias=;ID=16-2-Pib;pvalue=8.7e-06;qvalue=0.0162;sequence=HATQGVEALLEKEKTEQ;
Pid3	fimo	sequence_motif	79	95	78.2	+	.	Name=16_Pid3+;Alias=;ID=16-1-Pid3;pvalue=1.5e-08;qvalue=3.8e-05;sequence=SLALSIEDVVDEFTYEL;
Pid3-A4	fimo	sequence_motif	79	95	78.2	+	.	Name=16_Pid3-A4+;Alias=;ID=16-1-Pid3-A4;pvalue=1.5e-08;qvalue=3.8e-05;sequence=SLALSIEDVVDEFTYEL;
Pid3-I1	fimo	sequence_motif	79	95	78.2	+	.	Name=16_Pid3-I1+;Alias=;ID=16-1-Pid3-I1;pvalue=1.5e-08;qvalue=3.8e-05;sequence=SLALSIEDVVDEFTYEL;
Pid3-W3	fimo	sequence_motif	79	95	78.2	+	.	Name=16_Pid3-W3+;Alias=;ID=16-1-Pid3-W3;pvalue=1.5e-08;qvalue=3.8e-05;sequence=SLALSIEDVVDEFTYEL;
Pid3-W4	fimo	sequence_motif	79	95	78.2	+	.	Name=16_Pid3-W4+;Alias=;ID=16-1-Pid3-W4;pvalue=1.5e-08;qvalue=3.8e-05;sequence=SLALSIEDVVDEFTYEL;
PigmR	fimo	sequence_motif	74	90	138	+	.	Name=16_PigmR+;Alias=;ID=16-1-PigmR;pvalue=1.69e-14;qvalue=3.43e-10;sequence=DLSYDIEDSLDEFKVHI;
PigmR	fimo	sequence_motif	463	479	42.5	+	.	Name=16_PigmR+;Alias=;ID=16-2-PigmR;pvalue=5.61e-05;qvalue=0.0863;sequence=KVGMTTKDVGESYFYEL;
PigmS	fimo	sequence_motif	74	90	138	+	.	Name=16_PigmS+;Alias=;ID=16-1-PigmS;pvalue=1.69e-14;qvalue=3.43e-10;sequence=DLSYDIEDSLDEFKVHI;
PIH-X	fimo	sequence_motif	79	95	58.1	+	.	Name=16_PIH-X+;Alias=;ID=16-1-PIH-X;pvalue=1.54e-06;qvalue=0.00318;sequence=DAVDAAENLMEQVNYEA;
Pii-1	fimo	sequence_motif	78	94	56.3	+	.	Name=16_Pii-1+;Alias=;ID=16-1-Pii-1;pvalue=2.33e-06;qvalue=0.00469;sequence=SLAYDIEDIVDGYYSSK;
PIK5-NP	fimo	sequence_motif	78	94	104	+	.	Name=16_PIK5-NP+;Alias=;ID=16-1-PIK5-NP;pvalue=4.05e-11;qvalue=2.13e-07;sequence=ELSYDMDDAIDEFFLEE;
PIK6-NP	fimo	sequence_motif	76	92	73	+	.	Name=16_PIK6-NP+;Alias=;ID=16-1-PIK6-NP;pvalue=5.05e-08;qvalue=0.000121;sequence=DVAYDVEDCIDDFAHRL;
Pik-1	fimo	sequence_motif	80	96	52.9	+	.	Name=16_Pik-1+;Alias=;ID=16-1-Pik-1;pvalue=5.11e-06;qvalue=0.00983;sequence=ELSYDLDDAVDDFLELN;
Pik-1	fimo	sequence_motif	486	502	40.3	+	.	Name=16_Pik-1+;Alias=;ID=16-2-Pik-1;pvalue=9.29e-05;qvalue=0.129;sequence=ALVGEIEELGGAEVKKC;
Pik-2	fimo	sequence_motif	76	92	70.2	+	.	Name=16_Pik-2+;Alias=;ID=16-1-Pik-2;pvalue=9.62e-08;qvalue=0.000218;sequence=DIAYDVEDCIDDFAHRL;
Pik-e1	fimo	sequence_motif	80	96	52.9	+	.	Name=16_Pik-e1+;Alias=;ID=16-1-Pik-e1;pvalue=5.11e-06;qvalue=0.00983;sequence=ELSYDLDDAVDDFLELN;
Pik-e1	fimo	sequence_motif	486	502	40.3	+	.	Name=16_Pik-e1+;Alias=;ID=16-2-Pik-e1;pvalue=9.29e-05;qvalue=0.129;sequence=ALVGEIEELGGAEVKKC;
Pik-e2	fimo	sequence_motif	76	92	70.2	+	.	Name=16_Pik-e2+;Alias=;ID=16-1-Pik-e2;pvalue=9.62e-08;qvalue=0.000218;sequence=DIAYDVEDCIDDFAHRL;
Pik-h1	fimo	sequence_motif	80	96	52.9	+	.	Name=16_Pik-h1+;Alias=;ID=16-1-Pik-h1;pvalue=5.11e-06;qvalue=0.00983;sequence=ELSYDLDDAVDDFLELN;
Pik-h1	fimo	sequence_motif	485	501	40.3	+	.	Name=16_Pik-h1+;Alias=;ID=16-2-Pik-h1;pvalue=9.29e-05;qvalue=0.129;sequence=ALVGEIEELGGAEVKKC;
Pik-h2	fimo	sequence_motif	76	92	70.2	+	.	Name=16_Pik-h2+;Alias=;ID=16-1-Pik-h2;pvalue=9.62e-08;qvalue=0.000218;sequence=DIAYDVEDCIDDFAHRL;
Pik-m1	fimo	sequence_motif	80	96	52.9	+	.	Name=16_Pik-m1+;Alias=;ID=16-1-Pik-m1;pvalue=5.11e-06;qvalue=0.00983;sequence=ELSYDLDDAVDDFLELN;
Pik-m1	fimo	sequence_motif	486	502	40.3	+	.	Name=16_Pik-m1+;Alias=;ID=16-2-Pik-m1;pvalue=9.29e-05;qvalue=0.129;sequence=ALVGEIEELGGAEVKKC;
Pik-m2	fimo	sequence_motif	76	92	70.2	+	.	Name=16_Pik-m2+;Alias=;ID=16-1-Pik-m2;pvalue=9.62e-08;qvalue=0.000218;sequence=DIAYDVEDCIDDFAHRL;
Pik-p1	fimo	sequence_motif	80	96	52.9	+	.	Name=16_Pik-p1+;Alias=;ID=16-1-Pik-p1;pvalue=5.11e-06;qvalue=0.00983;sequence=ELSYDLDDAVDDFLELN;
Pik-p1	fimo	sequence_motif	485	501	40.3	+	.	Name=16_Pik-p1+;Alias=;ID=16-2-Pik-p1;pvalue=9.29e-05;qvalue=0.129;sequence=ALVGEIEELGGAEVKKC;
Pik-p2	fimo	sequence_motif	76	92	70.2	+	.	Name=16_Pik-p2+;Alias=;ID=16-1-Pik-p2;pvalue=9.62e-08;qvalue=0.000218;sequence=DIAYDVEDCIDDFAHRL;
Pik-s1	fimo	sequence_motif	80	96	52.9	+	.	Name=16_Pik-s1+;Alias=;ID=16-1-Pik-s1;pvalue=5.11e-06;qvalue=0.00983;sequence=ELSYDLDDAVDDFLELN;
Pik-s1	fimo	sequence_motif	486	502	40.3	+	.	Name=16_Pik-s1+;Alias=;ID=16-2-Pik-s1;pvalue=9.29e-05;qvalue=0.129;sequence=ALVGEIEELGGAEVKKC;
Pik-s2	fimo	sequence_motif	76	92	70.2	+	.	Name=16_Pik-s2+;Alias=;ID=16-1-Pik-s2;pvalue=9.62e-08;qvalue=0.000218;sequence=DIAYDVEDCIDDFAHRL;
PiPR1	fimo	sequence_motif	78	94	60.5	+	.	Name=16_PiPR1+;Alias=;ID=16-1-PiPR1;pvalue=8.88e-07;qvalue=0.00188;sequence=ELLYDADDAIDEIDYHR;
Pish	fimo	sequence_motif	72	88	98.1	+	.	Name=16_Pish+;Alias=;ID=16-1-Pish;pvalue=1.52e-10;qvalue=6.56e-07;sequence=QAFYNAEDLLDEHEYNI;
Pit	fimo	sequence_motif	70	86	57	+	.	Name=16_Pit+;Alias=;ID=16-1-Pit;pvalue=1.99e-06;qvalue=0.00406;sequence=DVMFDVDDIVDLFMVHS;
Pi-ta	fimo	sequence_motif	88	104	65.8	+	.	Name=16_Pi-ta+;Alias=;ID=16-1-Pi-ta;pvalue=2.59e-07;qvalue=0.000561;sequence=ELSYDVDDFLDELTTQL;
Pi-ta-RGA4	fimo	sequence_motif	78	94	50.9	+	.	Name=16_Pi-ta-RGA4+;Alias=;ID=16-1-Pi-ta-RGA4;pvalue=8.12e-06;qvalue=0.0152;sequence=ELTHDMEDSIERFLHRV;
Piz-t	fimo	sequence_motif	74	90	138	+	.	Name=16_Piz-t+;Alias=;ID=16-1-Piz-t;pvalue=1.69e-14;qvalue=3.43e-10;sequence=DLSYDIEDSLDEFKVHI;
Pl8	fimo	sequence_motif	71	87	128	+	.	Name=16_Pl8+;Alias=;ID=16-1-Pl8;pvalue=1.41e-13;qvalue=1.82e-09;sequence=HLAYDIEDVLDDVATEA;
Pm2	fimo	sequence_motif	81	97	41.4	+	.	Name=16_Pm2+;Alias=;ID=16-1-Pm2;pvalue=7.21e-05;qvalue=0.106;sequence=DAVEAAEDAIDELEYYE;
Pm3a	fimo	sequence_motif	76	92	97.6	+	.	Name=16_Pm3a+;Alias=;ID=16-1-Pm3a;pvalue=1.72e-10;qvalue=6.86e-07;sequence=TVAYVANEVFDEFKYEA;
Pm3a	fimo	sequence_motif	327	343	44.4	+	.	Name=16_Pm3a+;Alias=;ID=16-2-Pm3a;pvalue=3.65e-05;qvalue=0.0594;sequence=RAAYNLNALEDHFIKEI;
Pm3b	fimo	sequence_motif	76	92	97.6	+	.	Name=16_Pm3b+;Alias=;ID=16-1-Pm3b;pvalue=1.72e-10;qvalue=6.86e-07;sequence=TVAYVANEVFDEFKYEA;
Pm3b	fimo	sequence_motif	327	343	44.4	+	.	Name=16_Pm3b+;Alias=;ID=16-2-Pm3b;pvalue=3.65e-05;qvalue=0.0594;sequence=RAAYNLNALEDHFIKEI;
Pm3c	fimo	sequence_motif	76	92	97.6	+	.	Name=16_Pm3c+;Alias=;ID=16-1-Pm3c;pvalue=1.72e-10;qvalue=6.86e-07;sequence=TVAYVANEVFDEFKYEA;
Pm3c	fimo	sequence_motif	327	343	44.4	+	.	Name=16_Pm3c+;Alias=;ID=16-2-Pm3c;pvalue=3.65e-05;qvalue=0.0594;sequence=RAAYNLNALEDHFIKEI;
Pm3CS	fimo	sequence_motif	76	92	97.6	+	.	Name=16_Pm3CS+;Alias=;ID=16-1-Pm3CS;pvalue=1.72e-10;qvalue=6.86e-07;sequence=TVAYVANEVFDEFKYEA;
Pm3CS	fimo	sequence_motif	327	343	44.4	+	.	Name=16_Pm3CS+;Alias=;ID=16-2-Pm3CS;pvalue=3.65e-05;qvalue=0.0594;sequence=RAAYNLNALEDHFIKEI;
Pm3d	fimo	sequence_motif	76	92	97.6	+	.	Name=16_Pm3d+;Alias=;ID=16-1-Pm3d;pvalue=1.72e-10;qvalue=6.86e-07;sequence=TVAYVANEVFDEFKYEA;
Pm3d	fimo	sequence_motif	327	343	44.4	+	.	Name=16_Pm3d+;Alias=;ID=16-2-Pm3d;pvalue=3.65e-05;qvalue=0.0594;sequence=RAAYNLNALEDHFIKEI;
Pm3e	fimo	sequence_motif	76	92	97.6	+	.	Name=16_Pm3e+;Alias=;ID=16-1-Pm3e;pvalue=1.72e-10;qvalue=6.86e-07;sequence=TVAYVANEVFDEFKYEA;
Pm3e	fimo	sequence_motif	327	343	44.4	+	.	Name=16_Pm3e+;Alias=;ID=16-2-Pm3e;pvalue=3.65e-05;qvalue=0.0594;sequence=RAAYNLNALEDHFIKEI;
Pm3f	fimo	sequence_motif	76	92	97.6	+	.	Name=16_Pm3f+;Alias=;ID=16-1-Pm3f;pvalue=1.72e-10;qvalue=6.86e-07;sequence=TVAYVANEVFDEFKYEA;
Pm3f	fimo	sequence_motif	327	343	44.4	+	.	Name=16_Pm3f+;Alias=;ID=16-2-Pm3f;pvalue=3.65e-05;qvalue=0.0594;sequence=RAAYNLNALEDHFIKEI;
Pm3g	fimo	sequence_motif	76	92	97.6	+	.	Name=16_Pm3g+;Alias=;ID=16-1-Pm3g;pvalue=1.72e-10;qvalue=6.86e-07;sequence=TVAYVANEVFDEFKYEA;
Pm3g	fimo	sequence_motif	327	343	44.4	+	.	Name=16_Pm3g+;Alias=;ID=16-2-Pm3g;pvalue=3.65e-05;qvalue=0.0594;sequence=RAAYNLNALEDHFIKEI;
Pm3k	fimo	sequence_motif	76	92	97.6	+	.	Name=16_Pm3k+;Alias=;ID=16-1-Pm3k;pvalue=1.72e-10;qvalue=6.86e-07;sequence=TVAYVANEVFDEFKYEA;
Pm3k	fimo	sequence_motif	327	343	44.4	+	.	Name=16_Pm3k+;Alias=;ID=16-2-Pm3k;pvalue=3.65e-05;qvalue=0.0594;sequence=RAAYNLNALEDHFIKEI;
Pm8	fimo	sequence_motif	76	92	92.6	+	.	Name=16_Pm8+;Alias=;ID=16-1-Pm8;pvalue=5.52e-10;qvalue=2.1e-06;sequence=TVAYGANEVFDEFKYEA;
Pm17	fimo	sequence_motif	76	92	92.6	+	.	Name=16_Pm17+;Alias=;ID=16-1-Pm17;pvalue=5.52e-10;qvalue=2.1e-06;sequence=TVAYGANEVFDEFKYEA;
Pm21	fimo	sequence_motif	74	90	51.8	+	.	Name=16_Pm21+;Alias=;ID=16-1-Pm21;pvalue=6.57e-06;qvalue=0.0125;sequence=EMSYDMENCIDDFMRDL;
Pm41	fimo	sequence_motif	74	90	59.5	+	.	Name=16_Pm41+;Alias=;ID=16-1-Pm41;pvalue=1.12e-06;qvalue=0.00233;sequence=EMAYEIEDCIDKYMHKL;
Pm60	fimo	sequence_motif	74	90	50.9	+	.	Name=16_Pm60+;Alias=;ID=16-1-Pm60;pvalue=8.03e-06;qvalue=0.0151;sequence=VKADEAEDALDELHYFI;
Pm60a	fimo	sequence_motif	74	90	50.9	+	.	Name=16_Pm60a+;Alias=;ID=16-1-Pm60a;pvalue=8.03e-06;qvalue=0.0151;sequence=VKADEAEDALDELHYFI;
Pm60b	fimo	sequence_motif	74	90	50.9	+	.	Name=16_Pm60b+;Alias=;ID=16-1-Pm60b;pvalue=8.03e-06;qvalue=0.0151;sequence=VKADEAEDALDELHYFI;
PmR1	fimo	sequence_motif	74	90	60	+	.	Name=16_PmR1+;Alias=;ID=16-1-PmR1;pvalue=1e-06;qvalue=0.0021;sequence=TKADEAEDALDELHYFI;
Prf	fimo	sequence_motif	1016	1032	41.1	+	.	Name=16_Prf+;Alias=;ID=16-1-Prf;pvalue=7.72e-05;qvalue=0.113;sequence=VMAYKAEYVIDSCLAYS;
Ptr1	fimo	sequence_motif	71	87	65.3	+	.	Name=16_Ptr1+;Alias=;ID=16-1-Ptr1;pvalue=2.94e-07;qvalue=0.000628;sequence=DVVYDVDDLMDDLSTQL;
PvLOV	fimo	sequence_motif	77	93	68.6	+	.	Name=16_PvLOV+;Alias=;ID=16-1-PvLOV;pvalue=1.39e-07;qvalue=0.000311;sequence=EAIYEAELLLDEVANEA;
PvLOV	fimo	sequence_motif	245	261	49.4	+	.	Name=16_PvLOV+;Alias=;ID=16-2-PvLOV;pvalue=1.16e-05;qvalue=0.0213;sequence=DVVAVTKAILKAFGSKA;
PvLOV	fimo	sequence_motif	123	139	48.8	+	.	Name=16_PvLOV+;Alias=;ID=16-3-PvLOV;pvalue=1.3e-05;qvalue=0.0238;sequence=EIASRVEELLENIQFLA;
R1	fimo	sequence_motif	473	489	85	+	.	Name=16_R1+;Alias=;ID=16-1-R1;pvalue=3.18e-09;qvalue=9.47e-06;sequence=RKAYEVEYVVDACINKE;
R1	fimo	sequence_motif	477	493	42.4	+	.	Name=16_R1+;Alias=;ID=16-2-R1;pvalue=5.77e-05;qvalue=0.0882;sequence=EVEYVVDACINKEVPQW;
R2	fimo	sequence_motif	67	83	77.7	+	.	Name=16_R2+;Alias=;ID=16-1-R2;pvalue=1.71e-08;qvalue=4.32e-05;sequence=SIANDVVAILETYTFEA;
R2-like	fimo	sequence_motif	67	83	82.4	+	.	Name=16_R2-like+;Alias=;ID=16-1-R2-like;pvalue=5.74e-09;qvalue=1.53e-05;sequence=SIANDAVAILETYSFEA;
R3a	fimo	sequence_motif	79	95	81.7	+	.	Name=16_R3a+;Alias=;ID=16-1-R3a;pvalue=6.66e-09;qvalue=1.76e-05;sequence=NAVDGAENLIEQVNYEA;
R3b	fimo	sequence_motif	79	95	90.6	+	.	Name=16_R3b+;Alias=;ID=16-1-R3b;pvalue=8.68e-10;qvalue=3.2e-06;sequence=DAVDGAENLIEEVNYEV;
R3b	fimo	sequence_motif	217	233	43.6	+	.	Name=16_R3b+;Alias=;ID=16-2-R3b;pvalue=4.31e-05;qvalue=0.0693;sequence=KAVYNDEKVKNHFGFKA;
R8	fimo	sequence_motif	457	473	91.5	+	.	Name=16_R8+;Alias=;ID=16-1-R8;pvalue=7.04e-10;qvalue=2.66e-06;sequence=NLAYEAEVAIDSILAQY;
R8	fimo	sequence_motif	324	340	40.4	+	.	Name=16_R8+;Alias=;ID=16-2-R8;pvalue=9.09e-05;qvalue=0.129;sequence=AIAGDILYVIQKLLPRS;
R9a	fimo	sequence_motif	72	88	115	+	.	Name=16_R9a+;Alias=;ID=16-1-R9a;pvalue=2.83e-12;qvalue=2.6e-08;sequence=ELAGDVEDLLDEFLPKI;
RAC1	fimo	sequence_motif	463	479	45.1	+	.	Name=16_RAC1+;Alias=;ID=16-1-RAC1;pvalue=3.07e-05;qvalue=0.0529;sequence=DVSFALENLADKSLIHV;
Rcg1	fimo	sequence_motif	73	89	72.9	+	.	Name=16_Rcg1+;Alias=;ID=16-1-Rcg1;pvalue=5.1e-08;qvalue=0.000122;sequence=ELAHQIEDSIDRFLYHV;
RCT1	fimo	sequence_motif	187	203	45	+	.	Name=16_RCT1+;Alias=;ID=16-1-RCT1;pvalue=3.15e-05;qvalue=0.0541;sequence=NESEVIKDIVENVTRLL;
RCY1	fimo	sequence_motif	67	83	104	+	.	Name=16_RCY1+;Alias=;ID=16-1-RCY1;pvalue=4.09e-11;qvalue=2.13e-07;sequence=DLVFDAEDIIESYVLNK;
RDG2A	fimo	sequence_motif	71	87	76.4	+	.	Name=16_RDG2A+;Alias=;ID=16-1-RDG2A;pvalue=2.27e-08;qvalue=5.69e-05;sequence=SVAYLADDVLDDFQYEA;
RGA2	fimo	sequence_motif	75	91	102	+	.	Name=16_RGA2+;Alias=;ID=16-1-RGA2;pvalue=5.85e-11;qvalue=3.02e-07;sequence=DLAYDVEDSLQDFAVRL;
RGA2a	fimo	sequence_motif	1416	1432	41	+	.	Name=16_RGA2a+;Alias=;ID=16-1-RGA2a;pvalue=7.99e-05;qvalue=0.116;sequence=HYSRCMNHLLDDCETEL;
Rp1-D	fimo	sequence_motif	72	88	123	+	.	Name=16_Rp1-D+;Alias=;ID=16-1-Rp1-D;pvalue=5.37e-13;qvalue=6.12e-09;sequence=EAYYDAEDLLDEHEYNV;
Rp3-1	fimo	sequence_motif	67	83	92.9	+	.	Name=16_Rp3-1+;Alias=;ID=16-1-Rp3-1;pvalue=5.06e-10;qvalue=1.96e-06;sequence=EVAYDAEDLVHEFHIEA;
Rpg1b	fimo	sequence_motif	77	93	73	+	.	Name=16_Rpg1b+;Alias=;ID=16-1-Rpg1b;pvalue=4.97e-08;qvalue=0.000121;sequence=DAVFDAEDILDEIQHEI;
Rpg1r	fimo	sequence_motif	77	93	47.7	+	.	Name=16_Rpg1r+;Alias=;ID=16-1-Rpg1r;pvalue=1.69e-05;qvalue=0.0304;sequence=DMVFDAEDLLDEMQYEF;
RPG5	fimo	sequence_motif	185	201	43.1	+	.	Name=16_RPG5+;Alias=;ID=16-1-RPG5;pvalue=4.94e-05;qvalue=0.0777;sequence=ELAYDTEDFFDNVMQSG;
Rph1	fimo	sequence_motif	78	94	61	+	.	Name=16_Rph1+;Alias=;ID=16-1-Rph1;pvalue=8.01e-07;qvalue=0.0017;sequence=DITYDIEDCIDDSAHHL;
Rph1	fimo	sequence_motif	168	184	41.5	+	.	Name=16_Rph1+;Alias=;ID=16-2-Rph1;pvalue=7.14e-05;qvalue=0.105;sequence=DAADNQEASLELVAMKD;
RPi-abpt	fimo	sequence_motif	67	83	82.4	+	.	Name=16_RPi-abpt+;Alias=;ID=16-1-RPi-abpt;pvalue=5.74e-09;qvalue=1.53e-05;sequence=SIANDAVAILETYSFEA;
Rpi-amr1e	fimo	sequence_motif	93	109	77.4	+	.	Name=16_Rpi-amr1e+;Alias=;ID=16-1-Rpi-amr1e;pvalue=1.81e-08;qvalue=4.56e-05;sequence=DVVYKAEDKVDSSLRSI;
Rpi-amr1e-1032	fimo	sequence_motif	67	83	98.7	+	.	Name=16_Rpi-amr1e-1032+;Alias=;ID=16-1-Rpi-amr1e-1032;pvalue=1.34e-10;qvalue=6.02e-07;sequence=DVVYKAEDKVDSSLRNI;
Rpi-amr1e-1101	fimo	sequence_motif	67	83	98.7	+	.	Name=16_Rpi-amr1e-1101+;Alias=;ID=16-1-Rpi-amr1e-1101;pvalue=1.34e-10;qvalue=6.02e-07;sequence=DVVYKAEDKVDSSLRNI;
Rpi-amr1e-1123	fimo	sequence_motif	67	83	98.7	+	.	Name=16_Rpi-amr1e-1123+;Alias=;ID=16-1-Rpi-amr1e-1123;pvalue=1.34e-10;qvalue=6.02e-07;sequence=DVVYKAEDKVDSSLRNI;
Rpi-amr1e-2271	fimo	sequence_motif	67	83	98.7	+	.	Name=16_Rpi-amr1e-2271+;Alias=;ID=16-1-Rpi-amr1e-2271;pvalue=1.34e-10;qvalue=6.02e-07;sequence=DVVYKAEDKVDSSLRNI;
Rpi-amr1e-2272	fimo	sequence_motif	67	83	98.7	+	.	Name=16_Rpi-amr1e-2272+;Alias=;ID=16-1-Rpi-amr1e-2272;pvalue=1.34e-10;qvalue=6.02e-07;sequence=DVVYKAEDKVDSSLRNI;
Rpi-amr1e-2300	fimo	sequence_motif	67	83	98.7	+	.	Name=16_Rpi-amr1e-2300+;Alias=;ID=16-1-Rpi-amr1e-2300;pvalue=1.34e-10;qvalue=6.02e-07;sequence=DVVYKAEDKVDSSLRNI;
Rpi-amr1e-2307	fimo	sequence_motif	67	83	82.5	+	.	Name=16_Rpi-amr1e-2307+;Alias=;ID=16-1-Rpi-amr1e-2307;pvalue=5.57e-09;qvalue=1.53e-05;sequence=DVVYKAEDTVDSSLRNI;
Rpi-amr1e-3408	fimo	sequence_motif	67	83	98.7	+	.	Name=16_Rpi-amr1e-3408+;Alias=;ID=16-1-Rpi-amr1e-3408;pvalue=1.34e-10;qvalue=6.02e-07;sequence=DVVYKAEDKVDSSLRNI;
Rpi-amr1e-3409	fimo	sequence_motif	67	83	98.7	+	.	Name=16_Rpi-amr1e-3409+;Alias=;ID=16-1-Rpi-amr1e-3409;pvalue=1.34e-10;qvalue=6.02e-07;sequence=DVVYKAEDKVDSSLRNI;
Rpi-blb1	fimo	sequence_motif	67	83	110	+	.	Name=16_Rpi-blb1+;Alias=;ID=16-1-Rpi-blb1;pvalue=9.45e-12;qvalue=6.18e-08;sequence=AATYEVDDILDEYKTKA;
Rpi-blb2	fimo	sequence_motif	458	474	119	+	.	Name=16_Rpi-blb2+;Alias=;ID=16-1-Rpi-blb2;pvalue=1.32e-12;qvalue=1.38e-08;sequence=DVAYEAKDVIDSIIVRD;
Rpi-blb2	fimo	sequence_motif	592	608	49.6	+	.	Name=16_Rpi-blb2+;Alias=;ID=16-2-Rpi-blb2;pvalue=1.1e-05;qvalue=0.0204;sequence=DQVYDEKKLLDKIFNQV;
Rpi-blb2	fimo	sequence_motif	63	79	43.2	+	.	Name=16_Rpi-blb2+;Alias=;ID=16-3-Rpi-blb2;pvalue=4.76e-05;qvalue=0.0753;sequence=QLSYSDLEKFEDIMTRK;
Rpi-blb3	fimo	sequence_motif	67	83	82.4	+	.	Name=16_Rpi-blb3+;Alias=;ID=16-1-Rpi-blb3;pvalue=5.74e-09;qvalue=1.53e-05;sequence=SIANDAVAILETYSFEA;
Rpi-bt1	fimo	sequence_motif	67	83	130	+	.	Name=16_Rpi-bt1+;Alias=;ID=16-1-Rpi-bt1;pvalue=1.11e-13;qvalue=1.47e-09;sequence=AAAYEADDILDECKTEA;
Rpi-edn1.1	fimo	sequence_motif	67	83	82.4	+	.	Name=16_Rpi-edn1.1+;Alias=;ID=16-1-Rpi-edn1.1;pvalue=5.74e-09;qvalue=1.53e-05;sequence=SIANDAVAILETYSFEA;
Rpi-edn2	fimo	sequence_motif	72	88	115	+	.	Name=16_Rpi-edn2+;Alias=;ID=16-1-Rpi-edn2;pvalue=2.83e-12;qvalue=2.6e-08;sequence=ELAGDVEDLLDEFLPKI;
Rpi-hcb1.1	fimo	sequence_motif	72	88	115	+	.	Name=16_Rpi-hcb1.1+;Alias=;ID=16-1-Rpi-hcb1.1;pvalue=2.83e-12;qvalue=2.6e-08;sequence=ELAGDVEDLLDEFLPKI;
Rpi-hcb1.2	fimo	sequence_motif	72	88	115	+	.	Name=16_Rpi-hcb1.2+;Alias=;ID=16-1-Rpi-hcb1.2;pvalue=2.83e-12;qvalue=2.6e-08;sequence=ELAGDVEDLLDEFLPKI;
Rpi-hjt1.1	fimo	sequence_motif	67	83	82.4	+	.	Name=16_Rpi-hjt1.1+;Alias=;ID=16-1-Rpi-hjt1.1;pvalue=5.74e-09;qvalue=1.53e-05;sequence=SIANDAVAILETYSFEA;
Rpi-hjt1.2	fimo	sequence_motif	67	83	82.4	+	.	Name=16_Rpi-hjt1.2+;Alias=;ID=16-1-Rpi-hjt1.2;pvalue=5.74e-09;qvalue=1.53e-05;sequence=SIANDAVAILETYSFEA;
Rpi-hjt1.3	fimo	sequence_motif	67	83	82.4	+	.	Name=16_Rpi-hjt1.3+;Alias=;ID=16-1-Rpi-hjt1.3;pvalue=5.74e-09;qvalue=1.53e-05;sequence=SIANDAVAILETYSFEA;
Rpi-mcq1.1	fimo	sequence_motif	72	88	106	+	.	Name=16_Rpi-mcq1.1+;Alias=;ID=16-1-Rpi-mcq1.1;pvalue=2.38e-11;qvalue=1.38e-07;sequence=QLAGDVEDLLDEFLPKI;
Rpi-mcq1.2	fimo	sequence_motif	72	88	106	+	.	Name=16_Rpi-mcq1.2+;Alias=;ID=16-1-Rpi-mcq1.2;pvalue=2.38e-11;qvalue=1.38e-07;sequence=QLAGDVEDLLDEFLPKI;
Rpi-pta1	fimo	sequence_motif	67	83	110	+	.	Name=16_Rpi-pta1+;Alias=;ID=16-1-Rpi-pta1;pvalue=9.45e-12;qvalue=6.18e-08;sequence=AATYEVDDILDEYKTKA;
Rpi-snk1.1	fimo	sequence_motif	67	83	82.4	+	.	Name=16_Rpi-snk1.1+;Alias=;ID=16-1-Rpi-snk1.1;pvalue=5.74e-09;qvalue=1.53e-05;sequence=SIANDAVAILETYSFEA;
Rpi-snk1.2	fimo	sequence_motif	67	83	82.4	+	.	Name=16_Rpi-snk1.2+;Alias=;ID=16-1-Rpi-snk1.2;pvalue=5.74e-09;qvalue=1.53e-05;sequence=SIANDAVAILETYSFEA;
Rpi-sto1	fimo	sequence_motif	67	83	110	+	.	Name=16_Rpi-sto1+;Alias=;ID=16-1-Rpi-sto1;pvalue=9.45e-12;qvalue=6.18e-08;sequence=AATYEVDDILDEYKTKA;
Rpi-sto2	fimo	sequence_motif	79	95	81.7	+	.	Name=16_Rpi-sto2+;Alias=;ID=16-1-Rpi-sto2;pvalue=6.66e-09;qvalue=1.76e-05;sequence=NAVDGAENLIEQVNYEA;
Rpi-vnt1.1	fimo	sequence_motif	105	121	106	+	.	Name=16_Rpi-vnt1.1+;Alias=;ID=16-1-Rpi-vnt1.1;pvalue=2.38e-11;qvalue=1.38e-07;sequence=QLAGDVEDLLDEFLPKI;
Rpi-vnt1.2	fimo	sequence_motif	119	135	106	+	.	Name=16_Rpi-vnt1.2+;Alias=;ID=16-1-Rpi-vnt1.2;pvalue=2.38e-11;qvalue=1.38e-07;sequence=QLAGDVEDLLDEFLPKI;
Rpi-vnt1.3	fimo	sequence_motif	119	135	106	+	.	Name=16_Rpi-vnt1.3+;Alias=;ID=16-1-Rpi-vnt1.3;pvalue=2.38e-11;qvalue=1.38e-07;sequence=QLAGDVEDLLDEFLPKI;
RPM1	fimo	sequence_motif	73	89	131	+	.	Name=16_RPM1+;Alias=;ID=16-1-RPM1;pvalue=8.34e-14;qvalue=1.14e-09;sequence=DLAYQIEDILDEFGYHI;
Rpp1-R3	fimo	sequence_motif	768	784	42.3	+	.	Name=16_Rpp1-R3+;Alias=;ID=16-1-Rpp1-R3;pvalue=5.85e-05;qvalue=0.0883;sequence=EIFDEARVIVDKLINHS;
Rpp1-R5	fimo	sequence_motif	746	762	42.3	+	.	Name=16_Rpp1-R5+;Alias=;ID=16-1-Rpp1-R5;pvalue=5.85e-05;qvalue=0.0883;sequence=EIFDEARVIVDKLINHS;
RPP7	fimo	sequence_motif	67	83	85	+	.	Name=16_RPP7+;Alias=;ID=16-1-RPP7;pvalue=3.16e-09;qvalue=9.47e-06;sequence=DIVYDAEDVLETFVQKE;
RPP7^Koch-1	fimo	sequence_motif	67	83	85	+	.	Name=16_RPP7^Koch-1+;Alias=;ID=16-1-RPP7^Koch-1;pvalue=3.16e-09;qvalue=9.47e-06;sequence=DIVYDAEDVLETFVQKE;
RPP7^Krazo-2	fimo	sequence_motif	67	83	85	+	.	Name=16_RPP7^Krazo-2+;Alias=;ID=16-1-RPP7^Krazo-2;pvalue=3.16e-09;qvalue=9.47e-06;sequence=DIVYDAEDVLETFVQKE;
RPP7^Mrk-0	fimo	sequence_motif	67	83	85	+	.	Name=16_RPP7^Mrk-0+;Alias=;ID=16-1-RPP7^Mrk-0;pvalue=3.16e-09;qvalue=9.47e-06;sequence=DIVYDAEDVLETFVQKE;
RPP7b^Lerik1-3	fimo	sequence_motif	67	83	42.9	+	.	Name=16_RPP7b^Lerik1-3+;Alias=;ID=16-1-RPP7b^Lerik1-3;pvalue=5.1e-05;qvalue=0.0797;sequence=EIIYDGEDTIETFVLER;
RPP8	fimo	sequence_motif	67	83	104	+	.	Name=16_RPP8+;Alias=;ID=16-1-RPP8;pvalue=4.09e-11;qvalue=2.13e-07;sequence=DLVFDAEDIIESYVLNK;
rpp8_sus	fimo	sequence_motif	67	83	104	+	.	Name=16_rpp8_sus+;Alias=;ID=16-1-rpp8_sus;pvalue=4.09e-11;qvalue=2.13e-07;sequence=DLVFDAEDIIESYVLNK;
RPP13-Nd-1	fimo	sequence_motif	67	83	111	+	.	Name=16_RPP13-Nd-1+;Alias=;ID=16-1-RPP13-Nd-1;pvalue=8.35e-12;qvalue=5.75e-08;sequence=DFAYDVEDVLDTYHLKL;
RPP13-Rld-2	fimo	sequence_motif	67	83	111	+	.	Name=16_RPP13-Rld-2+;Alias=;ID=16-1-RPP13-Rld-2;pvalue=8.35e-12;qvalue=5.75e-08;sequence=DFAYDVEDVLDTYHLKL;
RPP13-UKID5	fimo	sequence_motif	67	83	104	+	.	Name=16_RPP13-UKID5+;Alias=;ID=16-1-RPP13-UKID5;pvalue=3.98e-11;qvalue=2.13e-07;sequence=DFAYDVEDVFDTYHFKL;
RPP13-UKID34	fimo	sequence_motif	67	83	111	+	.	Name=16_RPP13-UKID34+;Alias=;ID=16-1-RPP13-UKID34;pvalue=8.35e-12;qvalue=5.75e-08;sequence=DFAYDVEDVLDTYHLKL;
RPP13-UKID36	fimo	sequence_motif	67	83	104	+	.	Name=16_RPP13-UKID36+;Alias=;ID=16-1-RPP13-UKID36;pvalue=3.98e-11;qvalue=2.13e-07;sequence=DFAYDVEDVFDTYHFKL;
RPP13-UKID80	fimo	sequence_motif	67	83	104	+	.	Name=16_RPP13-UKID80+;Alias=;ID=16-1-RPP13-UKID80;pvalue=3.98e-11;qvalue=2.13e-07;sequence=DFAYDVEDVFDTYHFKL;
Rpr1	fimo	sequence_motif	226	242	48.4	+	.	Name=16_Rpr1+;Alias=;ID=16-1-Rpr1;pvalue=1.44e-05;qvalue=0.0261;sequence=SQSYDVVDLLRKLLRKI;
Rpr1	fimo	sequence_motif	77	93	43.7	+	.	Name=16_Rpr1+;Alias=;ID=16-2-Rpr1;pvalue=4.25e-05;qvalue=0.0687;sequence=GLAHRVQDIMDKYSYHA;
Rps1-k-1	fimo	sequence_motif	77	93	120	+	.	Name=16_Rps1-k-1+;Alias=;ID=16-1-Rps1-k-1;pvalue=1.06e-12;qvalue=1.15e-08;sequence=DAVYEADDLLDHVFTKA;
Rps1-k-2	fimo	sequence_motif	77	93	115	+	.	Name=16_Rps1-k-2+;Alias=;ID=16-1-Rps1-k-2;pvalue=3.06e-12;qvalue=2.73e-08;sequence=HAVYEADDLLDHVFTKA;
RPS5	fimo	sequence_motif	776	792	44.3	+	.	Name=16_RPS5+;Alias=;ID=16-1-RPS5;pvalue=3.67e-05;qvalue=0.0594;sequence=GFSKEVEDIISEEKAEE;
RSG3-301	fimo	sequence_motif	75	91	58.4	+	.	Name=16_RSG3-301+;Alias=;ID=16-1-RSG3-301;pvalue=1.44e-06;qvalue=0.00297;sequence=DVVIDAEDLLDELDYEL;
RSG3-301	fimo	sequence_motif	247	263	40.6	+	.	Name=16_RSG3-301+;Alias=;ID=16-2-RSG3-301;pvalue=8.76e-05;qvalue=0.126;sequence=TIASSTDHSIPKEVIQK;
Rx	fimo	sequence_motif	60	76	116	+	.	Name=16_Rx+;Alias=;ID=16-1-Rx;pvalue=2.39e-12;qvalue=2.39e-08;sequence=EVAYTTEDMVDSESRNV;
Rx2	fimo	sequence_motif	60	76	88	+	.	Name=16_Rx2+;Alias=;ID=16-1-Rx2;pvalue=1.59e-09;qvalue=5.53e-06;sequence=EVAYTTEDMVDSESRSV;
RXL	fimo	sequence_motif	67	83	67.8	+	.	Name=16_RXL+;Alias=;ID=16-1-RXL;pvalue=1.65e-07;qvalue=0.000367;sequence=ALAYDIQDCIDSFNAKM;
Rxo1	fimo	sequence_motif	79	95	75.8	+	.	Name=16_Rxo1+;Alias=;ID=16-1-Rxo1;pvalue=2.59e-08;qvalue=6.45e-05;sequence=RLAYDMEDTVDHFIYVV;
Rz2	fimo	sequence_motif	72	88	94.9	+	.	Name=16_Rz2+;Alias=;ID=16-1-Rz2;pvalue=3.22e-10;qvalue=1.26e-06;sequence=DAVFEADDLFDEFVTLA;
SOC3	fimo	sequence_motif	335	351	46.6	+	.	Name=16_SOC3+;Alias=;ID=16-1-SOC3;pvalue=2.19e-05;qvalue=0.0386;sequence=EVVYEVKCLDDKDALQM;
Sr13	fimo	sequence_motif	75	91	73	+	.	Name=16_Sr13+;Alias=;ID=16-1-Sr13;pvalue=5.05e-08;qvalue=0.000121;sequence=ELSYDMEDAIDDFMQSV;
Sr22	fimo	sequence_motif	74	90	67.6	+	.	Name=16_Sr22+;Alias=;ID=16-1-Sr22;pvalue=1.74e-07;qvalue=0.00038;sequence=EMSYKIEDNIDKFMVLV;
Sr22-PI190945	fimo	sequence_motif	74	90	67.6	+	.	Name=16_Sr22-PI190945+;Alias=;ID=16-1-Sr22-PI190945;pvalue=1.74e-07;qvalue=0.00038;sequence=EMSYKIEDNIDKFMVLV;
Sr22-PI190945	fimo	sequence_motif	884	900	41.9	+	.	Name=16_Sr22-PI190945+;Alias=;ID=16-2-Sr22-PI190945;pvalue=6.38e-05;qvalue=0.0949;sequence=STAAEVEAAEDAFKSMA;
sr22-PI573523	fimo	sequence_motif	74	90	67.6	+	.	Name=16_sr22-PI573523+;Alias=;ID=16-1-sr22-PI573523;pvalue=1.74e-07;qvalue=0.00038;sequence=EMSYKIEDNIDKFMVLV;
sr22-PI573523	fimo	sequence_motif	886	902	40.7	+	.	Name=16_sr22-PI573523+;Alias=;ID=16-2-sr22-PI573523;pvalue=8.5e-05;qvalue=0.123;sequence=STVAEVEAAEDAFKSMA;
Sr33	fimo	sequence_motif	71	87	123	+	.	Name=16_Sr33+;Alias=;ID=16-1-Sr33;pvalue=5.17e-13;qvalue=6.04e-09;sequence=ELSYVIEDAVDKFLVRV;
Sr35	fimo	sequence_motif	71	87	115	+	.	Name=16_Sr35+;Alias=;ID=16-1-Sr35;pvalue=2.86e-12;qvalue=2.6e-08;sequence=ELSYQMEDIVDAFMVRV;
Sr45	fimo	sequence_motif	71	87	114	+	.	Name=16_Sr45+;Alias=;ID=16-1-Sr45;pvalue=4.29e-12;qvalue=3.7e-08;sequence=KVAYEANDVFDEFKYEA;
Sr46	fimo	sequence_motif	79	95	80.5	+	.	Name=16_Sr46+;Alias=;ID=16-1-Sr46;pvalue=8.79e-09;qvalue=2.31e-05;sequence=KVAHGMEDMVDEYMYQV;
Sr50	fimo	sequence_motif	71	87	125	+	.	Name=16_Sr50+;Alias=;ID=16-1-Sr50;pvalue=3.47e-13;qvalue=4.15e-09;sequence=ELSYNMEDVVDKFLVRV;
SrTA1662	fimo	sequence_motif	71	87	97.3	+	.	Name=16_SrTA1662+;Alias=;ID=16-1-SrTA1662;pvalue=1.83e-10;qvalue=7.26e-07;sequence=DLSYKIEDVVDKFLMHV;
SrTm5	fimo	sequence_motif	74	90	67.6	+	.	Name=16_SrTm5+;Alias=;ID=16-1-SrTm5;pvalue=1.74e-07;qvalue=0.00038;sequence=EMSYKIEDNIDKFMVLV;
StrPtr1	fimo	sequence_motif	71	87	65.3	+	.	Name=16_StrPtr1+;Alias=;ID=16-1-StrPtr1;pvalue=2.94e-07;qvalue=0.000628;sequence=DVVYDVDDLMDDLSTQL;
Sw5-b	fimo	sequence_motif	459	475	88.4	+	.	Name=16_Sw5-b+;Alias=;ID=16-1-Sw5-b;pvalue=1.45e-09;qvalue=5.08e-06;sequence=NLSYEAEVAIDSILAQY;
Sw5-b	fimo	sequence_motif	326	342	40.4	+	.	Name=16_Sw5-b+;Alias=;ID=16-2-Sw5-b;pvalue=9.09e-05;qvalue=0.129;sequence=AIAGDILYVIQKLLPRS;
Ta4ANPR1	fimo	sequence_motif	395	411	46.4	+	.	Name=16_Ta4ANPR1+;Alias=;ID=16-1-Ta4ANPR1;pvalue=2.26e-05;qvalue=0.0395;sequence=DLSYDMEDYIDSLLSVP;
Ta7ANPR1	fimo	sequence_motif	393	409	59.9	+	.	Name=16_Ta7ANPR1+;Alias=;ID=16-1-Ta7ANPR1;pvalue=1.01e-06;qvalue=0.00212;sequence=ELSYDMEDYIDSLLLCV;
Ta7ANPR1	fimo	sequence_motif	676	692	40.9	+	.	Name=16_Ta7ANPR1+;Alias=;ID=16-2-Ta7ANPR1;pvalue=8.11e-05;qvalue=0.117;sequence=EHVFEMKPLDDDHSRKL;
Ta7DNPR1	fimo	sequence_motif	390	406	46.4	+	.	Name=16_Ta7DNPR1+;Alias=;ID=16-1-Ta7DNPR1;pvalue=2.26e-05;qvalue=0.0395;sequence=DLSYDMEDYIDSLLSVP;
TaRCR1	fimo	sequence_motif	74	90	47.5	+	.	Name=16_TaRCR1+;Alias=;ID=16-1-TaRCR1;pvalue=1.79e-05;qvalue=0.032;sequence=DMGYDIEDCIDDFAHRI;
TaRPP13-3	fimo	sequence_motif	74	90	72.7	+	.	Name=16_TaRPP13-3+;Alias=;ID=16-1-TaRPP13-3;pvalue=5.39e-08;qvalue=0.000128;sequence=DLSYNIEDCLSEFMVHV;
Tm2	fimo	sequence_motif	72	88	112	+	.	Name=16_Tm2+;Alias=;ID=16-1-Tm2;pvalue=7e-12;qvalue=5.54e-08;sequence=ELAGDVEDLLDDFLPKI;
tm2_sus	fimo	sequence_motif	72	88	112	+	.	Name=16_tm2_sus+;Alias=;ID=16-1-tm2_sus;pvalue=7e-12;qvalue=5.54e-08;sequence=ELAGDVEDLLDDFLPKI;
Tm2^2	fimo	sequence_motif	72	88	112	+	.	Name=16_Tm2^2+;Alias=;ID=16-1-Tm2^2;pvalue=7e-12;qvalue=5.54e-08;sequence=ELAGDVEDLLDDFLPKI;
Tm2-nv	fimo	sequence_motif	72	88	112	+	.	Name=16_Tm2-nv+;Alias=;ID=16-1-Tm2-nv;pvalue=7e-12;qvalue=5.54e-08;sequence=ELAGDVEDLLDDFLPKI;
TmMLA1	fimo	sequence_motif	71	87	135	+	.	Name=16_TmMLA1+;Alias=;ID=16-1-TmMLA1;pvalue=3.51e-14;qvalue=4.92e-10;sequence=ELSYVIEDVVDKFLVRV;
TmPm3	fimo	sequence_motif	75	91	101	+	.	Name=16_TmPm3+;Alias=;ID=16-1-TmPm3;pvalue=7.47e-11;qvalue=3.78e-07;sequence=TVAYEANEVFDEFKYEA;
TuNI	fimo	sequence_motif	67	83	42.9	+	.	Name=16_TuNI+;Alias=;ID=16-1-TuNI;pvalue=5.1e-05;qvalue=0.0797;sequence=EIIYDGEDTIETFVLEQ;
Ty-2	fimo	sequence_motif	79	95	67.4	+	.	Name=16_Ty-2+;Alias=;ID=16-1-Ty-2;pvalue=1.81e-07;qvalue=0.000394;sequence=LAVDSAENLIEQVNYEA;
WRR4B^Col-0	fimo	sequence_motif	884	900	40.2	+	.	Name=16_WRR4B^Col-0+;Alias=;ID=16-1-WRR4B^Col-0;pvalue=9.52e-05;qvalue=0.132;sequence=SASYKVCVVISTEFDHK;
WRR4B^Ws-2	fimo	sequence_motif	885	901	40.2	+	.	Name=16_WRR4B^Ws-2+;Alias=;ID=16-1-WRR4B^Ws-2;pvalue=9.52e-05;qvalue=0.132;sequence=SASYKVCVVISTEFDHK;
WRR12^Ler-0	fimo	sequence_motif	335	351	46.6	+	.	Name=16_WRR12^Ler-0+;Alias=;ID=16-1-WRR12^Ler-0;pvalue=2.19e-05;qvalue=0.0386;sequence=EVVYEVKCLDDKDALQM;
Yr7	fimo	sequence_motif	78	94	40.3	+	.	Name=16_Yr7+;Alias=;ID=16-1-Yr7;pvalue=9.29e-05;qvalue=0.129;sequence=ELLYDADDVIDELDYYR;
Yr-10	fimo	sequence_motif	72	88	78.4	+	.	Name=16_Yr-10+;Alias=;ID=16-1-Yr-10;pvalue=1.42e-08;qvalue=3.72e-05;sequence=DLSYEIEDGIDKFRVHL;
YrU1	fimo	sequence_motif	412	428	69.5	+	.	Name=16_YrU1+;Alias=;ID=16-1-YrU1;pvalue=1.11e-07;qvalue=0.000249;sequence=ELSYDMEDSVDQYVHAV;
YrU1-RGA4	fimo	sequence_motif	216	232	45.7	+	.	Name=16_YrU1-RGA4+;Alias=;ID=16-1-YrU1-RGA4;pvalue=2.69e-05;qvalue=0.0465;sequence=RAVYEDPHAVEKFHCRA;
ZAR1	fimo	sequence_motif	67	83	56.8	+	.	Name=16_ZAR1+;Alias=;ID=16-1-ZAR1;pvalue=2.09e-06;qvalue=0.00426;sequence=ELVYEAEDILVDCQLAD;
HR1	fimo	sequence_motif	81	116	44.5	+	.	Name=17_HR1+;Alias=;ID=17-1-HR1;pvalue=3.55e-05;qvalue=0.0516;sequence=RLVDAYAELKLRNLLRKYRYKRRIKELDSSLRWMID;
HR1	fimo	sequence_motif	14	49	40.3	+	.	Name=17_HR1+;Alias=;ID=17-2-HR1;pvalue=9.24e-05;qvalue=0.0962;sequence=LSLQLLHDAIIRAKERSLITRCILDRLDATLHKITP;
HR2	fimo	sequence_motif	14	49	42.4	+	.	Name=17_HR2+;Alias=;ID=17-1-HR2;pvalue=5.77e-05;qvalue=0.069;sequence=LALQILHEAIQRAKDRSLTTSCILDRLDSTILRITP;
HR3	fimo	sequence_motif	42	77	43.6	+	.	Name=17_HR3+;Alias=;ID=17-1-HR3;pvalue=4.35e-05;qvalue=0.0592;sequence=ATIFRITPLVTQVDKLSEEVEDSPRKVIEDLKHLLE;
RPW8.2	fimo	sequence_motif	74	109	41.8	+	.	Name=17_RPW8.2+;Alias=;ID=17-1-RPW8.2;pvalue=6.59e-05;qvalue=0.0752;sequence=LLLENAVSLVEENAELRRRNVRKKFRYMRDIKEFEA;
APAF1	fimo	sequence_motif	186	221	40.8	+	.	Name=17_APAF1+;Alias=;ID=17-1-APAF1;pvalue=8.27e-05;qvalue=0.0877;sequence=MKLQNLCTRLDQDESFSQRLPLNIEEAKDRLRILML;
Apaf1_MOUSE	fimo	sequence_motif	197	232	43.3	+	.	Name=17_Apaf1_MOUSE+;Alias=;ID=17-1-Apaf1_MOUSE;pvalue=4.62e-05;qvalue=0.061;sequence=MKLQNLCMRLDQEESFSQRLPLNIEEAKDRLRVLML;
ced-4	fimo	sequence_motif	171	206	44.7	+	.	Name=17_ced-4+;Alias=;ID=17-1-ced-4;pvalue=3.36e-05;qvalue=0.0498;sequence=QALSKSDQLIGINYDSIVWLKDSGTAPKSTFDLFTD;
ced-4_CAEBR	fimo	sequence_motif	156	191	42.1	+	.	Name=17_ced-4_CAEBR+;Alias=;ID=17-1-ced-4_CAEBR;pvalue=6.09e-05;qvalue=0.0715;sequence=QALSKSDQLIGINYDSVVWLKDSGTTPKATFDLFTD;
Dark	fimo	sequence_motif	1035	1070	41.9	+	.	Name=17_Dark+;Alias=;ID=17-1-Dark;pvalue=6.52e-05;qvalue=0.0748;sequence=YVDGVIIDVIHDTALPQQFIEEPIDYLKQVSPNILV;
Dark	fimo	sequence_motif	198	233	40	+	.	Name=17_Dark+;Alias=;ID=17-2-Dark;pvalue=9.94e-05;qvalue=0.101;sequence=KLLYQIDPNWTSRSDHSSNIKLRIHSIQAELRRLLK;
3gG2	fimo	sequence_motif	35	70	44	+	.	Name=17_3gG2+;Alias=;ID=17-1-3gG2;pvalue=4.02e-05;qvalue=0.0553;sequence=KLDEKLLNNLEIKLNSIQALADDAELKQFRDPPVRN;
Adnr1-RGA4	fimo	sequence_motif	10	45	43.6	+	.	Name=17_Adnr1-RGA4+;Alias=;ID=17-1-Adnr1-RGA4;pvalue=4.32e-05;qvalue=0.0589;sequence=RSVMGKLFQVLEEYNKQKGLRQDTLSIQQDVRMIAA;
ADR1-L2	fimo	sequence_motif	100	135	49.6	+	.	Name=17_ADR1-L2+;Alias=;ID=17-1-ADR1-L2;pvalue=1.1e-05;qvalue=0.0203;sequence=NLQSKVSSFLNGQLLVHVLADVHHVRADSEFRFDRI;
ADR1-L2	fimo	sequence_motif	720	755	41.9	+	.	Name=17_ADR1-L2+;Alias=;ID=17-2-ADR1-L2;pvalue=6.49e-05;qvalue=0.0748;sequence=CELPRLKYVDISQCVSLSSLPEKIGKVKTLEKIDTR;
AhRRS5	fimo	sequence_motif	8	43	68.4	+	.	Name=17_AhRRS5+;Alias=;ID=17-1-AhRRS5;pvalue=1.45e-07;qvalue=0.000333;sequence=FLLQRLVSVFENEVTWFPGIQEEVVHLKGHLGVIRA;
alpha-CMV	fimo	sequence_motif	825	860	48.5	+	.	Name=17_alpha-CMV+;Alias=;ID=17-1-alpha-CMV;pvalue=1.42e-05;qvalue=0.0243;sequence=SKLPHLKSLELYNLISLEYMESTSRSSSSDTEAATP;
alpha-WOLF2	fimo	sequence_motif	1020	1055	48.5	+	.	Name=17_alpha-WOLF2+;Alias=;ID=17-1-alpha-WOLF2;pvalue=1.42e-05;qvalue=0.0243;sequence=SKLPHLKSLELYNLISLEYMESTSRSSSSDTEAATP;
alpha-WOLF4	fimo	sequence_motif	804	839	48.5	+	.	Name=17_alpha-WOLF4+;Alias=;ID=17-1-alpha-WOLF4;pvalue=1.42e-05;qvalue=0.0243;sequence=SKLPHLKSLDLYNLISLEYMESTSRSSSSDTEAATP;
alpha-WOLF4a	fimo	sequence_motif	802	837	48.5	+	.	Name=17_alpha-WOLF4a+;Alias=;ID=17-1-alpha-WOLF4a;pvalue=1.42e-05;qvalue=0.0243;sequence=SKLPHLKSLELYNLISLEYMESTSRSSSSDTEAATP;
alpha-WOLF6	fimo	sequence_motif	825	860	48.5	+	.	Name=17_alpha-WOLF6+;Alias=;ID=17-1-alpha-WOLF6;pvalue=1.42e-05;qvalue=0.0243;sequence=SKLPHLKSLELYNLISLEYMESTSRSSSSDTEAATP;
alpha-WOLF6b	fimo	sequence_motif	825	860	48.5	+	.	Name=17_alpha-WOLF6b+;Alias=;ID=17-1-alpha-WOLF6b;pvalue=1.42e-05;qvalue=0.0243;sequence=SKLPHLKSLELYNLISLEYMESTSRSSSSDTEAATP;
alpha-WOLF6c	fimo	sequence_motif	825	860	48.5	+	.	Name=17_alpha-WOLF6c+;Alias=;ID=17-1-alpha-WOLF6c;pvalue=1.42e-05;qvalue=0.0243;sequence=SKLPHLKSLELYNLISLEYMESTSRSSSSDTEAATP;
alpha-WOLF8	fimo	sequence_motif	802	837	48.5	+	.	Name=17_alpha-WOLF8+;Alias=;ID=17-1-alpha-WOLF8;pvalue=1.42e-05;qvalue=0.0243;sequence=SKLPHLKSLELYNLISLEYMESTSRSSSSDTEAATP;
alpha-WOLF12	fimo	sequence_motif	802	837	48.5	+	.	Name=17_alpha-WOLF12+;Alias=;ID=17-1-alpha-WOLF12;pvalue=1.42e-05;qvalue=0.0243;sequence=SKLPHLKSLELYNLISLEYMESTSRSSSSDTEAATP;
alpha-WOLF15	fimo	sequence_motif	1020	1055	48.5	+	.	Name=17_alpha-WOLF15+;Alias=;ID=17-1-alpha-WOLF15;pvalue=1.42e-05;qvalue=0.0243;sequence=SKLPHLKSLELYNLISLEYMESTSRSSSSDTEAATP;
alpha-WOLF16	fimo	sequence_motif	1020	1055	43.1	+	.	Name=17_alpha-WOLF16+;Alias=;ID=17-1-alpha-WOLF16;pvalue=4.89e-05;qvalue=0.0628;sequence=SKLPHLKSLELYNLISLEYMESRSSSSSSDTEAATP;
alpha-WOLF18	fimo	sequence_motif	801	836	42.5	+	.	Name=17_alpha-WOLF18+;Alias=;ID=17-1-alpha-WOLF18;pvalue=5.65e-05;qvalue=0.0681;sequence=SKLPHLKSLELRCLENLEYMESRSSSSSSDKEAATP;
AtNRG1.1	fimo	sequence_motif	15	50	58.6	+	.	Name=17_AtNRG1.1+;Alias=;ID=17-1-AtNRG1.1;pvalue=1.38e-06;qvalue=0.00299;sequence=AVFSKLLKVVIDEAKKFKAFKPLSKDLVSTMEILFP;
AtNRG1.1	fimo	sequence_motif	257	292	43.7	+	.	Name=17_AtNRG1.1+;Alias=;ID=17-2-AtNRG1.1;pvalue=4.26e-05;qvalue=0.0584;sequence=VGLRKLLEELKENGPILLVLDDVWRGADSFLQKFQI;
AtNRG1.2	fimo	sequence_motif	17	52	54.3	+	.	Name=17_AtNRG1.2+;Alias=;ID=17-1-AtNRG1.2;pvalue=3.71e-06;qvalue=0.00763;sequence=ALVSEGLKVLISEAKKVLAFKSVSNELASTMESLLP;
beta-WOLF0	fimo	sequence_motif	831	866	43.4	+	.	Name=17_beta-WOLF0+;Alias=;ID=17-1-beta-WOLF0;pvalue=4.58e-05;qvalue=0.0607;sequence=SKLPHLKSLELTELDNLEYMESRSSSSSSDTEAATP;
beta-WOLF3	fimo	sequence_motif	804	839	43.4	+	.	Name=17_beta-WOLF3+;Alias=;ID=17-1-beta-WOLF3;pvalue=4.58e-05;qvalue=0.0607;sequence=SKLPHLKSLELTELDNLEYMESRSSSSSSDTEAATP;
beta-WOLF3	fimo	sequence_motif	11	46	41.7	+	.	Name=17_beta-WOLF3+;Alias=;ID=17-2-beta-WOLF3;pvalue=6.7e-05;qvalue=0.0758;sequence=KLIEVMGSKIIKEICDMWGYKSHLEDLNKSVLTIKD;
beta-WOLF5a	fimo	sequence_motif	804	839	43.4	+	.	Name=17_beta-WOLF5a+;Alias=;ID=17-1-beta-WOLF5a;pvalue=4.58e-05;qvalue=0.0607;sequence=SKLPHLKSLELTELDNLEYMESRSSSSSSDTEAATP;
beta-WOLF5a	fimo	sequence_motif	11	46	41.7	+	.	Name=17_beta-WOLF5a+;Alias=;ID=17-2-beta-WOLF5a;pvalue=6.7e-05;qvalue=0.0758;sequence=KLIEVMGSKIIKEICDMWGYKSHLEDLNKSVLTIKD;
beta-WOLF11	fimo	sequence_motif	804	839	43.4	+	.	Name=17_beta-WOLF11+;Alias=;ID=17-1-beta-WOLF11;pvalue=4.58e-05;qvalue=0.0607;sequence=SKLPHLKSLELTELDNLEYMESRSSSSSSDTEAATP;
BjuWRR1	fimo	sequence_motif	8	43	177	+	.	Name=17_BjuWRR1+;Alias=;ID=17-1-BjuWRR1;pvalue=2.03e-18;qvalue=1.05e-14;sequence=FGVEKLWDLLSRESERLQGVHEKVDDLKCQMRMLQS;
BjuWRR1	fimo	sequence_motif	93	128	49.3	+	.	Name=17_BjuWRR1+;Alias=;ID=17-2-BjuWRR1;pvalue=1.16e-05;qvalue=0.0212;sequence=GRVKRLSCFLVDRRGLSMDIEGITKRMSKVVAQMQS;
Bph1/9-1	fimo	sequence_motif	15	50	98.7	+	.	Name=17_Bph1/9-1+;Alias=;ID=17-1-Bph1/9-1;pvalue=1.33e-10;qvalue=3.73e-07;sequence=GALGFAKSTLVEEVSLQLGVQRDQAFIRDELEMMNS;
Bph1/9-1	fimo	sequence_motif	243	278	41.5	+	.	Name=17_Bph1/9-1+;Alias=;ID=17-2-Bph1/9-1;pvalue=7.01e-05;qvalue=0.0774;sequence=SLQEAGKATPSCQILSSMLIKEDQGLGFRVLRSMLM;
Bph1/9-2	fimo	sequence_motif	15	50	98.7	+	.	Name=17_Bph1/9-2+;Alias=;ID=17-1-Bph1/9-2;pvalue=1.33e-10;qvalue=3.73e-07;sequence=GALGFAKSTLVEEVSLQLGVQRDQAFIRDELEMMNS;
Bph1/9-2	fimo	sequence_motif	243	278	41.5	+	.	Name=17_Bph1/9-2+;Alias=;ID=17-2-Bph1/9-2;pvalue=7.01e-05;qvalue=0.0774;sequence=SLQEAGKATPSCQILSSMLIKEDQGLGFRVLRSMLM;
Bph1/9-7	fimo	sequence_motif	15	50	98.7	+	.	Name=17_Bph1/9-7+;Alias=;ID=17-1-Bph1/9-7;pvalue=1.33e-10;qvalue=3.73e-07;sequence=GALGFAKSTLVEEVSLQLGVQRDQAFIRDELEMMNS;
Bph1/9-7	fimo	sequence_motif	243	278	41.5	+	.	Name=17_Bph1/9-7+;Alias=;ID=17-2-Bph1/9-7;pvalue=7.01e-05;qvalue=0.0774;sequence=SLQEAGKATPSCQILSSMLIKEDQGLGFRVLRSMLM;
Bph1/9-9	fimo	sequence_motif	15	50	98.7	+	.	Name=17_Bph1/9-9+;Alias=;ID=17-1-Bph1/9-9;pvalue=1.33e-10;qvalue=3.73e-07;sequence=GALGFAKSTLVEEVSLQLGVQRDQAFIRDELEMMNS;
Bph14	fimo	sequence_motif	16	51	158	+	.	Name=17_Bph14+;Alias=;ID=17-1-Bph14;pvalue=1.43e-16;qvalue=6.16e-13;sequence=MVKDKASSYLLEQYKVMEGMEEQHEILKRKLPAILD;
Bph14	fimo	sequence_motif	48	83	49.1	+	.	Name=17_Bph14+;Alias=;ID=17-2-Bph14;pvalue=1.24e-05;qvalue=0.0224;sequence=AILDVIADAEEQAAKHREGVKAWLEALRKVAYQAND;
CaMi	fimo	sequence_motif	393	428	216	+	.	Name=17_CaMi+;Alias=;ID=17-1-CaMi;pvalue=2.32e-22;qvalue=2.04e-18;sequence=LLHMHLNDLLDSNAYSISLIKEEIELVSQELEFIRS;
CaMi	fimo	sequence_motif	22	57	41.5	+	.	Name=17_CaMi+;Alias=;ID=17-2-CaMi;pvalue=7.06e-05;qvalue=0.0775;sequence=KDIANVLIFLENEENQKALDKDQVEKLKLKMAFICT;
CaPtr1	fimo	sequence_motif	12	47	56.5	+	.	Name=17_CaPtr1+;Alias=;ID=17-1-CaPtr1;pvalue=2.22e-06;qvalue=0.00476;sequence=RVLAKVSSIAVYEISLAWNVKTDLRKLQSTLSTIKA;
CaPtr1	fimo	sequence_motif	190	225	41.8	+	.	Name=17_CaPtr1+;Alias=;ID=17-2-CaPtr1;pvalue=6.54e-05;qvalue=0.0749;sequence=SVIPIVGLGGLGKTTLVKLVYNDNRVVQNFDLRMWV;
CaPtr1	fimo	sequence_motif	368	403	41.2	+	.	Name=17_CaPtr1+;Alias=;ID=17-3-CaPtr1;pvalue=7.64e-05;qvalue=0.0831;sequence=KTLGRLLYTKTDENEWLQIRDNEIWEIEQKESDILP;
CAR1	fimo	sequence_motif	8	43	96.3	+	.	Name=17_CAR1+;Alias=;ID=17-1-CAR1;pvalue=2.34e-10;qvalue=6.5e-07;sequence=VTVQKLGQLLLEEPLFLFGIGDQVKQLQDELKRLNC;
CAR1	fimo	sequence_motif	92	127	48	+	.	Name=17_CAR1+;Alias=;ID=17-2-CAR1;pvalue=1.56e-05;qvalue=0.0264;sequence=KRVLRRLACILNEAVSLHSVGSEIREITSRLSKIAA;
CcRpp1	fimo	sequence_motif	8	43	103	+	.	Name=17_CcRpp1+;Alias=;ID=17-1-CcRpp1;pvalue=4.61e-11;qvalue=1.35e-07;sequence=FVLDHLSQLVEHEARLLSGVEDKVKSLERELQMINV;
CcRpp1	fimo	sequence_motif	15	50	44.9	+	.	Name=17_CcRpp1+;Alias=;ID=17-2-CcRpp1;pvalue=3.24e-05;qvalue=0.0485;sequence=QLVEHEARLLSGVEDKVKSLERELQMINVILRTTNS;
CW9	fimo	sequence_motif	8	43	113	+	.	Name=17_CW9+;Alias=;ID=17-1-CW9;pvalue=4.71e-12;qvalue=1.5e-08;sequence=FGVEKLWDLLVRESDRFQGVKKQFNELRSDLNKLRC;
DAR5	fimo	sequence_motif	17	52	40.3	+	.	Name=17_DAR5+;Alias=;ID=17-1-DAR5;pvalue=9.27e-05;qvalue=0.0963;sequence=APLSEIFKLVIEEAKKVKDFKPLSQDLASTMERLVP;
FB_MR5	fimo	sequence_motif	14	49	44.6	+	.	Name=17_FB_MR5+;Alias=;ID=17-1-FB_MR5;pvalue=3.46e-05;qvalue=0.0508;sequence=LVDKLAHREVFKYFGLVKGVDQKLKKWSATLSAIGA;
FB_MR5	fimo	sequence_motif	982	1017	41.8	+	.	Name=17_FB_MR5+;Alias=;ID=17-2-FB_MR5;pvalue=6.6e-05;qvalue=0.0752;sequence=ILLQQLISLGRLEIEDNSLLVEELGKEADELLQLQI;
Fom-2	fimo	sequence_motif	71	106	44.4	+	.	Name=17_Fom-2+;Alias=;ID=17-1-Fom-2;pvalue=3.62e-05;qvalue=0.0516;sequence=HLVYQADDLLDEIVYEDLRQKVQTRKMKKVCDFFSP;
GbaNA1	fimo	sequence_motif	564	599	42.6	+	.	Name=17_GbaNA1+;Alias=;ID=17-1-GbaNA1;pvalue=5.47e-05;qvalue=0.0666;sequence=SALEKLTVLFLIGCYYLESLPSVLKLQALKKLRLRG;
Gro1-4	fimo	sequence_motif	667	702	44.5	+	.	Name=17_Gro1-4+;Alias=;ID=17-1-Gro1-4;pvalue=3.51e-05;qvalue=0.0512;sequence=FSIENLGKLVLLNLKNCRNLKTLPKRIRLEKLEILV;
HcMLA1	fimo	sequence_motif	10	45	251	+	.	Name=17_HcMLA1+;Alias=;ID=17-1-HcMLA1;pvalue=8.61e-26;qvalue=1.32e-21;sequence=SLLPKLGQLLLDEYNLHKRVKKDVEFLTKELESMHA;
Hero-A	fimo	sequence_motif	388	423	194	+	.	Name=17_Hero-A+;Alias=;ID=17-1-Hero-A;pvalue=4.1e-20;qvalue=2.74e-16;sequence=LLLRHLNDLLTSNSYSVSLIKKEIEMVKQSLEFLTA;
Hero-A	fimo	sequence_motif	136	171	59.7	+	.	Name=17_Hero-A+;Alias=;ID=17-2-Hero-A;pvalue=1.08e-06;qvalue=0.00235;sequence=YLIRNLHDLPKYCYDLLQPLMSEYKILRQVCTHLRD;
Hrt1	fimo	sequence_motif	8	43	229	+	.	Name=17_Hrt1+;Alias=;ID=17-1-Hrt1;pvalue=1.25e-23;qvalue=1.67e-19;sequence=FGLEKLWDLLSRESERLQGIDEQLDGLKRQLRSLQS;
Hrt1	fimo	sequence_motif	93	128	55	+	.	Name=17_Hrt1+;Alias=;ID=17-2-Hrt1;pvalue=3.19e-06;qvalue=0.00662;sequence=KHVRRLACFLTDRHKVASDIEGITKRISEVIGEMQS;
Hrt1	fimo	sequence_motif	15	50	42.8	+	.	Name=17_Hrt1+;Alias=;ID=17-3-Hrt1;pvalue=5.3e-05;qvalue=0.065;sequence=DLLSRESERLQGIDEQLDGLKRQLRSLQSLLKDADA;
HvPm3	fimo	sequence_motif	16	51	104	+	.	Name=17_HvPm3+;Alias=;ID=17-1-HvPm3;pvalue=4.01e-11;qvalue=1.19e-07;sequence=MLMSKASSSLLDHYKVMEGMEEQHKVLKRKLPAILD;
HvRGA1	fimo	sequence_motif	12	47	75.2	+	.	Name=17_HvRGA1+;Alias=;ID=17-1-HvRGA1;pvalue=3e-08;qvalue=7.38e-05;sequence=KLLPKLLSVIDGKRKQLDSLEVDAGFIRRDLQSIQE;
HvRGA1	fimo	sequence_motif	302	337	42.1	+	.	Name=17_HvRGA1+;Alias=;ID=17-2-HvRGA1;pvalue=6.15e-05;qvalue=0.072;sequence=LAMDSTSQVFIGELTESGFVESCLHLRDDTLARMRR;
I2	fimo	sequence_motif	1120	1155	43.6	+	.	Name=17_I2+;Alias=;ID=17-1-I2;pvalue=4.38e-05;qvalue=0.0593;sequence=LSSQHLKSLTSLQYLCIEGYLSQIQSQGQLSSFSHL;
L	fimo	sequence_motif	810	845	50	+	.	Name=17_L+;Alias=;ID=17-1-L;pvalue=9.95e-06;qvalue=0.0188;sequence=SRIPNLSQLLDLEVLRVYVCKDGFDMPPASPSEDES;
L2	fimo	sequence_motif	808	843	50	+	.	Name=17_L2+;Alias=;ID=17-1-L2;pvalue=9.93e-06;qvalue=0.0188;sequence=SRIPNLSQLLDLEVLVVYDCKDGIDMPPASPSEDES;
L3	fimo	sequence_motif	817	852	50	+	.	Name=17_L3+;Alias=;ID=17-1-L3;pvalue=9.93e-06;qvalue=0.0188;sequence=SRIPNLSQLLDLEVLVVYDCKDGIDMPPASPSEEES;
L4	fimo	sequence_motif	817	852	50	+	.	Name=17_L4+;Alias=;ID=17-1-L4;pvalue=9.93e-06;qvalue=0.0188;sequence=SRIPNLSQLLDLEVLVVYDCKDGIDMPPASPSEEES;
L5	fimo	sequence_motif	817	852	48.3	+	.	Name=17_L5+;Alias=;ID=17-1-L5;pvalue=1.47e-05;qvalue=0.025;sequence=SRIPNLSQLLDLEVLVVYDCKDGFDMPPASPSEDES;
L6	fimo	sequence_motif	807	842	43.1	+	.	Name=17_L6+;Alias=;ID=17-1-L6;pvalue=4.84e-05;qvalue=0.0626;sequence=SRIPNLSQLLDLEVLKVYDCKDGFDMPPASPSEDES;
L7	fimo	sequence_motif	807	842	43.1	+	.	Name=17_L7+;Alias=;ID=17-1-L7;pvalue=4.84e-05;qvalue=0.0626;sequence=SRIPNLSQLLDLEVLKVYDCKDGFDMPPASPSEDES;
L9	fimo	sequence_motif	808	843	49.7	+	.	Name=17_L9+;Alias=;ID=17-1-L9;pvalue=1.08e-05;qvalue=0.02;sequence=SRIPNLSQLLDLEVLVVNDCKDGIDMPPASPSEDES;
L10	fimo	sequence_motif	817	852	50	+	.	Name=17_L10+;Alias=;ID=17-1-L10;pvalue=9.93e-06;qvalue=0.0188;sequence=SRIPNLSQLLDLEVLVVYDCKDGIDMPPASPSEEES;
L11	fimo	sequence_motif	807	842	43.1	+	.	Name=17_L11+;Alias=;ID=17-1-L11;pvalue=4.84e-05;qvalue=0.0626;sequence=SRIPNLSQLLDLEVLAVYDCKDGFDMPPASPSEDES;
L^1c	fimo	sequence_motif	1027	1062	40.1	+	.	Name=17_L^1c+;Alias=;ID=17-1-L^1c;pvalue=9.82e-05;qvalue=0.1;sequence=ENLEILLSSVACGTQMTSLFIEDCKKLKRLPERMQE;
LAZ5	fimo	sequence_motif	142	177	47.8	+	.	Name=17_LAZ5+;Alias=;ID=17-1-LAZ5;pvalue=1.66e-05;qvalue=0.0268;sequence=SVPSKIGLNLANFRNEKELLDKIIDSIKKVLARITR;
Le4	fimo	sequence_motif	7	42	68.7	+	.	Name=17_Le4+;Alias=;ID=17-1-Le4;pvalue=1.34e-07;qvalue=0.00031;sequence=SYALETIDKLTQEVTSLWGVDEQVGGLASELRWMQS;
LH	fimo	sequence_motif	808	843	42.9	+	.	Name=17_LH+;Alias=;ID=17-1-LH;pvalue=5.16e-05;qvalue=0.0645;sequence=SRIPNLSQLLDLEVLKVYDCKDGIGMPPASPSEDES;
LOV1	fimo	sequence_motif	8	43	127	+	.	Name=17_LOV1+;Alias=;ID=17-1-LOV1;pvalue=1.84e-13;qvalue=6.27e-10;sequence=FGVHKLWELLNRESARLNGIGEQVDGLKRQLGRLQS;
LOV1	fimo	sequence_motif	25	60	41.5	+	.	Name=17_LOV1+;Alias=;ID=17-2-LOV1;pvalue=7.07e-05;qvalue=0.0775;sequence=NGIGEQVDGLKRQLGRLQSLLKDADAKKHESERVRN;
Lr1	fimo	sequence_motif	1065	1100	42.5	+	.	Name=17_Lr1+;Alias=;ID=17-1-Lr1;pvalue=5.67e-05;qvalue=0.0681;sequence=SSLQKLTFSGCRGLVLVPEEKENGGGIQEDNSLLQS;
Lr10	fimo	sequence_motif	710	745	41.1	+	.	Name=17_Lr10+;Alias=;ID=17-1-Lr10;pvalue=7.74e-05;qvalue=0.0835;sequence=SSLSKLDAGRLSNLYVTFYLREKDGFIGHPFLPALN;
Lr10	fimo	sequence_motif	14	49	40.1	+	.	Name=17_Lr10+;Alias=;ID=17-2-Lr10;pvalue=9.8e-05;qvalue=0.1;sequence=GSLLTKLETMLDDEYILLNVRRDIKFVIHELAMWQS;
Lr21	fimo	sequence_motif	815	850	48.4	+	.	Name=17_Lr21+;Alias=;ID=17-1-Lr21;pvalue=1.45e-05;qvalue=0.0247;sequence=VSFPNIGTLSSLQRIPFFRLRNEQGYEIKQLRDLNK;
M	fimo	sequence_motif	821	856	40.5	+	.	Name=17_M+;Alias=;ID=17-1-M;pvalue=8.98e-05;qvalue=0.0938;sequence=SRIPNLSQLLDLEVLKVYGCNDGFDIPPAKSTEDEG;
M	fimo	sequence_motif	1064	1099	40.3	+	.	Name=17_M+;Alias=;ID=17-2-M;pvalue=9.39e-05;qvalue=0.097;sequence=SGIERIASLSKLKKLTTLRVKVPSLREIEELAALKS;
Ma	fimo	sequence_motif	582	617	48	+	.	Name=17_Ma+;Alias=;ID=17-1-Ma;pvalue=1.59e-05;qvalue=0.0266;sequence=VEFSGSLEYLSDELSLLEWHKCPLKSLPSSFEPDKL;
Mal-R	fimo	sequence_motif	17	52	49.1	+	.	Name=17_Mal-R+;Alias=;ID=17-1-Mal-R;pvalue=1.24e-05;qvalue=0.0224;sequence=EIFNRSINLIVAELRLQLNARAELNNLQRTLLRTHS;
Mi-1	fimo	sequence_motif	393	428	216	+	.	Name=17_Mi-1+;Alias=;ID=17-1-Mi-1;pvalue=2.32e-22;qvalue=2.04e-18;sequence=LLHMHLNDLLDSNAYSISLIKEEIELVSQELEFIRS;
Mi-1	fimo	sequence_motif	22	57	41.5	+	.	Name=17_Mi-1+;Alias=;ID=17-2-Mi-1;pvalue=7.06e-05;qvalue=0.0775;sequence=KDIANVLIFLENEENQKALDKDQVEKLKLKMAFICT;
MLA1	fimo	sequence_motif	10	45	311	+	.	Name=17_MLA1+;Alias=;ID=17-1-MLA1;pvalue=7.41e-32;qvalue=1.46e-27;sequence=NLIPKLGELLTEEFKLHKGVKKNIEDLGKELESMNA;
MLA2	fimo	sequence_motif	10	45	311	+	.	Name=17_MLA2+;Alias=;ID=17-1-MLA2;pvalue=7.41e-32;qvalue=1.46e-27;sequence=NLIPKLGELLTEEFKLHKGVKKNIEDLGKELESMNA;
MLA2	fimo	sequence_motif	786	821	41.6	+	.	Name=17_MLA2+;Alias=;ID=17-2-MLA2;pvalue=6.91e-05;qvalue=0.0772;sequence=SHLSNLSELILTSVKDVQQDDVEIIGGLSSLRRLRI;
MLA3	fimo	sequence_motif	10	45	311	+	.	Name=17_MLA3+;Alias=;ID=17-1-MLA3;pvalue=7.41e-32;qvalue=1.46e-27;sequence=NLIPKLGELLTEEFKLHKGVKKNIEDLGKELESMNA;
MLA3	fimo	sequence_motif	786	821	42.8	+	.	Name=17_MLA3+;Alias=;ID=17-2-MLA3;pvalue=5.25e-05;qvalue=0.0648;sequence=SHLSNLSDLFLGRVKEVQQDDVDIIGGLSSLRCLWI;
MLA6	fimo	sequence_motif	10	45	311	+	.	Name=17_MLA6+;Alias=;ID=17-1-MLA6;pvalue=7.41e-32;qvalue=1.46e-27;sequence=NLIPKLGELLTEEFKLHKGVKKNIEDLGKELESMNA;
MLA7	fimo	sequence_motif	10	45	311	+	.	Name=17_MLA7+;Alias=;ID=17-1-MLA7;pvalue=7.41e-32;qvalue=1.46e-27;sequence=NLIPKLGELLTEEFKLHKGVKKNIEDLGKELESMNA;
MLA8	fimo	sequence_motif	10	45	311	+	.	Name=17_MLA8+;Alias=;ID=17-1-MLA8;pvalue=7.41e-32;qvalue=1.46e-27;sequence=NLIPKLGELLTEEFKLHKGVKKNIEDLGKELESMNA;
MLA9	fimo	sequence_motif	10	45	311	+	.	Name=17_MLA9+;Alias=;ID=17-1-MLA9;pvalue=7.41e-32;qvalue=1.46e-27;sequence=NLIPKLGELLTEEFKLHKGVKKNIEDLGKELESMNA;
MLA10	fimo	sequence_motif	10	45	294	+	.	Name=17_MLA10+;Alias=;ID=17-1-MLA10;pvalue=3.92e-30;qvalue=6.47e-26;sequence=NLIPKLGELLTEEFKLHKGVKKNIEDLGKELDSMNA;
MLA12	fimo	sequence_motif	10	45	311	+	.	Name=17_MLA12+;Alias=;ID=17-1-MLA12;pvalue=7.41e-32;qvalue=1.46e-27;sequence=NLIPKLGELLTEEFKLHKGVKKNIEDLGKELESMNA;
MLA13	fimo	sequence_motif	10	45	311	+	.	Name=17_MLA13+;Alias=;ID=17-1-MLA13;pvalue=7.41e-32;qvalue=1.46e-27;sequence=NLIPKLGELLTEEFKLHKGVKKNIEDLGKELESMNA;
MLA16-1	fimo	sequence_motif	10	45	222	+	.	Name=17_MLA16-1+;Alias=;ID=17-1-MLA16-1;pvalue=6.13e-23;qvalue=7.24e-19;sequence=SLLPKLGELLMDEYNLHKRVKKDVEFLRKELESMHA;
MLA16-1	fimo	sequence_motif	3	38	41.9	+	.	Name=17_MLA16-1+;Alias=;ID=17-2-MLA16-1;pvalue=6.5e-05;qvalue=0.0748;sequence=VVTGAMGSLLPKLGELLMDEYNLHKRVKKDVEFLRK;
MLA18-1	fimo	sequence_motif	10	45	222	+	.	Name=17_MLA18-1+;Alias=;ID=17-1-MLA18-1;pvalue=6.13e-23;qvalue=7.24e-19;sequence=SLLPKLGELLMDEYNLHKRVKKDVEFLRKELESMHA;
MLA18-1	fimo	sequence_motif	3	38	41.9	+	.	Name=17_MLA18-1+;Alias=;ID=17-2-MLA18-1;pvalue=6.5e-05;qvalue=0.0748;sequence=VVTGAMGSLLPKLGELLMDEYNLHKRVKKDVEFLRK;
MLA18-2	fimo	sequence_motif	10	45	311	+	.	Name=17_MLA18-2+;Alias=;ID=17-1-MLA18-2;pvalue=7.41e-32;qvalue=1.46e-27;sequence=NLIPKLGELLTEEFKLHKGVKKNIEDLGKELESMNA;
MLA19-1	fimo	sequence_motif	10	45	309	+	.	Name=17_MLA19-1+;Alias=;ID=17-1-MLA19-1;pvalue=1.16e-31;qvalue=2.08e-27;sequence=NLIPKLGELLTEEFKLHKGVKKNIEDLGKELETMNA;
MLA22	fimo	sequence_motif	10	45	311	+	.	Name=17_MLA22+;Alias=;ID=17-1-MLA22;pvalue=7.41e-32;qvalue=1.46e-27;sequence=NLIPKLGELLTEEFKLHKGVKKNIEDLGKELESMNA;
MLA23	fimo	sequence_motif	10	45	311	+	.	Name=17_MLA23+;Alias=;ID=17-1-MLA23;pvalue=7.41e-32;qvalue=1.46e-27;sequence=NLIPKLGELLTEEFKLHKGVKKNIEDLGKELESMNA;
MLA23	fimo	sequence_motif	786	821	42.8	+	.	Name=17_MLA23+;Alias=;ID=17-2-MLA23;pvalue=5.25e-05;qvalue=0.0648;sequence=SHLSNLSDLFLGRVKEVQQDDVDIIGGLSSLRCLWI;
MLA25-1	fimo	sequence_motif	10	45	229	+	.	Name=17_MLA25-1+;Alias=;ID=17-1-MLA25-1;pvalue=1.2e-23;qvalue=1.65e-19;sequence=SLIPKLGELLVEEYKLHKRVKKDVEFLRKELESMHA;
MLA27-1	fimo	sequence_motif	10	45	311	+	.	Name=17_MLA27-1+;Alias=;ID=17-1-MLA27-1;pvalue=7.41e-32;qvalue=1.46e-27;sequence=NLIPKLGELLTEEFKLHKGVKKNIEDLGKELESMNA;
MLA27-2	fimo	sequence_motif	10	45	311	+	.	Name=17_MLA27-2+;Alias=;ID=17-1-MLA27-2;pvalue=7.41e-32;qvalue=1.46e-27;sequence=NLIPKLGELLTEEFKLHKGVKKNIEDLGKELESMNA;
MLA28-1	fimo	sequence_motif	10	45	309	+	.	Name=17_MLA28-1+;Alias=;ID=17-1-MLA28-1;pvalue=1.16e-31;qvalue=2.08e-27;sequence=NLIPKLGELLTEEFKLHKGVKKNIEDLGKELETMNA;
MLA28-1	fimo	sequence_motif	100	135	40.5	+	.	Name=17_MLA28-1+;Alias=;ID=17-2-MLA28-1;pvalue=8.84e-05;qvalue=0.0927;sequence=KGLMKRTTELLKKVKHKHGIAHAIKDIQEQLQKMAD;
MLA30-1	fimo	sequence_motif	10	45	311	+	.	Name=17_MLA30-1+;Alias=;ID=17-1-MLA30-1;pvalue=7.41e-32;qvalue=1.46e-27;sequence=NLIPKLGELLTEEFKLHKGVKKNIEDLGKELESMNA;
MLA31-1	fimo	sequence_motif	10	45	311	+	.	Name=17_MLA31-1+;Alias=;ID=17-1-MLA31-1;pvalue=7.41e-32;qvalue=1.46e-27;sequence=NLIPKLGELLTEEFKLHKGVKKNIEDLGKELESMNA;
MLA32	fimo	sequence_motif	10	45	311	+	.	Name=17_MLA32+;Alias=;ID=17-1-MLA32;pvalue=7.41e-32;qvalue=1.46e-27;sequence=NLIPKLGELLTEEFKLHKGVKKNIEDLGKELESMNA;
MLA34	fimo	sequence_motif	10	45	307	+	.	Name=17_MLA34+;Alias=;ID=17-1-MLA34;pvalue=1.91e-31;qvalue=3.29e-27;sequence=NLIPKLGELLTEEFKLHKGVKKNIEDLRKELESMNA;
MLA35-1	fimo	sequence_motif	10	45	311	+	.	Name=17_MLA35-1+;Alias=;ID=17-1-MLA35-1;pvalue=7.41e-32;qvalue=1.46e-27;sequence=NLIPKLGELLTEEFKLHKGVKKNIEDLGKELESMNA;
MLA35-1	fimo	sequence_motif	786	821	42.8	+	.	Name=17_MLA35-1+;Alias=;ID=17-2-MLA35-1;pvalue=5.25e-05;qvalue=0.0648;sequence=SHLSNLSDLFLGRVKEVQQDDVDIIGGLSSLRCLWI;
MLA36-1	fimo	sequence_motif	10	45	311	+	.	Name=17_MLA36-1+;Alias=;ID=17-1-MLA36-1;pvalue=7.41e-32;qvalue=1.46e-27;sequence=NLIPKLGELLTEEFKLHKGVKKNIEDLGKELESMNA;
MLA37-1	fimo	sequence_motif	10	45	311	+	.	Name=17_MLA37-1+;Alias=;ID=17-1-MLA37-1;pvalue=7.41e-32;qvalue=1.46e-27;sequence=NLIPKLGELLTEEFKLHKGVKKNIEDLGKELESMNA;
MLA39-1	fimo	sequence_motif	10	45	311	+	.	Name=17_MLA39-1+;Alias=;ID=17-1-MLA39-1;pvalue=7.41e-32;qvalue=1.46e-27;sequence=NLIPKLGELLTEEFKLHKGVKKNIEDLGKELESMNA;
MrRUN1	fimo	sequence_motif	185	220	42.4	+	.	Name=17_MrRUN1+;Alias=;ID=17-1-MrRUN1;pvalue=5.76e-05;qvalue=0.069;sequence=SIFRRLKCKRLDAGANLVGIDSHVKEMIWRLHMESS;
Napostrophe	fimo	sequence_motif	370	405	40.1	+	.	Name=17_Napostrophe+;Alias=;ID=17-1-Napostrophe;pvalue=9.71e-05;qvalue=0.0996;sequence=VAKCKGLPLALKTLAGILRSKSEIEGWKRILRSEVW;
NbNRC2a	fimo	sequence_motif	8	43	83.1	+	.	Name=17_NbNRC2a+;Alias=;ID=17-1-NbNRC2a;pvalue=4.87e-09;qvalue=1.24e-05;sequence=FLVQNLMQLLRDNAELIVGVKDSAESLLQDLNDFNA;
NbNRC2b	fimo	sequence_motif	8	43	83.1	+	.	Name=17_NbNRC2b+;Alias=;ID=17-1-NbNRC2b;pvalue=4.87e-09;qvalue=1.24e-05;sequence=FLVQNLMQLLRDNAELIIGVKDSAESLLQDLNDFNA;
NbNRC3	fimo	sequence_motif	12	47	115	+	.	Name=17_NbNRC3+;Alias=;ID=17-1-NbNRC3;pvalue=3.36e-12;qvalue=1.08e-08;sequence=FLVENLMQLLIDNADLIIGIKGEVENLLQDLNDFNA;
NbNRC4a	fimo	sequence_motif	8	43	127	+	.	Name=17_NbNRC4a+;Alias=;ID=17-1-NbNRC4a;pvalue=2.15e-13;qvalue=7.29e-10;sequence=FLVENLLQLLTENVKLIGSAKGELENLLKEVQHLKG;
NbNRC4b	fimo	sequence_motif	8	43	112	+	.	Name=17_NbNRC4b+;Alias=;ID=17-1-NbNRC4b;pvalue=5.77e-12;qvalue=1.82e-08;sequence=FPVENLLQLLTENVKLIGSAKGELENLLKEVQHLKG;
NbNRC4c	fimo	sequence_motif	8	43	126	+	.	Name=17_NbNRC4c+;Alias=;ID=17-1-NbNRC4c;pvalue=2.39e-13;qvalue=8.04e-10;sequence=FLVENLLQLLTDNVKLIGSAKGELENLLKEVQHLKG;
NbPRFa	fimo	sequence_motif	821	856	53.2	+	.	Name=17_NbPRFa+;Alias=;ID=17-1-NbPRFa;pvalue=4.74e-06;qvalue=0.00961;sequence=LLLTQQDKLLDYDTGSISFLHNQISAVKDKLLDMGS;
NbPRFa	fimo	sequence_motif	621	656	49	+	.	Name=17_NbPRFa+;Alias=;ID=17-2-NbPRFa;pvalue=1.27e-05;qvalue=0.0228;sequence=KSEGSLMDILKHKATLEYQVLDLIQSAREELIFIRS;
NbPRFa	fimo	sequence_motif	942	977	46.6	+	.	Name=17_NbPRFa+;Alias=;ID=17-3-NbPRFa;pvalue=2.2e-05;qvalue=0.0348;sequence=CFLGKLEELLCSKLDLAVDLNHQIGSVKEGLLYLTS;
NbPRFb	fimo	sequence_motif	843	878	52.7	+	.	Name=17_NbPRFb+;Alias=;ID=17-1-NbPRFb;pvalue=5.3e-06;qvalue=0.0106;sequence=LLLTQQNKVLDYDTGSIFFLHNQISVVKDKLLDMGS;
NbPRFb	fimo	sequence_motif	964	999	46.6	+	.	Name=17_NbPRFb+;Alias=;ID=17-2-NbPRFb;pvalue=2.2e-05;qvalue=0.0348;sequence=CFLGKLEELLCSKLDLAVDLNHQIGSVKEGLLYLTS;
NbPRFb	fimo	sequence_motif	643	678	43.4	+	.	Name=17_NbPRFb+;Alias=;ID=17-3-NbPRFb;pvalue=4.57e-05;qvalue=0.0607;sequence=KSEGSFMDILKHKATLEYQVLDLIESAREELIFIRS;
NbPtr1	fimo	sequence_motif	12	47	69.6	+	.	Name=17_NbPtr1+;Alias=;ID=17-1-NbPtr1;pvalue=1.1e-07;qvalue=0.000256;sequence=RVLSKVSSVSVNEISLAWNVKTELRKLQSTLSTIKA;
NbPtr1	fimo	sequence_motif	5	40	44.8	+	.	Name=17_NbPtr1+;Alias=;ID=17-2-NbPtr1;pvalue=3.34e-05;qvalue=0.0496;sequence=FLFNIIERVLSKVSSVSVNEISLAWNVKTELRKLQS;
NbPtr1	fimo	sequence_motif	235	270	44.1	+	.	Name=17_NbPtr1+;Alias=;ID=17-3-NbPtr1;pvalue=3.86e-05;qvalue=0.0536;sequence=KVIEKILRSATGESFGHLDMDQLQGHLSEVLRSKRY;
NbPtr1	fimo	sequence_motif	190	225	41.7	+	.	Name=17_NbPtr1+;Alias=;ID=17-4-NbPtr1;pvalue=6.78e-05;qvalue=0.0762;sequence=SVIPIVGLGGLGKTTLVKLVYNNNKVVQNFDLRMWV;
NbZAR1	fimo	sequence_motif	8	43	85.4	+	.	Name=17_NbZAR1+;Alias=;ID=17-1-NbZAR1;pvalue=2.9e-09;qvalue=7.53e-06;sequence=VFLEKLLHVLTEESRFLTKYRQQFEKLKNELLFMQS;
NbZAR1	fimo	sequence_motif	42	77	44	+	.	Name=17_NbZAR1+;Alias=;ID=17-2-NbZAR1;pvalue=4.02e-05;qvalue=0.0553;sequence=QSFLKDAERLKRKNNTLKGVMSCLRDLIFEAEEILE;
NiattPtr1	fimo	sequence_motif	44	79	63.5	+	.	Name=17_NiattPtr1+;Alias=;ID=17-1-NiattPtr1;pvalue=4.42e-07;qvalue=0.000978;sequence=RVLAKVSSVAVTEISLAWNVKTELRKLQSTLSTIKA;
NiattPtr1	fimo	sequence_motif	267	302	44.1	+	.	Name=17_NiattPtr1+;Alias=;ID=17-2-NiattPtr1;pvalue=3.86e-05;qvalue=0.0536;sequence=KVIEKILRSATGESFGHLDMDQLQGHLSEVLRSKRY;
NitabPtr1	fimo	sequence_motif	12	47	63.5	+	.	Name=17_NitabPtr1+;Alias=;ID=17-1-NitabPtr1;pvalue=4.42e-07;qvalue=0.000978;sequence=RVLAKVSSVAVYEISLAWNVKTELRKLQSTLSTIKA;
NitabPtr1	fimo	sequence_motif	190	225	41.7	+	.	Name=17_NitabPtr1+;Alias=;ID=17-2-NitabPtr1;pvalue=6.78e-05;qvalue=0.0762;sequence=SVIPIVGLGGLGKTTLVKLVYNNNKVVQNFDLRMWV;
NLS1	fimo	sequence_motif	15	50	102	+	.	Name=17_NLS1+;Alias=;ID=17-1-NLS1;pvalue=6.77e-11;qvalue=1.97e-07;sequence=SLLAKLTNLLGGEYKLLKWLRREMEFLESELRSMSI;
NLS1	fimo	sequence_motif	8	43	51.6	+	.	Name=17_NLS1+;Alias=;ID=17-2-NLS1;pvalue=6.96e-06;qvalue=0.0136;sequence=ASTGVMRSLLAKLTNLLGGEYKLLKWLRREMEFLES;
NLS1	fimo	sequence_motif	32	67	50.9	+	.	Name=17_NLS1+;Alias=;ID=17-3-NLS1;pvalue=8.08e-06;qvalue=0.0157;sequence=KWLRREMEFLESELRSMSIFLERLEDTQKLHPQMKD;
NRC0	fimo	sequence_motif	8	43	117	+	.	Name=17_NRC0+;Alias=;ID=17-1-NRC0;pvalue=1.97e-12;qvalue=6.37e-09;sequence=FLLLNLKQLLLYHVDLLSGVKDEVESLHRELSLMKA;
NRC1	fimo	sequence_motif	8	43	186	+	.	Name=17_NRC1+;Alias=;ID=17-1-NRC1;pvalue=2.71e-19;qvalue=1.45e-15;sequence=FLLENLKQLVLDNVELIGGAKDEIENLRDDLSEFNA;
NRC2	fimo	sequence_motif	8	43	93.9	+	.	Name=17_NRC2+;Alias=;ID=17-1-NRC2;pvalue=4.07e-10;qvalue=1.12e-06;sequence=FLVENLMQLLRDNVELISGVKEAAESLLQDLNDFNA;
NRC3	fimo	sequence_motif	8	43	137	+	.	Name=17_NRC3+;Alias=;ID=17-1-NRC3;pvalue=2.12e-14;qvalue=7.62e-11;sequence=FLLENLTQLLIDNADLILGIQGEVENLLTDLNYFNA;
NRC4a	fimo	sequence_motif	8	43	97.6	+	.	Name=17_NRC4a+;Alias=;ID=17-1-NRC4a;pvalue=1.71e-10;qvalue=4.78e-07;sequence=FLVENLLQLLVENVKLIGSAKGELENLLKISQQLKG;
NRC4b	fimo	sequence_motif	16	51	48.7	+	.	Name=17_NRC4b+;Alias=;ID=17-1-NRC4b;pvalue=1.35e-05;qvalue=0.0241;sequence=LLQENIIDLIKGVEDEFKNLLEEVQRLKGFLDDAAK;
NRC4b	fimo	sequence_motif	9	44	43.1	+	.	Name=17_NRC4b+;Alias=;ID=17-2-NRC4b;pvalue=4.86e-05;qvalue=0.0627;sequence=LVENLLQLLQENIIDLIKGVEDEFKNLLEEVQRLKG;
NRC6	fimo	sequence_motif	19	54	66.2	+	.	Name=17_NRC6+;Alias=;ID=17-1-NRC6;pvalue=2.41e-07;qvalue=0.000551;sequence=LLVENLSHLISYNWKLYTGLKKSCEDLYDEVKRLNA;
NRG1	fimo	sequence_motif	13	48	52.1	+	.	Name=17_NRG1+;Alias=;ID=17-1-NRG1;pvalue=6.14e-06;qvalue=0.0121;sequence=PVFDILLKAVLDVGIKIATFRSKFQSLIKTLNDIKP;
NtomPtr1	fimo	sequence_motif	12	47	54.5	+	.	Name=17_NtomPtr1+;Alias=;ID=17-1-NtomPtr1;pvalue=3.55e-06;qvalue=0.00735;sequence=RVLAKVSSVAVYEISLAWNVKTELRKFQSTLSTIKA;
NtomPtr1	fimo	sequence_motif	190	225	41.7	+	.	Name=17_NtomPtr1+;Alias=;ID=17-2-NtomPtr1;pvalue=6.78e-05;qvalue=0.0762;sequence=SVIPIVGLGGLGKTTLVKLVYNNNKVVQNFDLRMWV;
Pb1	fimo	sequence_motif	7	42	112	+	.	Name=17_Pb1+;Alias=;ID=17-1-Pb1;pvalue=5.95e-12;qvalue=1.86e-08;sequence=GAVSSLLVVIRNEAALLGGVRDDVQFIKEEMESMNS;
Pb1	fimo	sequence_motif	14	49	40.5	+	.	Name=17_Pb1+;Alias=;ID=17-2-Pb1;pvalue=8.85e-05;qvalue=0.0927;sequence=VVIRNEAALLGGVRDDVQFIKEEMESMNSFLAHLAK;
Pbr1.b	fimo	sequence_motif	11	46	136	+	.	Name=17_Pbr1.b+;Alias=;ID=17-1-Pbr1.b;pvalue=2.4e-14;qvalue=8.47e-11;sequence=SVIGKLTALLGEEYAKLKGVHREVEFMKDELSSMNA;
Pbr1.c	fimo	sequence_motif	11	46	136	+	.	Name=17_Pbr1.c+;Alias=;ID=17-1-Pbr1.c;pvalue=2.4e-14;qvalue=8.47e-11;sequence=SVIGKLTALLGEEYAKLKGVHREVEFMKDELSSMNA;
Pc	fimo	sequence_motif	12	47	41.1	+	.	Name=17_Pc+;Alias=;ID=17-1-Pc;pvalue=7.78e-05;qvalue=0.0838;sequence=AAGDKLVSLLATEFAAITGVKRDLCQLQDIHADITG;
Ph-3	fimo	sequence_motif	12	47	159	+	.	Name=17_Ph-3+;Alias=;ID=17-1-Ph-3;pvalue=1.17e-16;qvalue=5.07e-13;sequence=KSVEIAANLLVQEGTRLHWLREDIDWLQREMRHIRS;
Pi1-5	fimo	sequence_motif	18	53	71.6	+	.	Name=17_Pi1-5+;Alias=;ID=17-1-Pi1-5;pvalue=6.82e-08;qvalue=0.000159;sequence=VLVKLAALLDDGECNLLEGSRSDAEFIRSELEAVHS;
Pi1-6	fimo	sequence_motif	14	49	171	+	.	Name=17_Pi1-6+;Alias=;ID=17-1-Pi1-6;pvalue=8.02e-18;qvalue=3.6e-14;sequence=SLLGKLGNLLAQEYALISGIRGDIQYINDELASMQA;
Pi1-6	fimo	sequence_motif	334	369	47.8	+	.	Name=17_Pi1-6+;Alias=;ID=17-2-Pi1-6;pvalue=1.64e-05;qvalue=0.0266;sequence=LLIDDIWSAETWESIRSILPKNNKGGRIIVTTRFQA;
Pi2	fimo	sequence_motif	15	50	191	+	.	Name=17_Pi2+;Alias=;ID=17-1-Pi2;pvalue=7.67e-20;qvalue=4.81e-16;sequence=SAISKAASAAADETSLLLGVEKDIWYIKDELKTMQA;
Pi2	fimo	sequence_motif	32	67	43	+	.	Name=17_Pi2+;Alias=;ID=17-2-Pi2;pvalue=5.02e-05;qvalue=0.0635;sequence=LGVEKDIWYIKDELKTMQAFLRAAELMKKKDELLKV;
Pi5-3	fimo	sequence_motif	233	268	52.9	+	.	Name=17_Pi5-3+;Alias=;ID=17-1-Pi5-3;pvalue=5.07e-06;qvalue=0.0102;sequence=ISQVNKKEETISEFVLNDQIHNNLQFMKNRLQEVLS;
Pi7-J-1	fimo	sequence_motif	18	53	71.6	+	.	Name=17_Pi7-J-1+;Alias=;ID=17-1-Pi7-J-1;pvalue=6.82e-08;qvalue=0.000159;sequence=VLVKLAALLDDGECNLLEGSRSDAEFIRSELEAVHS;
Pi7-J-2	fimo	sequence_motif	14	49	171	+	.	Name=17_Pi7-J-2+;Alias=;ID=17-1-Pi7-J-2;pvalue=8.02e-18;qvalue=3.6e-14;sequence=SLLGKLGNLLAQEYALISGIRGDIQYINDELASMQA;
Pi7-J-2	fimo	sequence_motif	334	369	47.8	+	.	Name=17_Pi7-J-2+;Alias=;ID=17-2-Pi7-J-2;pvalue=1.64e-05;qvalue=0.0266;sequence=LLIDDIWSAETWESIRSILPKNNKGGRIIVTTRFQA;
Pi9	fimo	sequence_motif	15	50	186	+	.	Name=17_Pi9+;Alias=;ID=17-1-Pi9;pvalue=2.26e-19;qvalue=1.23e-15;sequence=SAISKAASAAANETSLLLGVEKDIWYIKDELKTMQA;
Pi9	fimo	sequence_motif	22	57	40	+	.	Name=17_Pi9+;Alias=;ID=17-2-Pi9;pvalue=9.9e-05;qvalue=0.101;sequence=SAAANETSLLLGVEKDIWYIKDELKTMQAFLRAAEV;
Pi36	fimo	sequence_motif	10	45	202	+	.	Name=17_Pi36+;Alias=;ID=17-1-Pi36;pvalue=6.96e-21;qvalue=5.04e-17;sequence=SLIPKLGELLKEKYNLQKNIRGKIESLSAELRRAQA;
Pi64	fimo	sequence_motif	110	145	42.8	+	.	Name=17_Pi64+;Alias=;ID=17-1-Pi64;pvalue=5.2e-05;qvalue=0.0647;sequence=SISNILKQPLHAVSSRLSNLRPENRNLLRQLNELKT;
Pia-1	fimo	sequence_motif	12	47	126	+	.	Name=17_Pia-1+;Alias=;ID=17-1-Pia-1;pvalue=2.46e-13;qvalue=8.2e-10;sequence=AILPRLFSLVDDKHKLHKGVKGDIDFLIKELRMIVG;
Pia-2	fimo	sequence_motif	730	765	40.6	+	.	Name=17_Pia-2+;Alias=;ID=17-1-Pia-2;pvalue=8.71e-05;qvalue=0.0919;sequence=SRLSNLKSLILSPGAISMVIFFDISSIISVVPVFLQ;
Pib	fimo	sequence_motif	15	50	175	+	.	Name=17_Pib+;Alias=;ID=17-1-Pib;pvalue=3.18e-18;qvalue=1.59e-14;sequence=GALGYAKSAFAEEVALQLGIQKDHTFVADELEMMRS;
Pid3	fimo	sequence_motif	20	55	87.6	+	.	Name=17_Pid3+;Alias=;ID=17-1-Pid3;pvalue=1.73e-09;qvalue=4.59e-06;sequence=EAVEVAKSLLGLEGSALKRLFSEIGEVKGELESIHA;
Pid3	fimo	sequence_motif	27	62	49.5	+	.	Name=17_Pid3+;Alias=;ID=17-2-Pid3;pvalue=1.12e-05;qvalue=0.0206;sequence=SLLGLEGSALKRLFSEIGEVKGELESIHAFLQAAER;
Pid3-A4	fimo	sequence_motif	20	55	88	+	.	Name=17_Pid3-A4+;Alias=;ID=17-1-Pid3-A4;pvalue=1.56e-09;qvalue=4.17e-06;sequence=EAVEVAKSLLGLEGSALKRLFSEIREVKGELESIHA;
Pid3-A4	fimo	sequence_motif	27	62	44.3	+	.	Name=17_Pid3-A4+;Alias=;ID=17-2-Pid3-A4;pvalue=3.68e-05;qvalue=0.0516;sequence=SLLGLEGSALKRLFSEIREVKGELESIHAFLQAAER;
Pid3-I1	fimo	sequence_motif	20	55	88	+	.	Name=17_Pid3-I1+;Alias=;ID=17-1-Pid3-I1;pvalue=1.56e-09;qvalue=4.17e-06;sequence=EAVEVAKSLLGLEGSALKRLFSEIREVKGELESIHA;
Pid3-I1	fimo	sequence_motif	27	62	44.3	+	.	Name=17_Pid3-I1+;Alias=;ID=17-2-Pid3-I1;pvalue=3.68e-05;qvalue=0.0516;sequence=SLLGLEGSALKRLFSEIREVKGELESIHAFLQAAER;
Pid3-W3	fimo	sequence_motif	20	55	78.8	+	.	Name=17_Pid3-W3+;Alias=;ID=17-1-Pid3-W3;pvalue=1.31e-08;qvalue=3.27e-05;sequence=EAAEVAKSLLGLEGSALKRLFSEIREVKGELESIHA;
Pid3-W3	fimo	sequence_motif	27	62	44.3	+	.	Name=17_Pid3-W3+;Alias=;ID=17-2-Pid3-W3;pvalue=3.68e-05;qvalue=0.0516;sequence=SLLGLEGSALKRLFSEIREVKGELESIHAFLQAAER;
Pid3-W4	fimo	sequence_motif	20	55	88	+	.	Name=17_Pid3-W4+;Alias=;ID=17-1-Pid3-W4;pvalue=1.56e-09;qvalue=4.17e-06;sequence=EAVEVAKSLLGLEGSALKRLFSEIREVKGELESIHA;
Pid3-W4	fimo	sequence_motif	27	62	44.3	+	.	Name=17_Pid3-W4+;Alias=;ID=17-2-Pid3-W4;pvalue=3.68e-05;qvalue=0.0516;sequence=SLLGLEGSALKRLFSEIREVKGELESIHAFLQAAER;
PigmR	fimo	sequence_motif	15	50	191	+	.	Name=17_PigmR+;Alias=;ID=17-1-PigmR;pvalue=7.67e-20;qvalue=4.81e-16;sequence=SAISKAASAAADETSLLLGVEKDIWYIKDELKTMQA;
PigmR	fimo	sequence_motif	32	67	43	+	.	Name=17_PigmR+;Alias=;ID=17-2-PigmR;pvalue=5.02e-05;qvalue=0.0635;sequence=LGVEKDIWYIKDELKTMQAFLRAAELMKKKDELLKV;
PigmS	fimo	sequence_motif	15	50	191	+	.	Name=17_PigmS+;Alias=;ID=17-1-PigmS;pvalue=7.67e-20;qvalue=4.81e-16;sequence=SAISKAASAAADETSLLLGVEKDIWYIKDELKTMQA;
PIH-X	fimo	sequence_motif	923	958	42.2	+	.	Name=17_PIH-X+;Alias=;ID=17-1-PIH-X;pvalue=6.03e-05;qvalue=0.0713;sequence=GVIFDEAELFTSQLELMKQIEKLYISDCNSLTSLPT;
PIK5-NP	fimo	sequence_motif	883	918	46.4	+	.	Name=17_PIK5-NP+;Alias=;ID=17-1-PIK5-NP;pvalue=2.26e-05;qvalue=0.0353;sequence=NIVDRLGSPPIGIFKVIGLHKSIPKLIKDHFNVLSS;
PIK6-NP	fimo	sequence_motif	14	49	168	+	.	Name=17_PIK6-NP+;Alias=;ID=17-1-PIK6-NP;pvalue=1.47e-17;qvalue=6.54e-14;sequence=SLLGKLGNLLAQEYSLVSGVRGDIQYINDELASMQA;
Pik-1	fimo	sequence_motif	18	53	71.6	+	.	Name=17_Pik-1+;Alias=;ID=17-1-Pik-1;pvalue=6.82e-08;qvalue=0.000159;sequence=VLVKLAALLDDGECNLLEGSRSDAEFIRSELEAVHS;
Pik-2	fimo	sequence_motif	14	49	171	+	.	Name=17_Pik-2+;Alias=;ID=17-1-Pik-2;pvalue=8.02e-18;qvalue=3.6e-14;sequence=SLLGKLGNLLAQEYALISGIRGDIQYINDELASMQA;
Pik-2	fimo	sequence_motif	334	369	47.8	+	.	Name=17_Pik-2+;Alias=;ID=17-2-Pik-2;pvalue=1.64e-05;qvalue=0.0266;sequence=LLIDDIWSAETWESIRSILPKNNKGGRIIVTTRFQA;
Pik-e1	fimo	sequence_motif	18	53	71.6	+	.	Name=17_Pik-e1+;Alias=;ID=17-1-Pik-e1;pvalue=6.82e-08;qvalue=0.000159;sequence=VLVKLAALLDDGECNLLEGSRSDAEFIRSELEAVHS;
Pik-e2	fimo	sequence_motif	14	49	171	+	.	Name=17_Pik-e2+;Alias=;ID=17-1-Pik-e2;pvalue=8.02e-18;qvalue=3.6e-14;sequence=SLLGKLGNLLAQEYALISGIRGDIQYINDELASMQA;
Pik-e2	fimo	sequence_motif	334	369	47.8	+	.	Name=17_Pik-e2+;Alias=;ID=17-2-Pik-e2;pvalue=1.64e-05;qvalue=0.0266;sequence=LLIDDIWSAETWESIRSILPKNNKGGRIIVTTRFQA;
Pik-h1	fimo	sequence_motif	18	53	71.6	+	.	Name=17_Pik-h1+;Alias=;ID=17-1-Pik-h1;pvalue=6.82e-08;qvalue=0.000159;sequence=VLVKLAALLDDGECNLLEGSRSDAEFIRSELEAVHS;
Pik-h2	fimo	sequence_motif	14	49	171	+	.	Name=17_Pik-h2+;Alias=;ID=17-1-Pik-h2;pvalue=8.02e-18;qvalue=3.6e-14;sequence=SLLGKLGNLLAQEYALISGIRGDIQYINDELASMQA;
Pik-h2	fimo	sequence_motif	334	369	47.8	+	.	Name=17_Pik-h2+;Alias=;ID=17-2-Pik-h2;pvalue=1.64e-05;qvalue=0.0266;sequence=LLIDDIWSAETWESIRSILPKNNKGGRIIVTTRFQA;
Pik-m1	fimo	sequence_motif	18	53	71.6	+	.	Name=17_Pik-m1+;Alias=;ID=17-1-Pik-m1;pvalue=6.82e-08;qvalue=0.000159;sequence=VLVKLAALLDDGECNLLEGSRSDAEFIRSELEAVHS;
Pik-m2	fimo	sequence_motif	14	49	171	+	.	Name=17_Pik-m2+;Alias=;ID=17-1-Pik-m2;pvalue=8.02e-18;qvalue=3.6e-14;sequence=SLLGKLGNLLAQEYALISGIRGDIQYINDELASMQA;
Pik-m2	fimo	sequence_motif	334	369	47.8	+	.	Name=17_Pik-m2+;Alias=;ID=17-2-Pik-m2;pvalue=1.64e-05;qvalue=0.0266;sequence=LLIDDIWSAETWESIRSILPKNNKGGRIIVTTRFQA;
Pik-p1	fimo	sequence_motif	18	53	71.6	+	.	Name=17_Pik-p1+;Alias=;ID=17-1-Pik-p1;pvalue=6.82e-08;qvalue=0.000159;sequence=VLVKLAALLDDGECNLLEGSRSDAEFIRSELEAVHS;
Pik-p2	fimo	sequence_motif	14	49	171	+	.	Name=17_Pik-p2+;Alias=;ID=17-1-Pik-p2;pvalue=8.02e-18;qvalue=3.6e-14;sequence=SLLGKLGNLLAQEYALISGIRGDIQYINDELASMQA;
Pik-p2	fimo	sequence_motif	334	369	47.8	+	.	Name=17_Pik-p2+;Alias=;ID=17-2-Pik-p2;pvalue=1.64e-05;qvalue=0.0266;sequence=LLIDDIWSAETWESIRSILPKNNKGGRIIVTTRFQA;
Pik-s1	fimo	sequence_motif	18	53	71.6	+	.	Name=17_Pik-s1+;Alias=;ID=17-1-Pik-s1;pvalue=6.82e-08;qvalue=0.000159;sequence=VLVKLAALLDDGECNLLEGSRSDAEFIRSELEAVHS;
Pik-s2	fimo	sequence_motif	14	49	171	+	.	Name=17_Pik-s2+;Alias=;ID=17-1-Pik-s2;pvalue=8.02e-18;qvalue=3.6e-14;sequence=SLLGKLGNLLAQEYALISGIRGDIQYINDELASMQA;
Pik-s2	fimo	sequence_motif	334	369	47.8	+	.	Name=17_Pik-s2+;Alias=;ID=17-2-Pik-s2;pvalue=1.64e-05;qvalue=0.0266;sequence=LLIDDIWSAETWESIRSILPKNNKGGRIIVTTRFQA;
PiPR1	fimo	sequence_motif	202	237	40.1	+	.	Name=17_PiPR1+;Alias=;ID=17-1-PiPR1;pvalue=9.8e-05;qvalue=0.1;sequence=ASEGGANSFAAGNSVGRKRMRTEGASADNVAASMHP;
Pit	fimo	sequence_motif	11	46	101	+	.	Name=17_Pit+;Alias=;ID=17-1-Pit;pvalue=7.37e-11;qvalue=2.13e-07;sequence=KFLEKLGQLIEDEVIMTLSVKRGIESLKKNLEFFNA;
Pit	fimo	sequence_motif	468	503	43.4	+	.	Name=17_Pit+;Alias=;ID=17-2-Pit;pvalue=4.52e-05;qvalue=0.0607;sequence=LLQPRPEFVDKGESTMHDLLRSLGQFLTKDHSIFMN;
Pi-ta	fimo	sequence_motif	24	59	52.6	+	.	Name=17_Pi-ta+;Alias=;ID=17-1-Pi-ta;pvalue=5.51e-06;qvalue=0.011;sequence=LLQPPEPPPPAQPSSLRKGERKKILLLRGDLRHLLD;
Pi-ta	fimo	sequence_motif	74	109	45.3	+	.	Name=17_Pi-ta+;Alias=;ID=17-2-Pi-ta;pvalue=2.93e-05;qvalue=0.0443;sequence=PPDSTAACWAKEVRELSYDVDDFLDELTTQLLHHRG;
Pi-ta-RGA4	fimo	sequence_motif	12	47	44.9	+	.	Name=17_Pi-ta-RGA4+;Alias=;ID=17-1-Pi-ta-RGA4;pvalue=3.25e-05;qvalue=0.0485;sequence=CVVGKLLEVLDTRYKMLRDLSHESASMQNDLLLLAA;
Piz-t	fimo	sequence_motif	15	50	191	+	.	Name=17_Piz-t+;Alias=;ID=17-1-Piz-t;pvalue=7.67e-20;qvalue=4.81e-16;sequence=SAISKAASAAADETSLLLGVEKDIWYIKDELKTMQA;
Piz-t	fimo	sequence_motif	32	67	43	+	.	Name=17_Piz-t+;Alias=;ID=17-2-Piz-t;pvalue=5.02e-05;qvalue=0.0635;sequence=LGVEKDIWYIKDELKTMQAFLRAAELMKKKDELLKV;
Pl8	fimo	sequence_motif	12	47	161	+	.	Name=17_Pl8+;Alias=;ID=17-1-Pl8;pvalue=8.04e-17;qvalue=3.53e-13;sequence=VIFQKLADEASSKYDLSQRIQSDLKNLGKKLSQIQP;
Pl8	fimo	sequence_motif	101	136	43.1	+	.	Name=17_Pl8+;Alias=;ID=17-2-Pl8;pvalue=4.85e-05;qvalue=0.0626;sequence=GKIRNFILTCCTNFSLRRRLHKKLEDITTELERLYK;
Pm2	fimo	sequence_motif	499	534	42.9	+	.	Name=17_Pm2+;Alias=;ID=17-1-Pm2;pvalue=5.16e-05;qvalue=0.0645;sequence=QSLEDTAEQFLAQLTRKSFFDKKPIWAQSEFYVMHD;
Pm3a	fimo	sequence_motif	16	51	157	+	.	Name=17_Pm3a+;Alias=;ID=17-1-Pm3a;pvalue=1.97e-16;qvalue=7.59e-13;sequence=MLKDKASSYLLDQYKVMEGMEEQHKILKRKLPAILD;
Pm3b	fimo	sequence_motif	16	51	157	+	.	Name=17_Pm3b+;Alias=;ID=17-1-Pm3b;pvalue=1.97e-16;qvalue=7.59e-13;sequence=MLKDKASSYLLDQYKVMEGMEEQHKILKRKLPAILD;
Pm3c	fimo	sequence_motif	16	51	157	+	.	Name=17_Pm3c+;Alias=;ID=17-1-Pm3c;pvalue=1.97e-16;qvalue=7.59e-13;sequence=MLKDKASSYLLDQYKVMEGMEEQHKILKRKLPAILD;
Pm3CS	fimo	sequence_motif	16	51	157	+	.	Name=17_Pm3CS+;Alias=;ID=17-1-Pm3CS;pvalue=1.97e-16;qvalue=7.59e-13;sequence=MLKDKASSYLLDQYKVMEGMEEQHKILKRKLPAILD;
Pm3d	fimo	sequence_motif	16	51	157	+	.	Name=17_Pm3d+;Alias=;ID=17-1-Pm3d;pvalue=1.97e-16;qvalue=7.59e-13;sequence=MLKDKASSYLLDQYKVMEGMEEQHKILKRKLPAILD;
Pm3e	fimo	sequence_motif	16	51	157	+	.	Name=17_Pm3e+;Alias=;ID=17-1-Pm3e;pvalue=1.97e-16;qvalue=7.59e-13;sequence=MLKDKASSYLLDQYKVMEGMEEQHKILKRKLPAILD;
Pm3f	fimo	sequence_motif	16	51	157	+	.	Name=17_Pm3f+;Alias=;ID=17-1-Pm3f;pvalue=1.97e-16;qvalue=7.59e-13;sequence=MLKDKASSYLLDQYKVMEGMEEQHKILKRKLPAILD;
Pm3g	fimo	sequence_motif	16	51	157	+	.	Name=17_Pm3g+;Alias=;ID=17-1-Pm3g;pvalue=1.97e-16;qvalue=7.59e-13;sequence=MLKDKASSYLLDQYKVMEGMEEQHKILKRKLPAILD;
Pm3k	fimo	sequence_motif	16	51	157	+	.	Name=17_Pm3k+;Alias=;ID=17-1-Pm3k;pvalue=1.97e-16;qvalue=7.59e-13;sequence=MLKDKASSYLLDQYKVMEGMEEQHKILKRKLPAILD;
Pm5b	fimo	sequence_motif	330	365	53.3	+	.	Name=17_Pm5b+;Alias=;ID=17-1-Pm5b;pvalue=4.67e-06;qvalue=0.00951;sequence=HPVRIYKMELLDEYESRKLFFRDYQKMYRVFSSAPG;
Pm8	fimo	sequence_motif	16	51	145	+	.	Name=17_Pm8+;Alias=;ID=17-1-Pm8;pvalue=3.49e-15;qvalue=1.29e-11;sequence=MLKDKASSYLLDQYKVMEGMEEQHKILKRKLPVILD;
Pm17	fimo	sequence_motif	16	51	157	+	.	Name=17_Pm17+;Alias=;ID=17-1-Pm17;pvalue=1.97e-16;qvalue=7.59e-13;sequence=MLKDKASSYLLDQYKVMEGMEEQHKILKRKLPAILD;
Pm21	fimo	sequence_motif	15	50	83.6	+	.	Name=17_Pm21+;Alias=;ID=17-1-Pm21;pvalue=4.38e-09;qvalue=1.13e-05;sequence=PLIGKLAALIGDEYKKLTGVRRQASFLKDELSAMKA;
Pm21	fimo	sequence_motif	32	67	50.7	+	.	Name=17_Pm21+;Alias=;ID=17-2-Pm21;pvalue=8.56e-06;qvalue=0.0165;sequence=TGVRRQASFLKDELSAMKALLEKLELMDELDPLAKN;
Pm41	fimo	sequence_motif	15	50	131	+	.	Name=17_Pm41+;Alias=;ID=17-1-Pm41;pvalue=8e-14;qvalue=2.78e-10;sequence=SLLKKLAELLSDEYKLQKSVKRKIRSLELELSSINA;
Pm60	fimo	sequence_motif	515	550	40.9	+	.	Name=17_Pm60+;Alias=;ID=17-1-Pm60;pvalue=8.12e-05;qvalue=0.0863;sequence=GIIEKDEDYMEQLVENGFLVKENAHWSSQQYYVLHD;
Pm60a	fimo	sequence_motif	515	550	40.9	+	.	Name=17_Pm60a+;Alias=;ID=17-1-Pm60a;pvalue=8.12e-05;qvalue=0.0863;sequence=GIIEKDEDYMEQLVENGFLVKENAHWSSQQYYVLHD;
Pm60b	fimo	sequence_motif	515	550	40.9	+	.	Name=17_Pm60b+;Alias=;ID=17-1-Pm60b;pvalue=8.12e-05;qvalue=0.0863;sequence=GIIEKDEDYMEQLVENGFLVKENAHWSSQQYYVLHD;
Prf	fimo	sequence_motif	957	992	77	+	.	Name=17_Prf+;Alias=;ID=17-1-Prf;pvalue=1.97e-08;qvalue=4.89e-05;sequence=CFLGKLEELLRSKLDLIIDLKHQIESVKEGLLCLRS;
Prf	fimo	sequence_motif	639	674	49.7	+	.	Name=17_Prf+;Alias=;ID=17-2-Prf;pvalue=1.07e-05;qvalue=0.0199;sequence=KSEGNLMDLLKHKSTLGNQVLDLIESAHEELILLRS;
Ptr1	fimo	sequence_motif	12	47	56.6	+	.	Name=17_Ptr1+;Alias=;ID=17-1-Ptr1;pvalue=2.19e-06;qvalue=0.00471;sequence=RVLAKVSSIAVYEISLAWNVKTELRKLQSTLSTIKA;
Ptr1	fimo	sequence_motif	190	225	41.1	+	.	Name=17_Ptr1+;Alias=;ID=17-2-Ptr1;pvalue=7.7e-05;qvalue=0.0833;sequence=SVIPIVGLGGLGKTTLVKLVYNNNRVVQNFDLRMWV;
R1	fimo	sequence_motif	412	447	86.8	+	.	Name=17_R1+;Alias=;ID=17-1-R1;pvalue=2.06e-09;qvalue=5.39e-06;sequence=FLLKNLKDFQGRYSDSLDFLKNQLQVIQTEFESLQP;
R2	fimo	sequence_motif	8	43	252	+	.	Name=17_R2+;Alias=;ID=17-1-R2;pvalue=5.62e-26;qvalue=8.94e-22;sequence=FAVQKLGDFLIQQVSLRKNLRKEIEWLRNELLFIQS;
R2	fimo	sequence_motif	145	180	44.4	+	.	Name=17_R2+;Alias=;ID=17-2-R2;pvalue=3.65e-05;qvalue=0.0516;sequence=RTLRRTTSYVDDQDYIFVGLQDVVQKLLAQLLKAEP;
R2-like	fimo	sequence_motif	8	43	220	+	.	Name=17_R2-like+;Alias=;ID=17-1-R2-like;pvalue=1.04e-22;qvalue=1.04e-18;sequence=FAVQKLGDFLIQKVSLRKSLRDEIRWLINELLFIRS;
R3b	fimo	sequence_motif	369	404	42.9	+	.	Name=17_R3b+;Alias=;ID=17-1-R3b;pvalue=5.13e-05;qvalue=0.0645;sequence=KGLPLALKALAGILRSKSEVDEWRHILRSEIWELQS;
R8	fimo	sequence_motif	392	427	89.1	+	.	Name=17_R8+;Alias=;ID=17-1-R8;pvalue=1.22e-09;qvalue=3.31e-06;sequence=SLLRKLNEMSKSKSGLDFLMKPLLGNLEKELSSLTS;
R8	fimo	sequence_motif	87	122	55	+	.	Name=17_R8+;Alias=;ID=17-2-R8;pvalue=3.15e-06;qvalue=0.00662;sequence=RLESHLLEFFEGNSSLSYNYELNDFDLSKYMDCLEK;
R8	fimo	sequence_motif	595	630	47.1	+	.	Name=17_R8+;Alias=;ID=17-3-R8;pvalue=1.96e-05;qvalue=0.0313;sequence=YSRRELLQEIFSQVTGSKDKEDEVGKLADRLRKSLM;
R9a	fimo	sequence_motif	12	47	188	+	.	Name=17_R9a+;Alias=;ID=17-1-R9a;pvalue=1.62e-19;qvalue=9.41e-16;sequence=KSVEIAANVLFQQGSRLNFLKEDIDWLQRVLRHIRS;
Rcg1	fimo	sequence_motif	12	47	87.3	+	.	Name=17_Rcg1+;Alias=;ID=17-1-Rcg1;pvalue=1.87e-09;qvalue=4.93e-06;sequence=TILPRLFSLVQGRYKLHKGLKSDIKSLEKELHMIAV;
RCY1	fimo	sequence_motif	8	43	228	+	.	Name=17_RCY1+;Alias=;ID=17-1-RCY1;pvalue=1.41e-23;qvalue=1.82e-19;sequence=FGLQKLWDLLSRESERLQGIDEQLDGLKRQLRSLQS;
RCY1	fimo	sequence_motif	93	128	48	+	.	Name=17_RCY1+;Alias=;ID=17-2-RCY1;pvalue=1.57e-05;qvalue=0.0264;sequence=KHVRRLARFLTDRHKVASDIEGITKRISEVIGEMQS;
RCY1	fimo	sequence_motif	15	50	42.8	+	.	Name=17_RCY1+;Alias=;ID=17-3-RCY1;pvalue=5.3e-05;qvalue=0.065;sequence=DLLSRESERLQGIDEQLDGLKRQLRSLQSLLKDADA;
RDG2A	fimo	sequence_motif	240	275	48.3	+	.	Name=17_RDG2A+;Alias=;ID=17-1-RDG2A;pvalue=1.47e-05;qvalue=0.025;sequence=SIIELATNGSCDLPGSIELLQKKLEQVIGQKRFMLV;
RDG2A	fimo	sequence_motif	12	47	45.4	+	.	Name=17_RDG2A+;Alias=;ID=17-2-RDG2A;pvalue=2.88e-05;qvalue=0.0437;sequence=GVAGKAADALVETVTRMCGLDDDRQTLERHLLAVEC;
RGA2	fimo	sequence_motif	15	50	111	+	.	Name=17_RGA2+;Alias=;ID=17-1-RGA2;pvalue=8.52e-12;qvalue=2.57e-08;sequence=GAVRYAQSAIAEEVALQLGVRRDQVFITNELEMMQA;
RGA2	fimo	sequence_motif	733	768	46.1	+	.	Name=17_RGA2+;Alias=;ID=17-2-RGA2;pvalue=2.45e-05;qvalue=0.0375;sequence=LRLEEGCSLNTQGTARHLAISSNWERDQSAFESIVD;
RGA2	fimo	sequence_motif	970	1005	40.2	+	.	Name=17_RGA2+;Alias=;ID=17-3-RGA2;pvalue=9.63e-05;qvalue=0.0992;sequence=SAISNLSRLESLSVQSDKGCLDDITSPPKNLRSLKL;
RGC2B	fimo	sequence_motif	1193	1228	51.7	+	.	Name=17_RGC2B+;Alias=;ID=17-1-RGC2B;pvalue=6.67e-06;qvalue=0.0131;sequence=ELLSNLKDIRISECDGIKEVVSNRDDEDEEMTTFTS;
RGC2B	fimo	sequence_motif	229	264	42.9	+	.	Name=17_RGC2B+;Alias=;ID=17-2-RGC2B;pvalue=5.15e-05;qvalue=0.0645;sequence=GIQLNEKTKPARADKLREWFKKNSDGGKTKFLIVLD;
RGC2B	fimo	sequence_motif	1721	1756	40.1	+	.	Name=17_RGC2B+;Alias=;ID=17-3-RGC2B;pvalue=9.7e-05;qvalue=0.0996;sequence=LVLPRLNSLILRELPCLKGFSLGKEDFSFPLLDTLR;
Rp3-1	fimo	sequence_motif	12	47	64.5	+	.	Name=17_Rp3-1+;Alias=;ID=17-1-Rp3-1;pvalue=3.58e-07;qvalue=0.000812;sequence=VLGTKLAPLALKELSSKAGVAKDLQELQDLVEEINN;
Rpg1b	fimo	sequence_motif	35	70	42.6	+	.	Name=17_Rpg1b+;Alias=;ID=17-1-Rpg1b;pvalue=5.47e-05;qvalue=0.0666;sequence=KLDQKLLNNLEIKLNSIQALANDAELKQFRDPLVRN;
Rph1	fimo	sequence_motif	14	49	104	+	.	Name=17_Rph1+;Alias=;ID=17-1-Rph1;pvalue=3.79e-11;qvalue=1.14e-07;sequence=SVMGKLGGLLAQEYTLIRGVNGDLQYINDELASMQS;
Rph15	fimo	sequence_motif	16	51	60.1	+	.	Name=17_Rph15+;Alias=;ID=17-1-Rph15;pvalue=9.72e-07;qvalue=0.00213;sequence=TILGTLGIRELDSWIRQAGLQGLIENLRSELEVLQA;
RPi-abpt	fimo	sequence_motif	8	43	220	+	.	Name=17_RPi-abpt+;Alias=;ID=17-1-RPi-abpt;pvalue=1.04e-22;qvalue=1.04e-18;sequence=FAVQKLGDFLIQKVSLRKSLRDEIRWLINELLFIRS;
Rpi-amr1e-2271	fimo	sequence_motif	28	63	43.4	+	.	Name=17_Rpi-amr1e-2271+;Alias=;ID=17-1-Rpi-amr1e-2271;pvalue=4.53e-05;qvalue=0.0607;sequence=STQQHIQSLYQNLSAMQLFLDDTTTKDIQTLKVIEK;
Rpi-blb1	fimo	sequence_motif	8	43	197	+	.	Name=17_Rpi-blb1+;Alias=;ID=17-1-Rpi-blb1;pvalue=2.03e-20;qvalue=1.38e-16;sequence=VLLDNLTSFLKGELVLLFGFQDEFQRLSSMFSTIQA;
Rpi-blb2	fimo	sequence_motif	404	439	185	+	.	Name=17_Rpi-blb2+;Alias=;ID=17-1-Rpi-blb2;pvalue=3.28e-19;qvalue=1.74e-15;sequence=LLQRHLDDLLDSNAYSIALIKEQIGLVKEDLEFIRS;
Rpi-blb2	fimo	sequence_motif	1	36	50	+	.	Name=17_Rpi-blb2+;Alias=;ID=17-2-Rpi-blb2;pvalue=9.99e-06;qvalue=0.0188;sequence=MEKRKDNEEANNSLESFSALRKDAANVLDFLERLKN;
Rpi-blb3	fimo	sequence_motif	8	43	220	+	.	Name=17_Rpi-blb3+;Alias=;ID=17-1-Rpi-blb3;pvalue=1.04e-22;qvalue=1.04e-18;sequence=FAVQKLGDFLIQKVSLRKSLRDEIRWLINELLFIRS;
Rpi-bt1	fimo	sequence_motif	8	43	189	+	.	Name=17_Rpi-bt1+;Alias=;ID=17-1-Rpi-bt1;pvalue=1.24e-19;qvalue=7.66e-16;sequence=VLLDNLTCFIQGELGLILGFKDEFEKLQSTFTTIQA;
Rpi-bt1	fimo	sequence_motif	440	475	49.8	+	.	Name=17_Rpi-bt1+;Alias=;ID=17-2-Rpi-bt1;pvalue=1.04e-05;qvalue=0.0194;sequence=LELENVGNEVWNELYLRSFFQEIEVKSGQTYFKMHD;
Rpi-chcl	fimo	sequence_motif	57	92	81.4	+	.	Name=17_Rpi-chcl+;Alias=;ID=17-1-Rpi-chcl;pvalue=7.21e-09;qvalue=1.83e-05;sequence=VLLEKLISLTIEEVNSSRDFNKDLEMLTQNVSLIQA;
Rpi-edn1.1	fimo	sequence_motif	8	43	220	+	.	Name=17_Rpi-edn1.1+;Alias=;ID=17-1-Rpi-edn1.1;pvalue=1.04e-22;qvalue=1.04e-18;sequence=FAVQKLGDFLIQKVSLRKSLRDEIRWLINELLFIRS;
Rpi-edn2	fimo	sequence_motif	12	47	188	+	.	Name=17_Rpi-edn2+;Alias=;ID=17-1-Rpi-edn2;pvalue=1.62e-19;qvalue=9.41e-16;sequence=KSVEIAANVLFQQGSRLNFLKEDIDWLQRVLRHIRS;
Rpi-hcb1.1	fimo	sequence_motif	12	47	175	+	.	Name=17_Rpi-hcb1.1+;Alias=;ID=17-1-Rpi-hcb1.1;pvalue=2.84e-18;qvalue=1.43e-14;sequence=KSVEIAANLLFEQGMRLYWLKEDIDWLQRVLRHIRS;
Rpi-hcb1.2	fimo	sequence_motif	12	47	200	+	.	Name=17_Rpi-hcb1.2+;Alias=;ID=17-1-Rpi-hcb1.2;pvalue=1.04e-20;qvalue=7.41e-17;sequence=KSVEIAANLLFQEGSRLNFLKEDIDWLQRVLRHIRS;
Rpi-hjt1.1	fimo	sequence_motif	8	43	215	+	.	Name=17_Rpi-hjt1.1+;Alias=;ID=17-1-Rpi-hjt1.1;pvalue=3.35e-22;qvalue=2.77e-18;sequence=FAVQKLGDFLIQQVSLRTNLRDEIEWLKNELLFIQS;
Rpi-hjt1.1	fimo	sequence_motif	145	180	44.6	+	.	Name=17_Rpi-hjt1.1+;Alias=;ID=17-2-Rpi-hjt1.1;pvalue=3.47e-05;qvalue=0.0508;sequence=TTLRRTTSYVDEQDYIFVGLQDVVQKLLAQLLKAEP;
Rpi-hjt1.2	fimo	sequence_motif	8	43	220	+	.	Name=17_Rpi-hjt1.2+;Alias=;ID=17-1-Rpi-hjt1.2;pvalue=1.04e-22;qvalue=1.04e-18;sequence=FAVQKLGDFLIQKVSLRKSLRDEIRWLINELLFIRS;
Rpi-hjt1.3	fimo	sequence_motif	8	43	215	+	.	Name=17_Rpi-hjt1.3+;Alias=;ID=17-1-Rpi-hjt1.3;pvalue=3.35e-22;qvalue=2.77e-18;sequence=FAVQKLGDFLIQQVSLRTNLRDEIEWLKNELLFIQS;
Rpi-hjt1.3	fimo	sequence_motif	145	180	44.6	+	.	Name=17_Rpi-hjt1.3+;Alias=;ID=17-2-Rpi-hjt1.3;pvalue=3.47e-05;qvalue=0.0508;sequence=TTLRRTTSYVDEQDYIFVGLQDVVQKLLAQLLKAEP;
Rpi-mcq1.1	fimo	sequence_motif	12	47	205	+	.	Name=17_Rpi-mcq1.1+;Alias=;ID=17-1-Rpi-mcq1.1;pvalue=2.91e-21;qvalue=2.23e-17;sequence=KSVEIAGNVLFQEGTRLYWLKEDIDWLQREMRHIRS;
Rpi-mcq1.1	fimo	sequence_motif	225	260	41.4	+	.	Name=17_Rpi-mcq1.1+;Alias=;ID=17-2-Rpi-mcq1.1;pvalue=7.17e-05;qvalue=0.0785;sequence=ILIDIAKQVGLTEDERKENLENNLRSLLKRKRYVIL;
Rpi-mcq1.2	fimo	sequence_motif	12	47	172	+	.	Name=17_Rpi-mcq1.2+;Alias=;ID=17-1-Rpi-mcq1.2;pvalue=5.59e-18;qvalue=2.75e-14;sequence=KSVGIAANVLFQEGTRLYWLKEDIDWLHREMRHIRS;
Rpi-pta1	fimo	sequence_motif	8	43	197	+	.	Name=17_Rpi-pta1+;Alias=;ID=17-1-Rpi-pta1;pvalue=1.88e-20;qvalue=1.3e-16;sequence=VLLDNLTSFLKGELTLLFGFQDEFQRLSSMFSTIQA;
Rpi-snk1.1	fimo	sequence_motif	8	43	220	+	.	Name=17_Rpi-snk1.1+;Alias=;ID=17-1-Rpi-snk1.1;pvalue=1.04e-22;qvalue=1.04e-18;sequence=FAVQKLGDFLIQKVSLRKSLRDEIRWLINELLFIRS;
Rpi-snk1.2	fimo	sequence_motif	8	43	215	+	.	Name=17_Rpi-snk1.2+;Alias=;ID=17-1-Rpi-snk1.2;pvalue=3.35e-22;qvalue=2.77e-18;sequence=FAVQKLGDFLIQQVSLRTNLRDEIEWLKNELLFIQS;
Rpi-snk1.2	fimo	sequence_motif	145	180	40.3	+	.	Name=17_Rpi-snk1.2+;Alias=;ID=17-2-Rpi-snk1.2;pvalue=9.31e-05;qvalue=0.0964;sequence=TTLRRTTSYVDEQDYIFVGLQDVVQTLLAELLKAEP;
Rpi-sto1	fimo	sequence_motif	8	43	197	+	.	Name=17_Rpi-sto1+;Alias=;ID=17-1-Rpi-sto1;pvalue=1.88e-20;qvalue=1.3e-16;sequence=VLLDNLTSFLKGELTLLFGFQDEFQRLSSMFSTIQA;
Rpi-vnt1.1	fimo	sequence_motif	45	80	211	+	.	Name=17_Rpi-vnt1.1+;Alias=;ID=17-1-Rpi-vnt1.1;pvalue=7.79e-22;qvalue=6.08e-18;sequence=KSIEIAGNVLFQEGTRLYWLKEDIDWLQREMRHIRS;
Rpi-vnt1.2	fimo	sequence_motif	59	94	211	+	.	Name=17_Rpi-vnt1.2+;Alias=;ID=17-1-Rpi-vnt1.2;pvalue=7.79e-22;qvalue=6.08e-18;sequence=KSIEIAGNVLFQEGTRLYWLKEDIDWLQREMRHIRS;
Rpi-vnt1.3	fimo	sequence_motif	59	94	211	+	.	Name=17_Rpi-vnt1.3+;Alias=;ID=17-1-Rpi-vnt1.3;pvalue=7.79e-22;qvalue=6.08e-18;sequence=KSIEIAGNVLFQEGTRLYWLKEDIDWLQREMRHIRS;
RPM1	fimo	sequence_motif	8	43	176	+	.	Name=17_RPM1+;Alias=;ID=17-1-RPM1;pvalue=2.73e-18;qvalue=1.39e-14;sequence=FGIGRILSVLENETLLLSGVHGEIDKMKKELLIMKS;
RPM1	fimo	sequence_motif	15	50	42.3	+	.	Name=17_RPM1+;Alias=;ID=17-2-RPM1;pvalue=5.82e-05;qvalue=0.0691;sequence=SVLENETLLLSGVHGEIDKMKKELLIMKSFLEDTHK;
RPM1	fimo	sequence_motif	267	302	41.9	+	.	Name=17_RPM1+;Alias=;ID=17-3-RPM1;pvalue=6.47e-05;qvalue=0.0748;sequence=ELVEKLVEYLQSKRYIVVLDDVWTTGLWREISIALP;
Rpp4C4	fimo	sequence_motif	2110	2145	46.7	+	.	Name=17_Rpp4C4+;Alias=;ID=17-1-Rpp4C4;pvalue=2.14e-05;qvalue=0.0342;sequence=KAALQDNYFQSVKTLVVENIKEKFKISSRILRVLRS;
RPP7	fimo	sequence_motif	8	43	111	+	.	Name=17_RPP7+;Alias=;ID=17-1-RPP7;pvalue=8.26e-12;qvalue=2.51e-08;sequence=FAVNKLWDLLSHEYTLFQGVEDQVAELKSDLNLLKS;
RPP7	fimo	sequence_motif	467	502	43.3	+	.	Name=17_RPP7+;Alias=;ID=17-2-RPP7;pvalue=4.71e-05;qvalue=0.0616;sequence=EIIRDVGDVYIEELVRRNMVISERDVKTSRFETCHL;
RPP7^Koch-1	fimo	sequence_motif	8	43	111	+	.	Name=17_RPP7^Koch-1+;Alias=;ID=17-1-RPP7^Koch-1;pvalue=8.26e-12;qvalue=2.51e-08;sequence=FAVNKLWDLLSHEYTLFQGVEDQVAELKSDLNLLKS;
RPP7^Koch-1	fimo	sequence_motif	462	497	43.3	+	.	Name=17_RPP7^Koch-1+;Alias=;ID=17-2-RPP7^Koch-1;pvalue=4.71e-05;qvalue=0.0616;sequence=EIIRDVGDVYIEELVRRNMVISERDVKTSRFETCHL;
RPP7^Krazo-2	fimo	sequence_motif	8	43	111	+	.	Name=17_RPP7^Krazo-2+;Alias=;ID=17-1-RPP7^Krazo-2;pvalue=8.26e-12;qvalue=2.51e-08;sequence=FAVNKLWDLLSHEYTLFQGVEDQVAELKSDLNLLKS;
RPP7^Krazo-2	fimo	sequence_motif	467	502	43.3	+	.	Name=17_RPP7^Krazo-2+;Alias=;ID=17-2-RPP7^Krazo-2;pvalue=4.71e-05;qvalue=0.0616;sequence=EIIRDVGDVYIEELVRRNMVISERDVKTSRFETCHL;
RPP7^Mrk-0	fimo	sequence_motif	8	43	111	+	.	Name=17_RPP7^Mrk-0+;Alias=;ID=17-1-RPP7^Mrk-0;pvalue=8.26e-12;qvalue=2.51e-08;sequence=FAVNKLWDLLSHEYTLFQGVEDQVAELKSDLNLLKS;
RPP7^Mrk-0	fimo	sequence_motif	467	502	42.4	+	.	Name=17_RPP7^Mrk-0+;Alias=;ID=17-2-RPP7^Mrk-0;pvalue=5.8e-05;qvalue=0.0691;sequence=EIIRDVGDVYIEELVRRNMVISERDVKTERFETCHL;
RPP7b^Lerik1-3	fimo	sequence_motif	8	43	126	+	.	Name=17_RPP7b^Lerik1-3+;Alias=;ID=17-1-RPP7b^Lerik1-3;pvalue=2.8e-13;qvalue=9.18e-10;sequence=FGIQNLWNLLSQECELFQGVEDQVTELKRDLNLLSS;
RPP7b^Lerik1-3	fimo	sequence_motif	463	498	43.7	+	.	Name=17_RPP7b^Lerik1-3+;Alias=;ID=17-2-RPP7b^Lerik1-3;pvalue=4.27e-05;qvalue=0.0585;sequence=ESIRDVGDVYIEELVRRNMVISERDVKTSRFETCHL;
RPP8	fimo	sequence_motif	8	43	236	+	.	Name=17_RPP8+;Alias=;ID=17-1-RPP8;pvalue=2.3e-24;qvalue=3.27e-20;sequence=FGLEKLWDLLSRESERLQGVDEQIDGLKRQLRSLQS;
RPP8	fimo	sequence_motif	93	128	49.4	+	.	Name=17_RPP8+;Alias=;ID=17-2-RPP8;pvalue=1.15e-05;qvalue=0.021;sequence=KHVRRLARFLTDRHKVASDIEGITKRISDVIGEMQS;
RPP8	fimo	sequence_motif	15	50	42.6	+	.	Name=17_RPP8+;Alias=;ID=17-3-RPP8;pvalue=5.55e-05;qvalue=0.0672;sequence=DLLSRESERLQGVDEQIDGLKRQLRSLQSLLKDADA;
rpp8_sus	fimo	sequence_motif	8	43	224	+	.	Name=17_rpp8_sus+;Alias=;ID=17-1-rpp8_sus;pvalue=4.25e-23;qvalue=5.33e-19;sequence=FGLEKLWDLLSRESERLQGIDGQLDGLKRQLRSLQS;
rpp8_sus	fimo	sequence_motif	93	128	55	+	.	Name=17_rpp8_sus+;Alias=;ID=17-2-rpp8_sus;pvalue=3.19e-06;qvalue=0.00662;sequence=KHVRRLACFLTDRHKVASDIEGITKRISEVIGEMQS;
rpp8_sus	fimo	sequence_motif	15	50	41.6	+	.	Name=17_rpp8_sus+;Alias=;ID=17-3-rpp8_sus;pvalue=6.93e-05;qvalue=0.0772;sequence=DLLSRESERLQGIDGQLDGLKRQLRSLQSLLKDADA;
RPP13-Nd-1	fimo	sequence_motif	8	43	188	+	.	Name=17_RPP13-Nd-1+;Alias=;ID=17-1-RPP13-Nd-1;pvalue=1.71e-19;qvalue=9.41e-16;sequence=FVVGKIGNYLIEEASMFMAVKEDLEELKTELTCIHG;
RPP13-Rld-2	fimo	sequence_motif	8	43	188	+	.	Name=17_RPP13-Rld-2+;Alias=;ID=17-1-RPP13-Rld-2;pvalue=1.71e-19;qvalue=9.41e-16;sequence=FVVGKIGNYLIEEASMFMAVKEDLEELKTELTCIHG;
RPP13-UKID5	fimo	sequence_motif	8	43	188	+	.	Name=17_RPP13-UKID5+;Alias=;ID=17-1-RPP13-UKID5;pvalue=1.71e-19;qvalue=9.41e-16;sequence=FVVGKIGNYLIEEASMFMAVKEDLEELKTELTCIHG;
RPP13-UKID34	fimo	sequence_motif	8	43	188	+	.	Name=17_RPP13-UKID34+;Alias=;ID=17-1-RPP13-UKID34;pvalue=1.71e-19;qvalue=9.41e-16;sequence=FVVGKIGNYLIEEASMFMAVKEDLEELKTELTCIHG;
RPP13-UKID36	fimo	sequence_motif	8	43	188	+	.	Name=17_RPP13-UKID36+;Alias=;ID=17-1-RPP13-UKID36;pvalue=1.71e-19;qvalue=9.41e-16;sequence=FVVGKIGNYLIEEASMFMAVKEDLEELKTELTCIHG;
RPP13-UKID80	fimo	sequence_motif	8	43	188	+	.	Name=17_RPP13-UKID80+;Alias=;ID=17-1-RPP13-UKID80;pvalue=1.71e-19;qvalue=9.41e-16;sequence=FVVGKIGNYLIEEASMFMAVKEDLEELKTELTCIHG;
Rpr1	fimo	sequence_motif	848	883	40.9	+	.	Name=17_Rpr1+;Alias=;ID=17-1-Rpr1;pvalue=8.11e-05;qvalue=0.0863;sequence=VSLPKLDNVPQGIESLRYLKKLWLLGLHKNFRSQWQ;
Rps1-k-1	fimo	sequence_motif	141	176	43	+	.	Name=17_Rps1-k-1+;Alias=;ID=17-1-Rps1-k-1;pvalue=5.01e-05;qvalue=0.0635;sequence=NLSWKAPSTSLEDGSHIYGREKDREAIIKLLSEDNS;
Rps1-k-2	fimo	sequence_motif	141	176	43	+	.	Name=17_Rps1-k-2+;Alias=;ID=17-1-Rps1-k-2;pvalue=5.01e-05;qvalue=0.0635;sequence=NLSWKAPSTSLEDGSHIYGREKDKEAIIKLLSEDNS;
RPS4B	fimo	sequence_motif	885	920	42.3	+	.	Name=17_RPS4B+;Alias=;ID=17-1-RPS4B;pvalue=5.9e-05;qvalue=0.0699;sequence=TVQNHYTFNFTNCGNLEQAAKEEITSYAQRKCQLLS;
RPS5	fimo	sequence_motif	13	48	42.2	+	.	Name=17_RPS5+;Alias=;ID=17-1-RPS5;pvalue=6.08e-05;qvalue=0.0715;sequence=QVVSQFSQLLCVRGSYIHNLSKNLASLQKAMRMLKA;
Rxo1	fimo	sequence_motif	20	55	64.4	+	.	Name=17_Rxo1+;Alias=;ID=17-1-Rxo1;pvalue=3.61e-07;qvalue=0.000816;sequence=ETLSFAKPLLAKKSESVAALPDDMKLISNELELIRA;
Ry_sto	fimo	sequence_motif	970	1005	55.4	+	.	Name=17_Ry_sto+;Alias=;ID=17-1-Ry_sto;pvalue=2.88e-06;qvalue=0.00611;sequence=SGLSSLTSLDLNNHNILSGLPEDLGSLQSLEKLSLS;
Rz2	fimo	sequence_motif	13	48	56.4	+	.	Name=17_Rz2+;Alias=;ID=17-1-Rz2;pvalue=2.29e-06;qvalue=0.00489;sequence=SLFAALQSSELKEILSIFGYKSRLDDLQRTVSTINA;
SIKIC3	fimo	sequence_motif	736	771	44.9	+	.	Name=17_SIKIC3+;Alias=;ID=17-1-SIKIC3;pvalue=3.23e-05;qvalue=0.0485;sequence=FLPEHLVNLKLRGNNMLEKLWEGVQSLGKLERMDLS;
SOC3	fimo	sequence_motif	646	681	44.4	+	.	Name=17_SOC3+;Alias=;ID=17-1-SOC3;pvalue=3.64e-05;qvalue=0.0516;sequence=SSITSLEELLLEQCTRLEGIPECIGKRSTLKKLKLS;
Sr13	fimo	sequence_motif	15	50	104	+	.	Name=17_Sr13+;Alias=;ID=17-1-Sr13;pvalue=4.19e-11;qvalue=1.24e-07;sequence=PVLGKLATLLGDEYKRFKGVRKEIRSLTHELAAMEA;
Sr22	fimo	sequence_motif	15	50	145	+	.	Name=17_Sr22+;Alias=;ID=17-1-Sr22;pvalue=3.11e-15;qvalue=1.16e-11;sequence=SLLRKLGAMLTDEYKLLKNVRGDIKFLKDELEVMCA;
Sr22-PI190945	fimo	sequence_motif	15	50	145	+	.	Name=17_Sr22-PI190945+;Alias=;ID=17-1-Sr22-PI190945;pvalue=3.11e-15;qvalue=1.16e-11;sequence=SLLRKLGAMLTDEYKLLKNVRGDIKFLKDELEVMCA;
sr22-PI573523	fimo	sequence_motif	15	50	145	+	.	Name=17_sr22-PI573523+;Alias=;ID=17-1-sr22-PI573523;pvalue=3.11e-15;qvalue=1.16e-11;sequence=SLLRKLGAMLTDEYKLLKNVRGDIKFLKDELEVMCA;
Sr33	fimo	sequence_motif	10	45	203	+	.	Name=17_Sr33+;Alias=;ID=17-1-Sr33;pvalue=5.23e-21;qvalue=3.86e-17;sequence=KLIPKLGELLVGEYKLHKGVKKNIEDLLKELKTMNA;
Sr35	fimo	sequence_motif	10	45	122	+	.	Name=17_Sr35+;Alias=;ID=17-1-Sr35;pvalue=6.97e-13;qvalue=2.27e-09;sequence=SLLPKLGELLIGEITLEKKVRKGIESLITELKLMQA;
Sr45	fimo	sequence_motif	12	47	80.7	+	.	Name=17_Sr45+;Alias=;ID=17-1-Sr45;pvalue=8.46e-09;qvalue=2.13e-05;sequence=TLMNTASSYLLDQYKVMDGMKEQRETLKRQLPAILD;
Sr46	fimo	sequence_motif	20	55	42.5	+	.	Name=17_Sr46+;Alias=;ID=17-1-Sr46;pvalue=5.67e-05;qvalue=0.0681;sequence=GAAHQAGTQFSRYATRLIELQGSMGRVVRELRIIHD;
Sr50	fimo	sequence_motif	10	45	237	+	.	Name=17_Sr50+;Alias=;ID=17-1-Sr50;pvalue=2e-24;qvalue=2.95e-20;sequence=SLIPKLGELLMDEYKLHKRIKKDVEFLKKELESMHA;
SrTA1662	fimo	sequence_motif	10	45	204	+	.	Name=17_SrTA1662+;Alias=;ID=17-1-SrTA1662;pvalue=4.25e-21;qvalue=3.19e-17;sequence=SLLPKLGKLLLEEYKLHKGVKENIEDLRKELESMNL;
SrTm5	fimo	sequence_motif	15	50	145	+	.	Name=17_SrTm5+;Alias=;ID=17-1-SrTm5;pvalue=3.11e-15;qvalue=1.16e-11;sequence=SLLRKLGAMLTDEYKLLKNVRGDIKFLKDELEVMCA;
StrPtr1	fimo	sequence_motif	12	47	55	+	.	Name=17_StrPtr1+;Alias=;ID=17-1-StrPtr1;pvalue=3.16e-06;qvalue=0.00662;sequence=RVLAKVSSIAVYEITLAWNVKIELRKLQSTLSTIKA;
StrPtr1	fimo	sequence_motif	190	225	41.1	+	.	Name=17_StrPtr1+;Alias=;ID=17-2-StrPtr1;pvalue=7.7e-05;qvalue=0.0833;sequence=SVIPIVGLGGLGKTTLVKLVYNNNRVVQNFDLRMWV;
Sw5-b	fimo	sequence_motif	394	429	90.2	+	.	Name=17_Sw5-b+;Alias=;ID=17-1-Sw5-b;pvalue=9.52e-10;qvalue=2.61e-06;sequence=SLLRKLNEMSTSKSGLGFLMKPLLGNLEKELSSLTS;
Ta4ANPR1	fimo	sequence_motif	104	139	41.2	+	.	Name=17_Ta4ANPR1+;Alias=;ID=17-1-Ta4ANPR1;pvalue=7.53e-05;qvalue=0.0822;sequence=NFIKNYWNMNLRKKLLHMGIDPITHSPRADLSQLTG;
Ta4ANPR1-RGA4	fimo	sequence_motif	12	47	63.6	+	.	Name=17_Ta4ANPR1-RGA4+;Alias=;ID=17-1-Ta4ANPR1-RGA4;pvalue=4.38e-07;qvalue=0.000978;sequence=RIAPKLLAFLAANHKLRQNLEHDITYIRNEFALISA;
Ta7ANPR1	fimo	sequence_motif	334	369	47.6	+	.	Name=17_Ta7ANPR1+;Alias=;ID=17-1-Ta7ANPR1;pvalue=1.75e-05;qvalue=0.0282;sequence=KLDMLLLAYSSPQECSSKRVKDGMHLLKDDLEEISS;
Ta7ANPR1-RGA4	fimo	sequence_motif	12	47	74	+	.	Name=17_Ta7ANPR1-RGA4+;Alias=;ID=17-1-Ta7ANPR1-RGA4;pvalue=3.99e-08;qvalue=9.76e-05;sequence=RIAPKLLEFLAANHKLRQNLEHDITYIQREFALISA;
Ta7DNPR1	fimo	sequence_motif	104	139	42.6	+	.	Name=17_Ta7DNPR1+;Alias=;ID=17-1-Ta7DNPR1;pvalue=5.55e-05;qvalue=0.0672;sequence=NFIKNYWNTNLRKKLLHMGIDPITHNPRTDLSQLTG;
Ta7DNPR1-RGA4	fimo	sequence_motif	12	47	63.6	+	.	Name=17_Ta7DNPR1-RGA4+;Alias=;ID=17-1-Ta7DNPR1-RGA4;pvalue=4.38e-07;qvalue=0.000978;sequence=RIAPKLLAFLATNHKLRQNLEHDITYIRNEFALISA;
TaRCR1	fimo	sequence_motif	14	49	128	+	.	Name=17_TaRCR1+;Alias=;ID=17-1-TaRCR1;pvalue=1.65e-13;qvalue=5.68e-10;sequence=SLLGKLGGLLAQEYALMSGVRGGVQYINDELASMQA;
TaRCR1	fimo	sequence_motif	18	53	44.1	+	.	Name=17_TaRCR1+;Alias=;ID=17-2-TaRCR1;pvalue=3.85e-05;qvalue=0.0536;sequence=KLGGLLAQEYALMSGVRGGVQYINDELASMQAFLRD;
TaRCR1	fimo	sequence_motif	899	934	40.5	+	.	Name=17_TaRCR1+;Alias=;ID=17-3-TaRCR1;pvalue=8.82e-05;qvalue=0.0927;sequence=FGVDTLKSLKEVHLRVNSTADDITNFIVDDLKAIKA;
TaRPP13-3	fimo	sequence_motif	15	50	157	+	.	Name=17_TaRPP13-3+;Alias=;ID=17-1-TaRPP13-3;pvalue=1.77e-16;qvalue=7.54e-13;sequence=GAISKAASAAAAEMSLLMGVRKDIWFIKDELETMQA;
Tm2	fimo	sequence_motif	12	47	219	+	.	Name=17_Tm2+;Alias=;ID=17-1-Tm2;pvalue=1.13e-22;qvalue=1.04e-18;sequence=KSVEIAGNLLIQEGKRLYWLKEDIDWLQREMRHIRS;
Tm2	fimo	sequence_motif	47	82	46.4	+	.	Name=17_Tm2+;Alias=;ID=17-2-Tm2;pvalue=2.29e-05;qvalue=0.0353;sequence=SYVDNAKAKEAGGDSRVKNLLKDIQELAGDVEDLLD;
Tm2	fimo	sequence_motif	219	254	44.4	+	.	Name=17_Tm2+;Alias=;ID=17-3-Tm2;pvalue=3.63e-05;qvalue=0.0516;sequence=RASEILLDIAKQIGLTEQKMKENLEDNLRSLLKIKR;
tm2_sus	fimo	sequence_motif	12	47	219	+	.	Name=17_tm2_sus+;Alias=;ID=17-1-tm2_sus;pvalue=1.13e-22;qvalue=1.04e-18;sequence=KSVEIAGNLLIQEGKRLYWLKEDIDWLQREMRHIRS;
tm2_sus	fimo	sequence_motif	47	82	46.4	+	.	Name=17_tm2_sus+;Alias=;ID=17-2-tm2_sus;pvalue=2.29e-05;qvalue=0.0353;sequence=SYVDNAKAKEAGGDSRVKNLLKDIQELAGDVEDLLD;
tm2_sus	fimo	sequence_motif	219	254	45.6	+	.	Name=17_tm2_sus+;Alias=;ID=17-3-tm2_sus;pvalue=2.75e-05;qvalue=0.042;sequence=RAGEILLDIAKQIGLTEQKIKENLEDNLRSLLKIKR;
Tm2^2	fimo	sequence_motif	12	47	219	+	.	Name=17_Tm2^2+;Alias=;ID=17-1-Tm2^2;pvalue=1.13e-22;qvalue=1.04e-18;sequence=KSVEIAGNLLIQEGKRLYWLKEDIDWLQREMRHIRS;
Tm2^2	fimo	sequence_motif	47	82	46.4	+	.	Name=17_Tm2^2+;Alias=;ID=17-2-Tm2^2;pvalue=2.29e-05;qvalue=0.0353;sequence=SYVDNAKAKEAGGDSRVKNLLKDIQELAGDVEDLLD;
Tm2^2	fimo	sequence_motif	219	254	44.4	+	.	Name=17_Tm2^2+;Alias=;ID=17-3-Tm2^2;pvalue=3.63e-05;qvalue=0.0516;sequence=RASEILLDIAKQIGLTEQKMKENLEDNLRSLLKIKR;
Tm2-nv	fimo	sequence_motif	12	47	219	+	.	Name=17_Tm2-nv+;Alias=;ID=17-1-Tm2-nv;pvalue=1.13e-22;qvalue=1.04e-18;sequence=KSVEIAGNLLIQEGKRLYWLKEDIDWLQREMRHIRS;
Tm2-nv	fimo	sequence_motif	47	82	46.4	+	.	Name=17_Tm2-nv+;Alias=;ID=17-2-Tm2-nv;pvalue=2.29e-05;qvalue=0.0353;sequence=SYVDNAKAKEAGGDSRVKNLLKDIQELAGDVEDLLD;
Tm2-nv	fimo	sequence_motif	219	254	44.4	+	.	Name=17_Tm2-nv+;Alias=;ID=17-3-Tm2-nv;pvalue=3.63e-05;qvalue=0.0516;sequence=RASEILLDIAKQIGLTEQKMKENLEDNLRSLLKIKR;
TmMLA1	fimo	sequence_motif	10	45	184	+	.	Name=17_TmMLA1+;Alias=;ID=17-1-TmMLA1;pvalue=4.22e-19;qvalue=2.21e-15;sequence=KLIPKLGELLVGEYKLHKGIKKNIEDLLKELNTMNA;
TmPm3	fimo	sequence_motif	16	51	143	+	.	Name=17_TmPm3+;Alias=;ID=17-1-TmPm3;pvalue=4.76e-15;qvalue=1.74e-11;sequence=MLQDKASSYLLDQYNVMEGMEKQHRILKRRLPIIFD;
Tsn1	fimo	sequence_motif	458	493	45.6	+	.	Name=17_Tsn1+;Alias=;ID=17-1-Tsn1;pvalue=2.77e-05;qvalue=0.0421;sequence=FDLKKIGNFIISQLTKETSDIDDQQTLHNRLRQLFA;
TuNI	fimo	sequence_motif	8	43	126	+	.	Name=17_TuNI+;Alias=;ID=17-1-TuNI;pvalue=2.8e-13;qvalue=9.18e-10;sequence=FGIQNLWNLLSQECELFQGVEDQVTELKRDLNLLSS;
Vat	fimo	sequence_motif	10	45	46.6	+	.	Name=17_Vat+;Alias=;ID=17-1-Vat;pvalue=2.21e-05;qvalue=0.0348;sequence=KIAEYTVEPVGRQLGYVFFIRSNFQKLKTQVEKLKI;
Wed	fimo	sequence_motif	8	43	134	+	.	Name=17_Wed+;Alias=;ID=17-1-Wed;pvalue=3.92e-14;qvalue=1.37e-10;sequence=SLLGQLTGLLVDEAKLLGGVRGDVQFIKDEMESMQG;
WRR4B^Col-0	fimo	sequence_motif	976	1011	52.5	+	.	Name=17_WRR4B^Col-0+;Alias=;ID=17-1-WRR4B^Col-0;pvalue=5.59e-06;qvalue=0.0111;sequence=CGVQILTDETERNNNVGSADEDDLWYIHEFSESLRK;
WRR4B^Ws-2	fimo	sequence_motif	977	1012	52.5	+	.	Name=17_WRR4B^Ws-2+;Alias=;ID=17-1-WRR4B^Ws-2;pvalue=5.59e-06;qvalue=0.0111;sequence=CGVQILTDETERNNNVGSADEDDLWYIHEFSESLRK;
WRR12^Ler-0	fimo	sequence_motif	646	681	44.4	+	.	Name=17_WRR12^Ler-0+;Alias=;ID=17-1-WRR12^Ler-0;pvalue=3.64e-05;qvalue=0.0516;sequence=SSITSLEELLLEQCTRLEGIPECIGKRSTLKKLKLS;
Xa1	fimo	sequence_motif	594	629	41.9	+	.	Name=17_Xa1+;Alias=;ID=17-1-Xa1;pvalue=6.43e-05;qvalue=0.0748;sequence=KLEQKGWKYLAELVNSGFLQQVESTRFSSEYFVMHD;
Xo1	fimo	sequence_motif	594	629	41.9	+	.	Name=17_Xo1+;Alias=;ID=17-1-Xo1;pvalue=6.43e-05;qvalue=0.0748;sequence=KLEQKGWKYLAELVNSGFLQQVESTRFSSEYFVMHD;
Y-1	fimo	sequence_motif	883	918	40.9	+	.	Name=17_Y-1+;Alias=;ID=17-1-Y-1;pvalue=8.12e-05;qvalue=0.0863;sequence=NNFEHLPQSLTRLSSLQSLDLLDCKSLTQLPEFPRQ;
Yr5	fimo	sequence_motif	402	437	46.4	+	.	Name=17_Yr5+;Alias=;ID=17-1-Yr5;pvalue=2.29e-05;qvalue=0.0353;sequence=KLQEILKDIIEYQSKSFLLILDDVWDSMDDHQWRKL;
Yr-10	fimo	sequence_motif	10	45	142	+	.	Name=17_Yr-10+;Alias=;ID=17-1-Yr-10;pvalue=6.36e-15;qvalue=2.31e-11;sequence=TLLPLLGDLLKEEYNLQKSTKGEIKFLKAELESMEA;
YrAS2388R	fimo	sequence_motif	11	46	41.7	+	.	Name=17_YrAS2388R+;Alias=;ID=17-1-YrAS2388R;pvalue=6.81e-05;qvalue=0.0763;sequence=YVTNMLTEMAKEEVAMLIGVSDGIKDLSIKLGDLKN;
YrAS2388R	fimo	sequence_motif	684	719	40.7	+	.	Name=17_YrAS2388R+;Alias=;ID=17-2-YrAS2388R;pvalue=8.44e-05;qvalue=0.0892;sequence=AYIDGDWCSLEELGSLSQLNELSLQSLENVSSALLA;
YrSP	fimo	sequence_motif	402	437	46.4	+	.	Name=17_YrSP+;Alias=;ID=17-1-YrSP;pvalue=2.29e-05;qvalue=0.0353;sequence=KLQEILKDIIEYQSKSFLLILDDVWDSMDDHQWRKL;
YrU1-RGA4	fimo	sequence_motif	11	46	62.6	+	.	Name=17_YrU1-RGA4+;Alias=;ID=17-1-YrU1-RGA4;pvalue=5.54e-07;qvalue=0.00122;sequence=SVMGKLFQVLEKEYNKQKGLRQDTLSIQEDVRMIAA;
ZAR1	fimo	sequence_motif	8	43	77	+	.	Name=17_ZAR1+;Alias=;ID=17-1-ZAR1;pvalue=1.99e-08;qvalue=4.92e-05;sequence=VFLEKTLNILEEKGRTVSDYRKQLEDLQSELKYMQS;
ZAR1	fimo	sequence_motif	25	60	53.9	+	.	Name=17_ZAR1+;Alias=;ID=17-2-ZAR1;pvalue=4.04e-06;qvalue=0.00826;sequence=SDYRKQLEDLQSELKYMQSFLKDAERQKRTNETLRT;
PP2-A5	fimo	sequence_motif	21	53	160	+	.	Name=18_PP2-A5+;Alias=;ID=18-1-PP2-A5;pvalue=1.1e-16;qvalue=6.18e-13;sequence=GPQVFINFRGKDLRKGFMSFLKPALKKEKINVF;
PvVTT1	fimo	sequence_motif	3	35	165	+	.	Name=18_PvVTT1+;Alias=;ID=18-1-PvVTT1;pvalue=2.84e-17;qvalue=1.68e-13;sequence=RYDVFLCFRGRDTRHTFMGNLYAALRQARLRTF;
PvVTT1	fimo	sequence_motif	173	205	40.4	+	.	Name=18_PvVTT1+;Alias=;ID=18-2-PvVTT1;pvalue=9.06e-05;qvalue=0.287;sequence=RYNIFVSFSGKDTRSFSGFLYNALSRRGYHTIL;
RBA1^Ag-0	fimo	sequence_motif	13	45	105	+	.	Name=18_RBA1^Ag-0+;Alias=;ID=18-1-RBA1^Ag-0;pvalue=3.23e-11;qvalue=1.67e-07;sequence=VPKVFLSFRGEEIRHGFISHLADALERYGIMFI;
RBA1^Col-0	fimo	sequence_motif	13	45	105	+	.	Name=18_RBA1^Col-0+;Alias=;ID=18-1-RBA1^Col-0;pvalue=3.23e-11;qvalue=1.67e-07;sequence=VPKVFLSFRGEEIRHGFISHLADALERYGIMFI;
RPW8.2	fimo	sequence_motif	77	109	40.6	+	.	Name=18_RPW8.2+;Alias=;ID=18-1-RPW8.2;pvalue=8.72e-05;qvalue=0.284;sequence=ENAVSLVEENAELRRRNVRKKFRYMRDIKEFEA;
AfsR	fimo	sequence_motif	701	733	40.4	+	.	Name=18_AfsR+;Alias=;ID=18-1-AfsR;pvalue=9.17e-05;qvalue=0.288;sequence=RAVDLLWAAKDLTESGANSHQYEATARAMCDAT;
Apaf1_MOUSE	fimo	sequence_motif	90	122	42.9	+	.	Name=18_Apaf1_MOUSE+;Alias=;ID=18-1-Apaf1_MOUSE;pvalue=5.09e-05;qvalue=0.189;sequence=GLPLVSSSSGKDTDGGITSFVRTVLCEGGVPQR;
Rvi15	fimo	sequence_motif	18	50	257	+	.	Name=18_Rvi15+;Alias=;ID=18-1-Rvi15;pvalue=2.01e-26;qvalue=3.61e-22;sequence=SYDVFLSFRGEDTRNGFTSHLHEALKYRGYHVF;
ADR1	fimo	sequence_motif	618	650	40.5	+	.	Name=18_ADR1+;Alias=;ID=18-1-ADR1;pvalue=8.97e-05;qvalue=0.286;sequence=QTSFDISKIFPSLSDLTIDHCDDLLELKSIFGI;
BAR1	fimo	sequence_motif	15	47	233	+	.	Name=18_BAR1+;Alias=;ID=18-1-BAR1;pvalue=5.32e-24;qvalue=5.69e-20;sequence=RHHVFPSFSGKDVRRTFLSHLLKEFRRKGIRTF;
BjuWRR1	fimo	sequence_motif	443	475	49.3	+	.	Name=18_BjuWRR1+;Alias=;ID=18-1-BjuWRR1;pvalue=1.17e-05;qvalue=0.0529;sequence=EGIITSSVDGETTRKIGEDYIDELVRRNMIIGV;
BjuWRR1	fimo	sequence_motif	279	311	40.5	+	.	Name=18_BjuWRR1+;Alias=;ID=18-2-BjuWRR1;pvalue=8.82e-05;qvalue=0.285;sequence=IKDVFPQERGWKMILTSRDEGVGLHVNPKSFLF;
Bph14	fimo	sequence_motif	81	113	40	+	.	Name=18_Bph14+;Alias=;ID=18-1-Bph14;pvalue=9.91e-05;qvalue=0.297;sequence=ANDVFDEFKYEALRRKAKGHYKMLSSMVVIKLI;
Bs4	fimo	sequence_motif	19	51	346	+	.	Name=18_Bs4+;Alias=;ID=18-1-Bs4;pvalue=2.25e-35;qvalue=5.06e-30;sequence=KYVVFLSFRGEDTRKTFTGHLYEGLRNRGINTF;
CHS1	fimo	sequence_motif	13	45	48.3	+	.	Name=18_CHS1+;Alias=;ID=18-1-CHS1;pvalue=1.48e-05;qvalue=0.0631;sequence=ELDVFLSFSGKIALDVDFGYDLSRNGIKAFKSE;
CHS3	fimo	sequence_motif	16	48	48.7	+	.	Name=18_CHS3+;Alias=;ID=18-1-CHS3;pvalue=1.35e-05;qvalue=0.0608;sequence=CSHSVNIICEETVLHSLVSHLSAALRREGISVF;
CHS3	fimo	sequence_motif	104	136	40.1	+	.	Name=18_CHS3+;Alias=;ID=18-2-CHS3;pvalue=9.69e-05;qvalue=0.292;sequence=GHVVVPVFYGVDSLTRVYGWANSWLEAEKLTSH;
CSA1	fimo	sequence_motif	16	48	216	+	.	Name=18_CSA1+;Alias=;ID=18-1-CSA1;pvalue=2.24e-22;qvalue=1.98e-18;sequence=QDQVFINFRGVELRKNFVSHLEKGLKRKGINAF;
CW9	fimo	sequence_motif	475	507	43.4	+	.	Name=18_CW9+;Alias=;ID=18-1-CW9;pvalue=4.52e-05;qvalue=0.172;sequence=KRNMVISERDARTRRFETCHLHDIVREVCLLKA;
Dm1^Uk-3	fimo	sequence_motif	16	48	256	+	.	Name=18_Dm1^Uk-3+;Alias=;ID=18-1-Dm1^Uk-3;pvalue=2.38e-26;qvalue=3.96e-22;sequence=RHHVFSSFHGPDVRKGFLSHLHSVFASKGITNF;
Dm2d^Uk-1	fimo	sequence_motif	51	83	294	+	.	Name=18_Dm2d^Uk-1+;Alias=;ID=18-1-Dm2d^Uk-1;pvalue=3.74e-30;qvalue=1.4e-25;sequence=KHDVFPSFHGADVRRTFLSHILESFRRKGIDTF;
Dm2h^Bla-1	fimo	sequence_motif	93	125	258	+	.	Name=18_Dm2h^Bla-1+;Alias=;ID=18-1-Dm2h^Bla-1;pvalue=1.72e-26;qvalue=3.22e-22;sequence=KHHVFPSFHGADVRKTILSHILESFRRKGIDPF;
DM2h^Ler	fimo	sequence_motif	93	125	258	+	.	Name=18_DM2h^Ler+;Alias=;ID=18-1-DM2h^Ler;pvalue=1.72e-26;qvalue=3.22e-22;sequence=KHHVFPSFHGADVRKTILSHILESFRRKGIDPF;
DM2h^Ler	fimo	sequence_motif	1160	1192	40.2	+	.	Name=18_DM2h^Ler+;Alias=;ID=18-2-DM2h^Ler;pvalue=9.61e-05;qvalue=0.292;sequence=SSRAFSLSHSPLLSLCLLDWLMIQFLLMGFRCF;
Dm2h^Uk-1	fimo	sequence_motif	51	83	294	+	.	Name=18_Dm2h^Uk-1+;Alias=;ID=18-1-Dm2h^Uk-1;pvalue=3.74e-30;qvalue=1.4e-25;sequence=KHDVFPSFHGADVRRTFLSHILESFRRKGIDTF;
DM10^Col-0	fimo	sequence_motif	14	46	165	+	.	Name=18_DM10^Col-0+;Alias=;ID=18-1-DM10^Col-0;pvalue=3.19e-17;qvalue=1.86e-13;sequence=RYRVFTNFHGPDVRKTFLSHLRKQFSYNGISMF;
DM10^Tuescha9	fimo	sequence_motif	14	46	167	+	.	Name=18_DM10^Tuescha9+;Alias=;ID=18-1-DM10^Tuescha9;pvalue=1.94e-17;qvalue=1.18e-13;sequence=RYRVFTSFHGPDVRKTFLSHLRKQFSYNGISMF;
DSC1	fimo	sequence_motif	10	42	196	+	.	Name=18_DSC1+;Alias=;ID=18-1-DSC1;pvalue=2.48e-20;qvalue=1.82e-16;sequence=EFDVFLSFRGFDTRNNFTGHLQKALRLRGIDSF;
DSC2	fimo	sequence_motif	60	92	190	+	.	Name=18_DSC2+;Alias=;ID=18-1-DSC2;pvalue=8.91e-20;qvalue=6.45e-16;sequence=THQVFPSFRGEDVRKGFLSHIQKEFKSKGIVPF;
Fom-1	fimo	sequence_motif	2	34	170	+	.	Name=18_Fom-1+;Alias=;ID=18-1-Fom-1;pvalue=9.87e-18;qvalue=6.16e-14;sequence=SFDSFISFRGKDTRNTFTGHLYKELVGLGITTF;
GhDSC1	fimo	sequence_motif	14	46	232	+	.	Name=18_GhDSC1+;Alias=;ID=18-1-GhDSC1;pvalue=6.53e-24;qvalue=6.67e-20;sequence=KHQVFLSFRGEDTRNNFTSHLLKALKDTGLNVF;
GmKR3	fimo	sequence_motif	34	66	243	+	.	Name=18_GmKR3+;Alias=;ID=18-1-GmKR3;pvalue=5.39e-25;qvalue=7.34e-21;sequence=RYDVFINFRGEDTRFAFTGHLHKALCNKGIRAF;
Gpa2	fimo	sequence_motif	829	861	44.8	+	.	Name=18_Gpa2+;Alias=;ID=18-1-Gpa2;pvalue=3.3e-05;qvalue=0.131;sequence=RYWRASSDHFPYLERLFLSDCFYLDSIPRDFAD;
Gro1-4	fimo	sequence_motif	17	49	317	+	.	Name=18_Gro1-4+;Alias=;ID=18-1-Gro1-4;pvalue=1.75e-32;qvalue=1.97e-27;sequence=SYDVFLSFRGEDVRKTFVDHLYLALEQKCINTF;
HRG1	fimo	sequence_motif	47	79	204	+	.	Name=18_HRG1+;Alias=;ID=18-1-HRG1;pvalue=3.79e-21;qvalue=2.83e-17;sequence=THQVFPSFRGEDVRRGFLSHIHKEFQRKGITPF;
HRG1	fimo	sequence_motif	945	977	40.5	+	.	Name=18_HRG1+;Alias=;ID=18-2-HRG1;pvalue=8.9e-05;qvalue=0.285;sequence=SLRVNLNRRPLSTASRFKACILLVNKYCKENEV;
HvPm3	fimo	sequence_motif	449	481	49.9	+	.	Name=18_HvPm3+;Alias=;ID=18-1-HvPm3;pvalue=1.03e-05;qvalue=0.0473;sequence=IANGFIPEHEEDSLETIGKHIFSELASRSFFLD;
KR1	fimo	sequence_motif	15	47	247	+	.	Name=18_KR1+;Alias=;ID=18-1-KR1;pvalue=2.12e-25;qvalue=3e-21;sequence=SNDVFLSFRGEDTRRGFTGNLYKALSDRGIHTF;
L	fimo	sequence_motif	60	92	234	+	.	Name=18_L+;Alias=;ID=18-1-L;pvalue=4.21e-24;qvalue=4.61e-20;sequence=EYDVFLSFRGPDTRKQFTDFLYHFLCYYKIHTF;
L1	fimo	sequence_motif	60	92	212	+	.	Name=18_L1+;Alias=;ID=18-1-L1;pvalue=5.87e-22;qvalue=4.63e-18;sequence=EYEVFLSFRGPDTREQFTDFLYQFLRRYKIHTF;
L2	fimo	sequence_motif	60	92	212	+	.	Name=18_L2+;Alias=;ID=18-1-L2;pvalue=5.87e-22;qvalue=4.63e-18;sequence=EYEVFLSFRGPDTREQFTDFLYQFLRRYKIHTF;
L3	fimo	sequence_motif	60	92	234	+	.	Name=18_L3+;Alias=;ID=18-1-L3;pvalue=4.21e-24;qvalue=4.61e-20;sequence=EYDVFLSFRGPDTRKQFTDFLYHFLCYYKIHTF;
L4	fimo	sequence_motif	60	92	234	+	.	Name=18_L4+;Alias=;ID=18-1-L4;pvalue=4.21e-24;qvalue=4.61e-20;sequence=EYDVFLSFRGPDTRKQFTDFLYHFLCYYKIHTF;
L5	fimo	sequence_motif	60	92	213	+	.	Name=18_L5+;Alias=;ID=18-1-L5;pvalue=4.8e-22;qvalue=4e-18;sequence=EYEVFLSFRGPDTREQFTDFLYHFLCRYKIHTF;
L6	fimo	sequence_motif	60	92	211	+	.	Name=18_L6+;Alias=;ID=18-1-L6;pvalue=8.24e-22;qvalue=6.28e-18;sequence=EYEVFLSFRGPDTREQFTDFLYQSLRRYKIHTF;
L7	fimo	sequence_motif	60	92	234	+	.	Name=18_L7+;Alias=;ID=18-1-L7;pvalue=4.21e-24;qvalue=4.61e-20;sequence=EYDVFLSFRGPDTRKQFTDFLYHFLCYYKIHTF;
L8	fimo	sequence_motif	60	92	212	+	.	Name=18_L8+;Alias=;ID=18-1-L8;pvalue=5.87e-22;qvalue=4.63e-18;sequence=EYEVFLSFRGPDTREQFTDFLYQFLRRYKIHTF;
L9	fimo	sequence_motif	60	92	213	+	.	Name=18_L9+;Alias=;ID=18-1-L9;pvalue=4.8e-22;qvalue=4e-18;sequence=EYEVFLSFRGPDTREQFTDFLYHFLCRYKIHTF;
L10	fimo	sequence_motif	60	92	234	+	.	Name=18_L10+;Alias=;ID=18-1-L10;pvalue=4.21e-24;qvalue=4.61e-20;sequence=EYDVFLSFRGPDTRKQFTDFLYHFLCYYKIHTF;
L11	fimo	sequence_motif	60	92	211	+	.	Name=18_L11+;Alias=;ID=18-1-L11;pvalue=8.24e-22;qvalue=6.28e-18;sequence=EYEVFLSFRGPDTREQFTDFLYQSLRRYKIHTF;
LAZ5	fimo	sequence_motif	11	43	144	+	.	Name=18_LAZ5+;Alias=;ID=18-1-LAZ5;pvalue=3.66e-15;qvalue=1.98e-11;sequence=SWQVFINFRGADLRNGFISHLAGALTSAGITYY;
LH	fimo	sequence_motif	60	92	213	+	.	Name=18_LH+;Alias=;ID=18-1-LH;pvalue=4.8e-22;qvalue=4e-18;sequence=EYEVFLSFRGPDTREQFTDFLYHFLCRYKIHTF;
M	fimo	sequence_motif	75	107	286	+	.	Name=18_M+;Alias=;ID=18-1-M;pvalue=2.22e-29;qvalue=7.66e-25;sequence=EYDVFLSFRGPDTRYQITDILYRFLCRSKIHTF;
Ma	fimo	sequence_motif	22	54	242	+	.	Name=18_Ma+;Alias=;ID=18-1-Ma;pvalue=6.07e-25;qvalue=8.03e-21;sequence=EYEVFLSFRGFDTRKGFTDHLYKALIRNGIHTF;
MrRPV1	fimo	sequence_motif	23	55	277	+	.	Name=18_MrRPV1+;Alias=;ID=18-1-MrRPV1;pvalue=1.76e-28;qvalue=4.65e-24;sequence=TYDVFLSFRGEDTRYNFTDHLYSALGRRGIRTF;
MrRUN1	fimo	sequence_motif	26	58	260	+	.	Name=18_MrRUN1+;Alias=;ID=18-1-MrRUN1;pvalue=1.04e-26;qvalue=2.35e-22;sequence=TYDVFLSFRGEDTRFNFTDHLYSALGRRGIRTF;
muRdr1A	fimo	sequence_motif	18	50	238	+	.	Name=18_muRdr1A+;Alias=;ID=18-1-muRdr1A;pvalue=1.53e-24;qvalue=1.96e-20;sequence=KYDVFLSFRGEDTRKGFTGYLYHELQRRGIRTF;
muRdr1A	fimo	sequence_motif	4	36	41.8	+	.	Name=18_muRdr1A+;Alias=;ID=18-2-muRdr1A;pvalue=6.57e-05;qvalue=0.229;sequence=STQVGASSGSAFPWKYDVFLSFRGEDTRKGFTG;
muRdr1H	fimo	sequence_motif	18	50	220	+	.	Name=18_muRdr1H+;Alias=;ID=18-1-muRdr1H;pvalue=9.74e-23;qvalue=8.93e-19;sequence=KYDVFLSFRGEDTRKGFTGFLYHELQRQGIRTF;
muRdr1H	fimo	sequence_motif	4	36	41.8	+	.	Name=18_muRdr1H+;Alias=;ID=18-2-muRdr1H;pvalue=6.57e-05;qvalue=0.229;sequence=STQVRASSGSAFPWKYDVFLSFRGEDTRKGFTG;
N	fimo	sequence_motif	11	43	339	+	.	Name=18_N+;Alias=;ID=18-1-N;pvalue=1.14e-34;qvalue=1.7e-29;sequence=SYDVFLSFRGEDTRKTFTSHLYEVLNDKGIKTF;
NbPRFa	fimo	sequence_motif	927	959	40.2	+	.	Name=18_NbPRFa+;Alias=;ID=18-1-NbPRFa;pvalue=9.61e-05;qvalue=0.292;sequence=SSYSFPKTNGLGFLNCFLGKLEELLCSKLDLAV;
NbPRFb	fimo	sequence_motif	949	981	40.2	+	.	Name=18_NbPRFb+;Alias=;ID=18-1-NbPRFb;pvalue=9.61e-05;qvalue=0.292;sequence=SSYSFPKTNGLGFLNCFLGKLEELLCSKLDLAV;
Ngc-D	fimo	sequence_motif	30	62	223	+	.	Name=18_Ngc-D+;Alias=;ID=18-1-Ngc-D;pvalue=4.69e-23;qvalue=4.39e-19;sequence=EYEVFLSFRGPDVRKTFADHLYTSLVRSKFRTF;
P	fimo	sequence_motif	19	51	94.7	+	.	Name=18_P+;Alias=;ID=18-1-P;pvalue=3.34e-10;qvalue=1.69e-06;sequence=WEYDVFLCFRGDTRHGFTSHLLSALSDKQIRTF;
P	fimo	sequence_motif	20	52	48.5	+	.	Name=18_P+;Alias=;ID=18-2-P;pvalue=1.4e-05;qvalue=0.0617;sequence=EYDVFLCFRGDTRHGFTSHLLSALSDKQIRTFI;
P2	fimo	sequence_motif	19	51	94.7	+	.	Name=18_P2+;Alias=;ID=18-1-P2;pvalue=3.34e-10;qvalue=1.69e-06;sequence=WEYDVFLCFRGDTRHGFTSHLLSALSDKQIRTF;
P2	fimo	sequence_motif	20	52	48.5	+	.	Name=18_P2+;Alias=;ID=18-2-P2;pvalue=1.4e-05;qvalue=0.0617;sequence=EYDVFLCFRGDTRHGFTSHLLSALSDKQIRTFI;
Pi64	fimo	sequence_motif	336	368	47	+	.	Name=18_Pi64+;Alias=;ID=18-1-Pi64;pvalue=2.01e-05;qvalue=0.085;sequence=QDVLPAALRCKDVVRLEDMEDTEFLALFKHHAF;
Pid3	fimo	sequence_motif	75	107	45.1	+	.	Name=18_Pid3+;Alias=;ID=18-1-Pid3;pvalue=3.1e-05;qvalue=0.124;sequence=KQVRSLALSIEDVVDEFTYELGEGDGRMGMAVA;
Pid3-A4	fimo	sequence_motif	75	107	45.1	+	.	Name=18_Pid3-A4+;Alias=;ID=18-1-Pid3-A4;pvalue=3.1e-05;qvalue=0.124;sequence=KQVRSLALSIEDVVDEFTYELGEGDGRMGMAVA;
Pid3-I1	fimo	sequence_motif	75	107	45.1	+	.	Name=18_Pid3-I1+;Alias=;ID=18-1-Pid3-I1;pvalue=3.1e-05;qvalue=0.124;sequence=KQVRSLALSIEDVVDEFTYELGEGDGRMGMAVA;
Pid3-W3	fimo	sequence_motif	75	107	45.1	+	.	Name=18_Pid3-W3+;Alias=;ID=18-1-Pid3-W3;pvalue=3.1e-05;qvalue=0.124;sequence=KQVRSLALSIEDVVDEFTYELGEGDGRMGMAVA;
Pid3-W4	fimo	sequence_motif	75	107	45.1	+	.	Name=18_Pid3-W4+;Alias=;ID=18-1-Pid3-W4;pvalue=3.1e-05;qvalue=0.124;sequence=KQVRSLALSIEDVVDEFTYELGEGDGRMGMAVA;
Pl17	fimo	sequence_motif	120	152	232	+	.	Name=18_Pl17+;Alias=;ID=18-1-Pl17;pvalue=6.5e-24;qvalue=6.67e-20;sequence=KYDVFLSFRGDDTRKTFVDHLYSALTQHLIRVY;
Prv^1	fimo	sequence_motif	16	48	51.8	+	.	Name=18_Prv^1+;Alias=;ID=18-1-Prv^1;pvalue=6.52e-06;qvalue=0.0302;sequence=VFLSFNRDEEDDGYRRFIKCLYETLSEWGIKMF;
PvLOV	fimo	sequence_motif	24	56	41.4	+	.	Name=18_PvLOV+;Alias=;ID=18-1-PvLOV;pvalue=7.21e-05;qvalue=0.247;sequence=SRDVKDYFHGRKLKDKMLIKLGIVLNSINQVLE;
Pvr4	fimo	sequence_motif	141	173	43.5	+	.	Name=18_Pvr4+;Alias=;ID=18-1-Pvr4;pvalue=4.5e-05;qvalue=0.172;sequence=LAVTVIHSDEFDSRKQKEEEVMTALKDEGITIV;
Pvr4	fimo	sequence_motif	757	789	40.7	+	.	Name=18_Pvr4+;Alias=;ID=18-2-Pvr4;pvalue=8.44e-05;qvalue=0.277;sequence=KNVVFELQNVKDLRLSFCDSLNIHCQNNIPFPK;
R3a	fimo	sequence_motif	737	769	48.4	+	.	Name=18_R3a+;Alias=;ID=18-1-R3a;pvalue=1.43e-05;qvalue=0.0619;sequence=LYLEWSGSSSADNSQTERDILDELRPHKNIKVV;
RAC1	fimo	sequence_motif	11	43	180	+	.	Name=18_RAC1+;Alias=;ID=18-1-RAC1;pvalue=1.09e-18;qvalue=7.53e-15;sequence=LYDVFLSFRGEDVRVTFRSHFLKELDRKLITAF;
RCT1	fimo	sequence_motif	36	68	178	+	.	Name=18_RCT1+;Alias=;ID=18-1-RCT1;pvalue=1.58e-18;qvalue=1.04e-14;sequence=KYDVFLSFRGEDTRASFISHLTSSLQNAGILIF;
RLM1A	fimo	sequence_motif	13	45	138	+	.	Name=18_RLM1A+;Alias=;ID=18-1-RLM1A;pvalue=1.57e-14;qvalue=8.28e-11;sequence=RYRVFTSFHGSDVRTSFLSHFRKQFNNNGITMF;
RLM1A	fimo	sequence_motif	905	937	59.5	+	.	Name=18_RLM1A+;Alias=;ID=18-2-RLM1A;pvalue=1.12e-06;qvalue=0.0053;sequence=QRRVKIRCRVTDGRGRFVGSKVVSLEHPNHSTG;
RLM1A	fimo	sequence_motif	208	240	42.1	+	.	Name=18_RLM1A+;Alias=;ID=18-3-RLM1A;pvalue=6.14e-05;qvalue=0.221;sequence=VKMVAISGPAGIGKSTIGRALHSLLSNRFHHTC;
RLM1B	fimo	sequence_motif	13	45	167	+	.	Name=18_RLM1B+;Alias=;ID=18-1-RLM1B;pvalue=1.92e-17;qvalue=1.18e-13;sequence=KFNVFASFHGPDVRKTLLSHIRLQFNRNGITMF;
RLM3_Col	fimo	sequence_motif	8	40	181	+	.	Name=18_RLM3_Col+;Alias=;ID=18-1-RLM3_Col;pvalue=7.11e-19;qvalue=4.99e-15;sequence=SYDVFPNFRGEDVRHSLVSHLRKELDRKFINTF;
Roq1	fimo	sequence_motif	11	43	256	+	.	Name=18_Roq1+;Alias=;ID=18-1-Roq1;pvalue=2.22e-26;qvalue=3.83e-22;sequence=SYDVFLSFRGEDTRKTFVGHLFNALIEKGIHTF;
RPG5	fimo	sequence_motif	306	338	43	+	.	Name=18_RPG5+;Alias=;ID=18-1-RPG5;pvalue=5e-05;qvalue=0.187;sequence=KKLVNLLAFGDDNQKQLKVISISGSAGVGKTTV;
Rpi-amr3i	fimo	sequence_motif	408	440	41.5	+	.	Name=18_Rpi-amr3i+;Alias=;ID=18-1-Rpi-amr3i;pvalue=7.14e-05;qvalue=0.247;sequence=SMSSFPEDFQVETRRLIYLWIAEGFIRTCENGK;
Rpi-chcl	fimo	sequence_motif	261	293	40.9	+	.	Name=18_Rpi-chcl+;Alias=;ID=18-1-Rpi-chcl;pvalue=8.06e-05;qvalue=0.27;sequence=EKRIWLCLPEMSETKSFLEQILESLIERKIEVE;
Rpi-sto2	fimo	sequence_motif	737	769	48.4	+	.	Name=18_Rpi-sto2+;Alias=;ID=18-1-Rpi-sto2;pvalue=1.43e-05;qvalue=0.0619;sequence=LYLEWSGSSSADNSQTERDILDELRPHKNIKVV;
RPP1-EstA	fimo	sequence_motif	93	125	270	+	.	Name=18_RPP1-EstA+;Alias=;ID=18-1-RPP1-EstA;pvalue=1.09e-27;qvalue=2.57e-23;sequence=KHDVFPSFHGADVRRTFLSHILESFRRKGIDPF;
RPP1-NdA	fimo	sequence_motif	90	122	294	+	.	Name=18_RPP1-NdA+;Alias=;ID=18-1-RPP1-NdA;pvalue=3.74e-30;qvalue=1.4e-25;sequence=KHDVFPSFHGADVRRTFLSHILESFRRKGIDTF;
RPP1-NdA	fimo	sequence_motif	343	375	42	+	.	Name=18_RPP1-NdA+;Alias=;ID=18-2-RPP1-NdA;pvalue=6.31e-05;qvalue=0.223;sequence=EQMLSQIFNQKDTMISHLGVAPERLKDKKVFLV;
RPP1-WsA	fimo	sequence_motif	51	83	294	+	.	Name=18_RPP1-WsA+;Alias=;ID=18-1-RPP1-WsA;pvalue=3.74e-30;qvalue=1.4e-25;sequence=KHDVFPSFHGADVRRTFLSHILESFRRKGIDTF;
RPP1-WsB	fimo	sequence_motif	84	116	259	+	.	Name=18_RPP1-WsB+;Alias=;ID=18-1-RPP1-WsB;pvalue=1.22e-26;qvalue=2.61e-22;sequence=KHQVFPSFHGADVRKTILSHILESFRRKGIDPF;
RPP1-WsC	fimo	sequence_motif	80	112	299	+	.	Name=18_RPP1-WsC+;Alias=;ID=18-1-RPP1-WsC;pvalue=1.21e-30;qvalue=1e-25;sequence=KHDVFPSFHGADVRRTFLSHIMESFRRKGIDTF;
RPP1-ZdrA	fimo	sequence_motif	97	129	270	+	.	Name=18_RPP1-ZdrA+;Alias=;ID=18-1-RPP1-ZdrA;pvalue=1.09e-27;qvalue=2.57e-23;sequence=KHDVFPSFHGADVRRTFLSHILESFRRKGIDPF;
RPP2A	fimo	sequence_motif	10	42	174	+	.	Name=18_RPP2A+;Alias=;ID=18-1-RPP2A;pvalue=4.14e-18;qvalue=2.66e-14;sequence=RYDVFPSFSKVDVRRSFLAHLLKELDRRLINTF;
RPP2B	fimo	sequence_motif	56	88	186	+	.	Name=18_RPP2B+;Alias=;ID=18-1-RPP2B;pvalue=2.68e-19;qvalue=1.91e-15;sequence=EFDVFVSFRGADTRHDFTSHLVKYLRGKGIDVF;
RPP4	fimo	sequence_motif	12	44	247	+	.	Name=18_RPP4+;Alias=;ID=18-1-RPP4;pvalue=2.13e-25;qvalue=3e-21;sequence=RYDVFPSFSGVDVRKTFLSHLIEALDRRSINTF;
RPP4	fimo	sequence_motif	1095	1127	44.5	+	.	Name=18_RPP4+;Alias=;ID=18-2-RPP4;pvalue=3.55e-05;qvalue=0.14;sequence=VSCVPLSENIEYTCERFWDELYERNSRSIFSYK;
RPP5	fimo	sequence_motif	11	43	224	+	.	Name=18_RPP5+;Alias=;ID=18-1-RPP5;pvalue=4.03e-23;qvalue=3.85e-19;sequence=RYDVFPSFSGVDVRKTFLSHLLKALDGKSINTF;
RPP28	fimo	sequence_motif	55	87	238	+	.	Name=18_RPP28+;Alias=;ID=18-1-RPP28;pvalue=1.62e-24;qvalue=2.02e-20;sequence=KHDVFPSFHGADVRKSFLSHILKEFKRKGIDTF;
RPP28	fimo	sequence_motif	678	710	43	+	.	Name=18_RPP28+;Alias=;ID=18-2-RPP28;pvalue=4.97e-05;qvalue=0.187;sequence=RMDLFSSKNLKELPDLSSATNLEVLNLNGCSSL;
Rpr1	fimo	sequence_motif	142	174	40.8	+	.	Name=18_Rpr1+;Alias=;ID=18-1-Rpr1;pvalue=8.3e-05;qvalue=0.274;sequence=QSQHTPNPLADIERKRSQDCLLAPDDLVGIEDN;
RPS4	fimo	sequence_motif	15	47	297	+	.	Name=18_RPS4+;Alias=;ID=18-1-RPS4;pvalue=1.78e-30;qvalue=1e-25;sequence=QHQVFINFRGADLRRRFVSHLVTALKLNNINVF;
RPS4^No-0	fimo	sequence_motif	15	47	297	+	.	Name=18_RPS4^No-0+;Alias=;ID=18-1-RPS4^No-0;pvalue=1.78e-30;qvalue=1e-25;sequence=QHQVFINFRGADLRRRFVSHLVTALKLNNINVF;
RPS4B	fimo	sequence_motif	13	45	252	+	.	Name=18_RPS4B+;Alias=;ID=18-1-RPS4B;pvalue=5.98e-26;qvalue=9.59e-22;sequence=QHQVFINFRGEDLRLGFVSHLVEALENDNIKVF;
RPS4-Ws	fimo	sequence_motif	15	47	297	+	.	Name=18_RPS4-Ws+;Alias=;ID=18-1-RPS4-Ws;pvalue=1.78e-30;qvalue=1e-25;sequence=QHQVFINFRGADLRRRFVSHLVTALKLNNINVF;
RPS5	fimo	sequence_motif	788	820	44.1	+	.	Name=18_RPS5+;Alias=;ID=18-1-RPS5;pvalue=3.86e-05;qvalue=0.151;sequence=EKAEEHSATIVPFRKLETLHLFELRGLKRIYAK;
RPS6	fimo	sequence_motif	13	45	160	+	.	Name=18_RPS6+;Alias=;ID=18-1-RPS6;pvalue=9.69e-17;qvalue=5.51e-13;sequence=SYHVFPSFSGEDVRNTFLSHFLKELDRKLIISF;
RRS1B	fimo	sequence_motif	4	36	65	+	.	Name=18_RRS1B+;Alias=;ID=18-1-RRS1B;pvalue=3.17e-07;qvalue=0.00152;sequence=SEQIVYISCIEEVRYSFVSHLSKALQRKGVNDV;
RRS1-R	fimo	sequence_motif	7	39	76.1	+	.	Name=18_RRS1-R+;Alias=;ID=18-1-RRS1-R;pvalue=2.44e-08;qvalue=0.000118;sequence=DEEFVCISCVEEVRYSFVSHLSEALRRKGINNV;
RRS1-S	fimo	sequence_motif	7	39	76.1	+	.	Name=18_RRS1-S+;Alias=;ID=18-1-RRS1-S;pvalue=2.44e-08;qvalue=0.000118;sequence=DEEFVCISCVEEVRYSFVSHLSEALRRKGINNV;
RRS1-Ws	fimo	sequence_motif	7	39	76.1	+	.	Name=18_RRS1-Ws+;Alias=;ID=18-1-RRS1-Ws;pvalue=2.44e-08;qvalue=0.000118;sequence=DEEFVCISCVEEVRYSFVSHLSEALRRKGINNV;
Rsv3	fimo	sequence_motif	1006	1038	40.2	+	.	Name=18_Rsv3+;Alias=;ID=18-1-Rsv3;pvalue=9.48e-05;qvalue=0.292;sequence=ELQCIDCPRLPDSWVRRVMIIDSDLQQDSTTTE;
RT4-4	fimo	sequence_motif	20	52	258	+	.	Name=18_RT4-4+;Alias=;ID=18-1-RT4-4;pvalue=1.62e-26;qvalue=3.22e-22;sequence=SNHVFLSFRGEDTRRGFTDHLFASLERKGIKTF;
Ry_sto	fimo	sequence_motif	11	43	248	+	.	Name=18_Ry_sto+;Alias=;ID=18-1-Ry_sto;pvalue=1.43e-25;qvalue=2.21e-21;sequence=KYDIFLSFRGEDTRRNFVSHLYNALEQRGLHAF;
Ry_sto	fimo	sequence_motif	327	359	40.9	+	.	Name=18_Ry_sto+;Alias=;ID=18-2-Ry_sto;pvalue=8.06e-05;qvalue=0.27;sequence=DKHLLISHVGDNVYEVQLLSENEALELFSRHAF;
SIKIC1	fimo	sequence_motif	834	866	42.5	+	.	Name=18_SIKIC1+;Alias=;ID=18-1-SIKIC1;pvalue=5.6e-05;qvalue=0.203;sequence=SRLMELSMRGCKSLRRFPQISTSIQELNLADTA;
SIKIC2	fimo	sequence_motif	11	43	229	+	.	Name=18_SIKIC2+;Alias=;ID=18-1-SIKIC2;pvalue=1.11e-23;qvalue=1.11e-19;sequence=RYDVFPSFSGVDVRKTFLSHLIEALDGKSINTF;
SIKIC3	fimo	sequence_motif	12	44	247	+	.	Name=18_SIKIC3+;Alias=;ID=18-1-SIKIC3;pvalue=2.13e-25;qvalue=3e-21;sequence=RYDVFPSFSGVDVRKTFLSHLIEALDRRSINTF;
SIKIC3	fimo	sequence_motif	876	908	42.5	+	.	Name=18_SIKIC3+;Alias=;ID=18-2-SIKIC3;pvalue=5.6e-05;qvalue=0.203;sequence=SRLIVLSMRGCKSLRRFPQISTSIQELNLADTA;
SLH1	fimo	sequence_motif	7	39	76.1	+	.	Name=18_SLH1+;Alias=;ID=18-1-SLH1;pvalue=2.44e-08;qvalue=0.000118;sequence=DEEFVCISCVEEVRYSFVSHLSEALRRKGINNV;
SNC1	fimo	sequence_motif	20	52	172	+	.	Name=18_SNC1+;Alias=;ID=18-1-SNC1;pvalue=6.45e-18;qvalue=4.08e-14;sequence=RYDVFPSFRGEDVRDSFLSHLLKELRGKAITFI;
SOC3	fimo	sequence_motif	11	43	278	+	.	Name=18_SOC3+;Alias=;ID=18-1-SOC3;pvalue=1.55e-28;qvalue=4.36e-24;sequence=KYDVFLSFRGEDTRKTIVSHLYAALDSRGIVTF;
SSI4	fimo	sequence_motif	12	44	282	+	.	Name=18_SSI4+;Alias=;ID=18-1-SSI4;pvalue=6.59e-29;qvalue=2.12e-24;sequence=RYQVFSSFHGPDVRKGFLSHLHSLFASKGITTF;
TAO1	fimo	sequence_motif	39	71	161	+	.	Name=18_TAO1+;Alias=;ID=18-1-TAO1;pvalue=8.65e-17;qvalue=4.98e-13;sequence=LHPVFLSFRGEDVRKGLLSHIQKEFQRNGITPF;
TN2	fimo	sequence_motif	14	46	177	+	.	Name=18_TN2+;Alias=;ID=18-1-TN2;pvalue=2.1e-18;qvalue=1.37e-14;sequence=KFDVFLSFRGKDTRRTFISFLYKELIEMGIRTF;
TN13	fimo	sequence_motif	65	97	218	+	.	Name=18_TN13+;Alias=;ID=18-1-TN13;pvalue=1.57e-22;qvalue=1.41e-18;sequence=KHQVFPSFHGADVRKSFLSHIMKEFKSKGIDIF;
TNL2-PN40024	fimo	sequence_motif	14	46	229	+	.	Name=18_TNL2-PN40024+;Alias=;ID=18-1-TNL2-PN40024;pvalue=1.33e-23;qvalue=1.3e-19;sequence=SYDVFLSFRGEDTRNNFTAHLYQELRTKGINTF;
Tsn1	fimo	sequence_motif	616	648	40.3	+	.	Name=18_Tsn1+;Alias=;ID=18-1-Tsn1;pvalue=9.42e-05;qvalue=0.292;sequence=SYIWNLSTMEDPSLRNHEVLLSLLLSYSHMHEF;
TuNI	fimo	sequence_motif	478	510	40.8	+	.	Name=18_TuNI+;Alias=;ID=18-1-TuNI;pvalue=8.25e-05;qvalue=0.274;sequence=RRNMVISERDVDTERFETCHLHDMMREVCLLKA;
VICTR	fimo	sequence_motif	11	43	151	+	.	Name=18_VICTR+;Alias=;ID=18-1-VICTR;pvalue=7.79e-16;qvalue=4.32e-12;sequence=VYDVFLSFSGKDVRVTFRSHFLKELDRKLISAF;
VICTR	fimo	sequence_motif	823	855	42	+	.	Name=18_VICTR+;Alias=;ID=18-2-VICTR;pvalue=6.28e-05;qvalue=0.223;sequence=SLNLFGCSRLKRFPDISTNIKYLDLDQTGIEEV;
WRKY19	fimo	sequence_motif	668	700	57.3	+	.	Name=18_WRKY19+;Alias=;ID=18-1-WRKY19;pvalue=1.88e-06;qvalue=0.00879;sequence=YDVVIRYGRADISNEDFISHLRASLCRRGISVY;
WRKY19	fimo	sequence_motif	905	937	46.9	+	.	Name=18_WRKY19+;Alias=;ID=18-2-WRKY19;pvalue=2.06e-05;qvalue=0.0865;sequence=SDIKTSFLRSRLQRKRILVILDDVNDYRDVDTF;
WRKY19	fimo	sequence_motif	1140	1172	41.1	+	.	Name=18_WRKY19+;Alias=;ID=18-3-WRKY19;pvalue=7.77e-05;qvalue=0.264;sequence=IRHVFINDTGTSAIEGIFLDMLNLKFDANPNVF;
WRR4A^Col-0	fimo	sequence_motif	12	44	140	+	.	Name=18_WRR4A^Col-0+;Alias=;ID=18-1-WRR4A^Col-0;pvalue=9.31e-15;qvalue=4.98e-11;sequence=RYNVFTSFHGPDVRIKFLSHLRQQFVYNGITMF;
WRR4B^Col-0	fimo	sequence_motif	14	46	179	+	.	Name=18_WRR4B^Col-0+;Alias=;ID=18-1-WRR4B^Col-0;pvalue=1.24e-18;qvalue=8.28e-15;sequence=RYNVFTSFHGPDVRKTFLSHLRKQFNYNGITMF;
WRR4B^Ws-2	fimo	sequence_motif	15	47	179	+	.	Name=18_WRR4B^Ws-2+;Alias=;ID=18-1-WRR4B^Ws-2;pvalue=1.24e-18;qvalue=8.28e-15;sequence=RYNVFTSFHGPDVRKTFLSHLRKQFNYNGITMF;
WRR8^Sf-2	fimo	sequence_motif	11	43	166	+	.	Name=18_WRR8^Sf-2+;Alias=;ID=18-1-WRR8^Sf-2;pvalue=2.28e-17;qvalue=1.37e-13;sequence=LYDVFLSFRGGDVRVTFRSHFLKELDRKLITAF;
WRR8^Sf-2	fimo	sequence_motif	1099	1131	43.8	+	.	Name=18_WRR8^Sf-2+;Alias=;ID=18-2-WRR8^Sf-2;pvalue=4.18e-05;qvalue=0.162;sequence=QGLVNEIEHNEDSGDNNVETKRSAKRMRICFVF;
WRR9^Hi-0	fimo	sequence_motif	17	49	146	+	.	Name=18_WRR9^Hi-0+;Alias=;ID=18-1-WRR9^Hi-0;pvalue=2.42e-15;qvalue=1.33e-11;sequence=KFKVFSSFHGPDVRKTLLSNLREHFQGKGITMF;
WRR12^Ler-0	fimo	sequence_motif	11	43	278	+	.	Name=18_WRR12^Ler-0+;Alias=;ID=18-1-WRR12^Ler-0;pvalue=1.55e-28;qvalue=4.36e-24;sequence=KYDVFLSFRGEDTRKTIVSHLYAALDSRGIVTF;
Y-1	fimo	sequence_motif	22	54	348	+	.	Name=18_Y-1+;Alias=;ID=18-1-Y-1;pvalue=1.57e-35;qvalue=5.06e-30;sequence=KYDVFLSFRGKDTRRNFTSHLYERLDNRGIFTF;
YrU1	fimo	sequence_motif	1456	1488	42.6	+	.	Name=18_YrU1+;Alias=;ID=18-1-YrU1;pvalue=5.43e-05;qvalue=0.2;sequence=HRHVKGCLATKQVQRTSNDPLLFDVVHNGEHTC;
AtMLKL1	fimo	sequence_motif	193	233	51.5	+	.	Name=19_AtMLKL1+;Alias=;ID=19-1-AtMLKL1;pvalue=7.14e-06;qvalue=0.0167;sequence=QEKRKSKSDEIGKTEKRLADFLLKKLTGLEQFNGKLFPSSI;
AtMLKL2	fimo	sequence_motif	193	233	40.1	+	.	Name=19_AtMLKL2+;Alias=;ID=19-1-AtMLKL2;pvalue=9.7e-05;qvalue=0.0682;sequence=QEKRKSDSDDIGKTEKRLADLLLKKLTGLEQFNGKLFPSSI;
AfsR_STRGR	fimo	sequence_motif	647	687	41.8	+	.	Name=19_AfsR_STRGR+;Alias=;ID=19-1-AfsR_STRGR;pvalue=6.65e-05;qvalue=0.0551;sequence=LDHFTPTEYPGLTFPAREAALDWLFTESSGLLACARQSAAI;
PH0952	fimo	sequence_motif	240	280	41.2	+	.	Name=19_PH0952+;Alias=;ID=19-1-PH0952;pvalue=7.58e-05;qvalue=0.06;sequence=IITTRIRPNLGNEGVTYVNLKGLNPEEAYSLAREKEKSMTP;
Y2800_NOSS1	fimo	sequence_motif	699	739	40.1	+	.	Name=19_Y2800_NOSS1+;Alias=;ID=19-1-Y2800_NOSS1;pvalue=9.66e-05;qvalue=0.0681;sequence=LTGHEHEVFSVAFHPDGETLASASGDKTIKLWDIQDGTCLQ;
3gG2	fimo	sequence_motif	773	813	153	+	.	Name=19_3gG2+;Alias=;ID=19-1-3gG2;pvalue=4.5e-16;qvalue=1.11e-11;sequence=LEKLTMSNYGGKQFPRWLFNNSLLRVVSLTLKNCKGFLCLP;
3gG2	fimo	sequence_motif	943	983	51.5	+	.	Name=19_3gG2+;Alias=;ID=19-2-3gG2;pvalue=7e-06;qvalue=0.0166;sequence=LETLSMRECPQLESLPEGMHVLLPSLDSLWIDDCPKVEMFP;
3gG2	fimo	sequence_motif	1040	1080	43	+	.	Name=19_3gG2+;Alias=;ID=19-3-3gG2;pvalue=5.05e-05;qvalue=0.0481;sequence=LVNLWIRECGDLKRLDYKGLCHLSSLKTLTLWDCPRLQCLP;
Adnr1-RGA4	fimo	sequence_motif	385	425	42.2	+	.	Name=19_Adnr1-RGA4+;Alias=;ID=19-1-Adnr1-RGA4;pvalue=6.07e-05;qvalue=0.053;sequence=KCSGEPTGERCTELCRNLGSHLREKHGHDNFAELRKVLMHN;
ADR1-L1	fimo	sequence_motif	751	791	40.8	+	.	Name=19_ADR1-L1+;Alias=;ID=19-1-ADR1-L1;pvalue=8.28e-05;qvalue=0.0629;sequence=LKKLEKIDMRECCFSDRPSSAVSLKSLRHVICDTDVAFMWE;
AhRRS5	fimo	sequence_motif	559	599	41.9	+	.	Name=19_AhRRS5+;Alias=;ID=19-1-AhRRS5;pvalue=6.42e-05;qvalue=0.0551;sequence=LCKLFPGGFRLLAVLDFQDAPLQKFPVAIGGLYCLRYLSLR;
alpha-CMV	fimo	sequence_motif	869	909	61	+	.	Name=19_alpha-CMV+;Alias=;ID=19-1-alpha-CMV;pvalue=7.98e-07;qvalue=0.00399;sequence=LEKLTLWRLDKLKGFGNRRSSSFPRLSKLEIWKCPDLTSFP;
alpha-WOLF2	fimo	sequence_motif	1064	1104	62.9	+	.	Name=19_alpha-WOLF2+;Alias=;ID=19-1-alpha-WOLF2;pvalue=5.15e-07;qvalue=0.00327;sequence=LEKLTLWGLEKLKGLGNRRSSSFPRLSELKIMECPDLTWFP;
alpha-WOLF2	fimo	sequence_motif	842	882	60.9	+	.	Name=19_alpha-WOLF2+;Alias=;ID=19-2-alpha-WOLF2;pvalue=8.11e-07;qvalue=0.00399;sequence=LEKLTLQHLEKLKGFGNRRSSSFPRLSELEIKKCPDLTSFP;
alpha-WOLF2	fimo	sequence_motif	1109	1149	48.3	+	.	Name=19_alpha-WOLF2+;Alias=;ID=19-3-alpha-WOLF2;pvalue=1.46e-05;qvalue=0.0252;sequence=LEKLTLWRLDKLKGFGNRRSSTFPRLSELEIKKCPDLTSFP;
alpha-WOLF2	fimo	sequence_motif	753	793	41.7	+	.	Name=19_alpha-WOLF2+;Alias=;ID=19-4-alpha-WOLF2;pvalue=6.7e-05;qvalue=0.0551;sequence=IKSLYIYNYSGTTIPVWGRAEINWAISLSHLVDIQLSCCSN;
alpha-WOLF2	fimo	sequence_motif	571	611	40.6	+	.	Name=19_alpha-WOLF2+;Alias=;ID=19-5-alpha-WOLF2;pvalue=8.78e-05;qvalue=0.064;sequence=LRMLDLSWSDVKNLPNSIGKLLHLRYLNLSDNRNLKILPDA;
alpha-WOLF2a	fimo	sequence_motif	842	882	59.9	+	.	Name=19_alpha-WOLF2a+;Alias=;ID=19-1-alpha-WOLF2a;pvalue=1.03e-06;qvalue=0.00432;sequence=LEKLTLWYLEKLKGLGNRRSSSFPRLSKLEINECPDLTWFP;
alpha-WOLF2a	fimo	sequence_motif	750	790	44.4	+	.	Name=19_alpha-WOLF2a+;Alias=;ID=19-2-alpha-WOLF2a;pvalue=3.61e-05;qvalue=0.0404;sequence=IKSLSIDNYDGTTIPVWGRAEINWAISLSHLVDIWFCGCSN;
alpha-WOLF2a	fimo	sequence_motif	569	609	41.4	+	.	Name=19_alpha-WOLF2a+;Alias=;ID=19-3-alpha-WOLF2a;pvalue=7.31e-05;qvalue=0.0588;sequence=LRMLDLSRSDVKNLPNSIGKLLHLRCLNLSYNDLLILPDAI;
alpha-WOLF4	fimo	sequence_motif	848	888	55	+	.	Name=19_alpha-WOLF4+;Alias=;ID=19-1-alpha-WOLF4;pvalue=3.17e-06;qvalue=0.0103;sequence=LEKLTLWRLDKLKGFGNRRSSSFPRLSELEIWECPDLTSFP;
alpha-WOLF4	fimo	sequence_motif	781	821	40.9	+	.	Name=19_alpha-WOLF4+;Alias=;ID=19-2-alpha-WOLF4;pvalue=8.15e-05;qvalue=0.0625;sequence=ISLSHLVDIQLWHCRNLQEMPVLSKLPHLKSLDLYNLISLE;
alpha-WOLF4	fimo	sequence_motif	571	611	40.6	+	.	Name=19_alpha-WOLF4+;Alias=;ID=19-3-alpha-WOLF4;pvalue=8.78e-05;qvalue=0.064;sequence=LRMLDLSRSDVKNLPNSIGKLLHLRYLNLSDNRNLKILPDA;
alpha-WOLF4a	fimo	sequence_motif	846	886	76	+	.	Name=19_alpha-WOLF4a+;Alias=;ID=19-1-alpha-WOLF4a;pvalue=2.49e-08;qvalue=0.000296;sequence=LEKLTLWGLEKLKGLGNRRSSSFPRLSKLEIWECPDLTSFP;
alpha-WOLF4a	fimo	sequence_motif	569	609	40.6	+	.	Name=19_alpha-WOLF4a+;Alias=;ID=19-2-alpha-WOLF4a;pvalue=8.78e-05;qvalue=0.064;sequence=LRMLDLSRSDVKNLPNSIGKLLHLRYLNLSDNRNLKILPDA;
alpha-WOLF6	fimo	sequence_motif	869	909	61	+	.	Name=19_alpha-WOLF6+;Alias=;ID=19-1-alpha-WOLF6;pvalue=7.98e-07;qvalue=0.00399;sequence=LEKLTLWRLDKLKGFGNRRSSSFPRLSKLEIWKCPDLTSFP;
alpha-WOLF6b	fimo	sequence_motif	869	909	61.1	+	.	Name=19_alpha-WOLF6b+;Alias=;ID=19-1-alpha-WOLF6b;pvalue=7.71e-07;qvalue=0.00399;sequence=LEKLRLWRLDKLKGFGNRRSSSFPRLSKLEIWKCPDLTSFP;
alpha-WOLF6c	fimo	sequence_motif	869	909	61.1	+	.	Name=19_alpha-WOLF6c+;Alias=;ID=19-1-alpha-WOLF6c;pvalue=7.71e-07;qvalue=0.00399;sequence=LEKLRLWRLDKLKGFGNRRSSSFPRLSKLEIWKCPDLTSFP;
alpha-WOLF7	fimo	sequence_motif	844	884	53.9	+	.	Name=19_alpha-WOLF7+;Alias=;ID=19-1-alpha-WOLF7;pvalue=4.02e-06;qvalue=0.0116;sequence=LEKLTLWYLEKLKGLGNRRSSSFPRLSELEIWECPDLTWFP;
alpha-WOLF8	fimo	sequence_motif	846	886	62.9	+	.	Name=19_alpha-WOLF8+;Alias=;ID=19-1-alpha-WOLF8;pvalue=5.15e-07;qvalue=0.00327;sequence=LEKLTLWGLEKLKGLGNRRSSSFPRLSELKIMECPDLTWFP;
alpha-WOLF8	fimo	sequence_motif	891	931	48.3	+	.	Name=19_alpha-WOLF8+;Alias=;ID=19-2-alpha-WOLF8;pvalue=1.46e-05;qvalue=0.0252;sequence=LEKLTLWRLDKLKGFGNRRSSTFPRLSELEIKKCPDLTSFP;
alpha-WOLF8	fimo	sequence_motif	571	611	40.6	+	.	Name=19_alpha-WOLF8+;Alias=;ID=19-3-alpha-WOLF8;pvalue=8.78e-05;qvalue=0.064;sequence=LRMLDLSWSDVKNLPNSIGKLLHLRYLNLSDNRNLKILPDA;
alpha-WOLF9	fimo	sequence_motif	892	932	54.1	+	.	Name=19_alpha-WOLF9+;Alias=;ID=19-1-alpha-WOLF9;pvalue=3.89e-06;qvalue=0.0116;sequence=LEKLRLWYLEKLKGLGNRRPSSFPRLSELEIWECPDLTWFP;
alpha-WOLF9	fimo	sequence_motif	937	977	48.4	+	.	Name=19_alpha-WOLF9+;Alias=;ID=19-2-alpha-WOLF9;pvalue=1.44e-05;qvalue=0.0252;sequence=LEKLTLWRLDKLKGLGNRRSSSFPRLSKLVIWKCPDLTWFP;
alpha-WOLF9	fimo	sequence_motif	982	1022	48.3	+	.	Name=19_alpha-WOLF9+;Alias=;ID=19-3-alpha-WOLF9;pvalue=1.46e-05;qvalue=0.0252;sequence=LEKLTLWRLDKLKGLGNRRSSSFPRLSELEIKKCPDLTWFP;
alpha-WOLF10	fimo	sequence_motif	847	887	56.9	+	.	Name=19_alpha-WOLF10+;Alias=;ID=19-1-alpha-WOLF10;pvalue=2.02e-06;qvalue=0.00755;sequence=LKKLTLIGLTKLKGLGNRRSSSFPRLSKLVIWECPDLTWFP;
alpha-WOLF10	fimo	sequence_motif	755	795	43.3	+	.	Name=19_alpha-WOLF10+;Alias=;ID=19-2-alpha-WOLF10;pvalue=4.7e-05;qvalue=0.0467;sequence=IKRLLIGRYRGTTIPVWGRAEINWAISLSHLVDITLIYCYN;
alpha-WOLF11	fimo	sequence_motif	846	886	54.1	+	.	Name=19_alpha-WOLF11+;Alias=;ID=19-1-alpha-WOLF11;pvalue=3.89e-06;qvalue=0.0116;sequence=LEKLRLWYLEKLKGLGNRRPSSFPRLSELEIWECPDLTWFP;
alpha-WOLF11	fimo	sequence_motif	571	611	40.6	+	.	Name=19_alpha-WOLF11+;Alias=;ID=19-2-alpha-WOLF11;pvalue=8.78e-05;qvalue=0.064;sequence=LRMLDLSWSDVKNLPNSIGKLLHLRYLNLSDNRNLKILPDA;
alpha-WOLF12	fimo	sequence_motif	846	886	54	+	.	Name=19_alpha-WOLF12+;Alias=;ID=19-1-alpha-WOLF12;pvalue=3.97e-06;qvalue=0.0116;sequence=LEKLTLWRLDKLKGFGNRRSSSFPRLSKLEIWECPDLTWFP;
alpha-WOLF12	fimo	sequence_motif	571	611	40.6	+	.	Name=19_alpha-WOLF12+;Alias=;ID=19-2-alpha-WOLF12;pvalue=8.78e-05;qvalue=0.064;sequence=LRMLDLSRSDVKNLPNSIGKLLHLRYLNLSDNRNLKILPDA;
alpha-WOLF15	fimo	sequence_motif	842	882	60.9	+	.	Name=19_alpha-WOLF15+;Alias=;ID=19-1-alpha-WOLF15;pvalue=8.11e-07;qvalue=0.00399;sequence=LEKLTLQHLEKLKGFGNRRSSSFPRLSELEIKKCPDLTSFP;
alpha-WOLF15	fimo	sequence_motif	1064	1104	54.1	+	.	Name=19_alpha-WOLF15+;Alias=;ID=19-2-alpha-WOLF15;pvalue=3.89e-06;qvalue=0.0116;sequence=LEKLRLWYLEKLKGLGNRRPSSFPRLSELEIWECPDLTWFP;
alpha-WOLF15	fimo	sequence_motif	753	793	41.7	+	.	Name=19_alpha-WOLF15+;Alias=;ID=19-3-alpha-WOLF15;pvalue=6.7e-05;qvalue=0.0551;sequence=IKSLYIYNYSGTTIPVWGRAEINWAISLSHLVDIQLSCCSN;
alpha-WOLF15	fimo	sequence_motif	571	611	40.6	+	.	Name=19_alpha-WOLF15+;Alias=;ID=19-4-alpha-WOLF15;pvalue=8.78e-05;qvalue=0.064;sequence=LRMLDLSWSDVKNLPNSIGKLLHLRYLNLSDNRNLKILPDA;
alpha-WOLF16	fimo	sequence_motif	842	882	60.9	+	.	Name=19_alpha-WOLF16+;Alias=;ID=19-1-alpha-WOLF16;pvalue=8.11e-07;qvalue=0.00399;sequence=LEKLTLQHLEKLKGFGNRRSSSFPRLSELEIKKCPDLTSFP;
alpha-WOLF16	fimo	sequence_motif	1064	1104	59.9	+	.	Name=19_alpha-WOLF16+;Alias=;ID=19-2-alpha-WOLF16;pvalue=1.03e-06;qvalue=0.00432;sequence=LEKLTLWYLEKLKGFGNRRPSSFPRLSKLEIWECPDLTWFP;
alpha-WOLF16	fimo	sequence_motif	753	793	48.5	+	.	Name=19_alpha-WOLF16+;Alias=;ID=19-3-alpha-WOLF16;pvalue=1.42e-05;qvalue=0.0252;sequence=IKSLYIYNYSGTTIPVWGRAEINWAISLSHLVDIKLGCCRN;
alpha-WOLF16	fimo	sequence_motif	571	611	40.6	+	.	Name=19_alpha-WOLF16+;Alias=;ID=19-4-alpha-WOLF16;pvalue=8.78e-05;qvalue=0.064;sequence=LRMLDLSWSDVKNLPNSIGKLLHLRYLNLSDNRNLKILPDA;
alpha-WOLF18	fimo	sequence_motif	845	885	68.2	+	.	Name=19_alpha-WOLF18+;Alias=;ID=19-1-alpha-WOLF18;pvalue=1.5e-07;qvalue=0.00116;sequence=LEKLTLWYLEKLKGLGNRRSSSFPRLSKLEIRECPDLTWFP;
alpha-WOLF18	fimo	sequence_motif	753	793	40.7	+	.	Name=19_alpha-WOLF18+;Alias=;ID=19-2-alpha-WOLF18;pvalue=8.46e-05;qvalue=0.0631;sequence=IKSLSIHRFDGKTLPVWGRAEINWAISLSHLVDIKLSCCRN;
alpha-WOLF18	fimo	sequence_motif	571	611	40.6	+	.	Name=19_alpha-WOLF18+;Alias=;ID=19-3-alpha-WOLF18;pvalue=8.78e-05;qvalue=0.064;sequence=LRMLDLSWSDVKNLPNSIGKLLHLRYLNLSDNRNLKILPDA;
AtNRG1.1	fimo	sequence_motif	652	692	47.9	+	.	Name=19_AtNRG1.1+;Alias=;ID=19-1-AtNRG1.1;pvalue=1.63e-05;qvalue=0.0271;sequence=QEIDIDYCYDLDELPYWISEIVSLKTLSITNCNKLSQLPEA;
AtNRG1.1	fimo	sequence_motif	623	663	46.9	+	.	Name=19_AtNRG1.1+;Alias=;ID=19-2-AtNRG1.1;pvalue=2.02e-05;qvalue=0.0293;sequence=KKLSLVMCSFGEVFYDTEDIVVSNALSKLQEIDIDYCYDLD;
AtNRG1.1	fimo	sequence_motif	767	807	44.2	+	.	Name=19_AtNRG1.1+;Alias=;ID=19-3-AtNRG1.1;pvalue=3.75e-05;qvalue=0.0416;sequence=LENLEVKCDEETGLLWERLKPKMRNLRVQEEEIEHNLNLLQ;
AtNRG1.2	fimo	sequence_motif	658	698	47.9	+	.	Name=19_AtNRG1.2+;Alias=;ID=19-1-AtNRG1.2;pvalue=1.63e-05;qvalue=0.0271;sequence=QEIDIDYCYDLDELPYWIPEVVSLKTLSITNCNKLSQLPEA;
AtNRG1.2	fimo	sequence_motif	629	669	42.4	+	.	Name=19_AtNRG1.2+;Alias=;ID=19-2-AtNRG1.2;pvalue=5.72e-05;qvalue=0.0517;sequence=KKLSFFMCSFGEVFYDTEDIDVSKALSNLQEIDIDYCYDLD;
beta-WOLF0	fimo	sequence_motif	875	915	61	+	.	Name=19_beta-WOLF0+;Alias=;ID=19-1-beta-WOLF0;pvalue=7.98e-07;qvalue=0.00399;sequence=LEKLTLWRLDKLKGFGNRRSSSFPRLSKLEIWKCPDLTSFP;
beta-WOLF3	fimo	sequence_motif	848	888	69.4	+	.	Name=19_beta-WOLF3+;Alias=;ID=19-1-beta-WOLF3;pvalue=1.14e-07;qvalue=0.001;sequence=LEKLSLWGLEKLKGLGNRRSSSFPRLSKLEIWECPDLTSFP;
beta-WOLF5a	fimo	sequence_motif	848	888	69.4	+	.	Name=19_beta-WOLF5a+;Alias=;ID=19-1-beta-WOLF5a;pvalue=1.14e-07;qvalue=0.001;sequence=LEKLSLWGLEKLKGLGNRRSSSFPRLSKLEIWECPDLTSFP;
beta-WOLF5b	fimo	sequence_motif	841	881	60.9	+	.	Name=19_beta-WOLF5b+;Alias=;ID=19-1-beta-WOLF5b;pvalue=8.11e-07;qvalue=0.00399;sequence=LEKLTLQHLEKLKGFGNRRSSSFPRLSELEIKKCPDLTSFP;
beta-WOLF5b	fimo	sequence_motif	1010	1050	45.5	+	.	Name=19_beta-WOLF5b+;Alias=;ID=19-2-beta-WOLF5b;pvalue=2.82e-05;qvalue=0.0354;sequence=LVHFSALDELTLNFVDDFEVSFPQSLRSLKIEYSYKMTSLP;
beta-WOLF5b	fimo	sequence_motif	1060	1100	44.1	+	.	Name=19_beta-WOLF5b+;Alias=;ID=19-3-beta-WOLF5b;pvalue=3.85e-05;qvalue=0.0418;sequence=QTLELKCCDELNSLPEWISNLSSLQSLSISYCEALKSLPEA;
beta-WOLF5b	fimo	sequence_motif	752	792	41.7	+	.	Name=19_beta-WOLF5b+;Alias=;ID=19-4-beta-WOLF5b;pvalue=6.7e-05;qvalue=0.0551;sequence=IKSLYIYNYSGTTIPVWGRAEINWAISLSHLVDIQLSCCSN;
beta-WOLF6b	fimo	sequence_motif	841	881	60.9	+	.	Name=19_beta-WOLF6b+;Alias=;ID=19-1-beta-WOLF6b;pvalue=8.11e-07;qvalue=0.00399;sequence=LEKLTLQHLEKLKGFGNRRSSSFPRLSELEIKKCPDLTSFP;
beta-WOLF6b	fimo	sequence_motif	1010	1050	45.5	+	.	Name=19_beta-WOLF6b+;Alias=;ID=19-2-beta-WOLF6b;pvalue=2.82e-05;qvalue=0.0354;sequence=LVHFSALDELTLNFVDDFEVSFPQSLRSLKIEYSYKMTSLP;
beta-WOLF6b	fimo	sequence_motif	1060	1100	44.1	+	.	Name=19_beta-WOLF6b+;Alias=;ID=19-3-beta-WOLF6b;pvalue=3.85e-05;qvalue=0.0418;sequence=QTLELKCCDELNSLPEWISNLSSLQSLSISYCEALKSLPEA;
beta-WOLF6b	fimo	sequence_motif	752	792	41.7	+	.	Name=19_beta-WOLF6b+;Alias=;ID=19-4-beta-WOLF6b;pvalue=6.7e-05;qvalue=0.0551;sequence=IKSLYIYNYSGTTIPVWGRAEINWAISLSHLVDIQLSCCSN;
beta-WOLF9	fimo	sequence_motif	842	882	60.9	+	.	Name=19_beta-WOLF9+;Alias=;ID=19-1-beta-WOLF9;pvalue=8.11e-07;qvalue=0.00399;sequence=LEKLTLQHLEKLKGFGNRRSSSFPRLSELEIKKCPDLTSFP;
beta-WOLF9	fimo	sequence_motif	1011	1051	45.5	+	.	Name=19_beta-WOLF9+;Alias=;ID=19-2-beta-WOLF9;pvalue=2.82e-05;qvalue=0.0354;sequence=LVHFSALDELTLNFVDDFEVSFPQSLRSLKIEYSYKMTSLP;
beta-WOLF9	fimo	sequence_motif	1061	1101	44.1	+	.	Name=19_beta-WOLF9+;Alias=;ID=19-3-beta-WOLF9;pvalue=3.85e-05;qvalue=0.0418;sequence=QTLELKCCDELNSLPEWISNLSSLQSLSISYCEALKSLPEA;
beta-WOLF9	fimo	sequence_motif	753	793	41.7	+	.	Name=19_beta-WOLF9+;Alias=;ID=19-4-beta-WOLF9;pvalue=6.7e-05;qvalue=0.0551;sequence=IKSLYIYNYSGTTIPVWGRAEINWAISLSHLVDIQLSCCSN;
beta-WOLF11	fimo	sequence_motif	848	888	76	+	.	Name=19_beta-WOLF11+;Alias=;ID=19-1-beta-WOLF11;pvalue=2.49e-08;qvalue=0.000296;sequence=LEKLTLWGLEKLKGLGNRRSSSFPRLSKLEIWECPDLTSFP;
Bph1/9-1	fimo	sequence_motif	812	852	52.8	+	.	Name=19_Bph1/9-1+;Alias=;ID=19-1-Bph1/9-1;pvalue=5.25e-06;qvalue=0.0135;sequence=LQVLDLEDTNGVYDHHIKQIGKLLHLRYLSLRGCRDITYLP;
Bph1/9-2	fimo	sequence_motif	812	852	40.8	+	.	Name=19_Bph1/9-2+;Alias=;ID=19-1-Bph1/9-2;pvalue=8.25e-05;qvalue=0.0628;sequence=LRVLDLEDTEGVRNHHIKQIGELLHLRYLSLRGCTHIAYMP;
Bph1/9-7	fimo	sequence_motif	812	852	47.1	+	.	Name=19_Bph1/9-7+;Alias=;ID=19-1-Bph1/9-7;pvalue=1.95e-05;qvalue=0.0293;sequence=LQVLDLEDTKGVYDHHIKQIGKLLHLRYLSLRGCRSINYLP;
Bph1/9-9	fimo	sequence_motif	798	838	54	+	.	Name=19_Bph1/9-9+;Alias=;ID=19-1-Bph1/9-9;pvalue=3.96e-06;qvalue=0.0116;sequence=LQVLDLEDTKGVYDHHIKQIGKLLHLRYLSLRGCGNITYLP;
Bph14	fimo	sequence_motif	1122	1162	57.6	+	.	Name=19_Bph14+;Alias=;ID=19-1-Bph14;pvalue=1.75e-06;qvalue=0.00661;sequence=LKLLEIRGCPGLESIVFNQQQDRTMLVSAESFAEQDKSSLI;
Bph14	fimo	sequence_motif	1197	1237	44.6	+	.	Name=19_Bph14+;Alias=;ID=19-2-Bph14;pvalue=3.48e-05;qvalue=0.0394;sequence=IKKLGIYSCEKLRSLSVKLDAVRELSIRHCGSLKSLESCLG;
Bs4	fimo	sequence_motif	875	915	42.6	+	.	Name=19_Bs4+;Alias=;ID=19-1-Bs4;pvalue=5.53e-05;qvalue=0.0512;sequence=ILELGSSNFEDGRIPEDIGCLSSLKELRLEGDNFNHLPQSI;
CaPtr1	fimo	sequence_motif	715	755	62.2	+	.	Name=19_CaPtr1+;Alias=;ID=19-1-CaPtr1;pvalue=5.95e-07;qvalue=0.00355;sequence=LEKLWIWNCEELDLMDGEGMSGLSSLRSLLLMGLPKLVTLP;
CAR1	fimo	sequence_motif	574	614	58	+	.	Name=19_CAR1+;Alias=;ID=19-1-CAR1;pvalue=1.57e-06;qvalue=0.00605;sequence=VLDLEGAQIEGGKLPDDVGDLIHLRNLSVRLTNVKELTSSI;
CD3.1	fimo	sequence_motif	639	679	53.4	+	.	Name=19_CD3.1+;Alias=;ID=19-1-CD3.1;pvalue=4.57e-06;qvalue=0.0125;sequence=LKHLRYLAFRTDIECRVILPSSLNQLYQMQLLDFGVCMNLV;
CD3.1	fimo	sequence_motif	73	113	44.8	+	.	Name=19_CD3.1+;Alias=;ID=19-2-CD3.1;pvalue=3.34e-05;qvalue=0.0388;sequence=FKRLKYAFYEAEEILDAVEYHCLEKQIKTGKLQPGGGSSLP;
CSA1	fimo	sequence_motif	698	738	41.6	+	.	Name=19_CSA1+;Alias=;ID=19-1-CSA1;pvalue=6.89e-05;qvalue=0.056;sequence=EMHVDMENMKFLVFLNLRGCTSLKSLPEIQLISLKTLILSG;
CSA1	fimo	sequence_motif	958	998	40.3	+	.	Name=19_CSA1+;Alias=;ID=19-2-CSA1;pvalue=9.21e-05;qvalue=0.0661;sequence=PEILFCTSFPGCEMPSWFSHDAIGSMVEFELPPHWNHNRLS;
Dm2h^Bla-1	fimo	sequence_motif	806	846	48	+	.	Name=19_Dm2h^Bla-1+;Alias=;ID=19-1-Dm2h^Bla-1;pvalue=1.59e-05;qvalue=0.0271;sequence=INATNLRKLSLINCSRVVELPAIENATNLQVLDLHNCSSLI;
DM2h^Ler	fimo	sequence_motif	806	846	42.5	+	.	Name=19_DM2h^Ler+;Alias=;ID=19-1-DM2h^Ler;pvalue=5.61e-05;qvalue=0.0514;sequence=INANNLQQLSLINCSRVVELPAIENATNLQVLDLHNCSSLL;
DSC1	fimo	sequence_motif	363	403	43.6	+	.	Name=19_DSC1+;Alias=;ID=19-1-DSC1;pvalue=4.39e-05;qvalue=0.0452;sequence=FPLKEFEGLTNMVLDYAKGHPLALKVLGSDLCERDDLYWEA;
FB_MR5	fimo	sequence_motif	763	803	152	+	.	Name=19_FB_MR5+;Alias=;ID=19-1-FB_MR5;pvalue=5.59e-16;qvalue=1.29e-11;sequence=LKELTIKSYAGKEFSSWVGVPLFSNMVLVRLEECNNCLSLP;
FB_MR5	fimo	sequence_motif	582	622	63.4	+	.	Name=19_FB_MR5+;Alias=;ID=19-2-FB_MR5;pvalue=4.58e-07;qvalue=0.00305;sequence=LRVLSFNCYKITELPDSIGDLRYLRYLDLSYTDITSLPKST;
FB_MR5	fimo	sequence_motif	1301	1341	61	+	.	Name=19_FB_MR5+;Alias=;ID=19-3-FB_MR5;pvalue=8e-07;qvalue=0.00399;sequence=LTELSIGGFPNLKKLSSKGFQFLTSLESLELWDCPKLASIP;
FB_MR5	fimo	sequence_motif	997	1037	42.8	+	.	Name=19_FB_MR5+;Alias=;ID=19-4-FB_MR5;pvalue=5.22e-05;qvalue=0.0492;sequence=DNSLLVEELGKEADELLQLQILGCKLEFLKLKKCKNLLKLP;
Fom-2	fimo	sequence_motif	755	795	49	+	.	Name=19_Fom-2+;Alias=;ID=19-1-Fom-2;pvalue=1.25e-05;qvalue=0.0234;sequence=LQILRIHDFTERRLPNKIFVENLIEIGLYGCDNCEKLPMLG;
Fom-2	fimo	sequence_motif	704	744	42.2	+	.	Name=19_Fom-2+;Alias=;ID=19-2-Fom-2;pvalue=5.98e-05;qvalue=0.0524;sequence=EKVESKEEAKGANLAEKENLKELNLSWSMKRKDNDNYNDLE;
Fom-2	fimo	sequence_motif	752	792	40.9	+	.	Name=19_Fom-2+;Alias=;ID=19-3-Fom-2;pvalue=8.09e-05;qvalue=0.0623;sequence=NQNLQILRIHDFTERRLPNKIFVENLIEIGLYGCDNCEKLP;
GbaNA1	fimo	sequence_motif	730	770	47.4	+	.	Name=19_GbaNA1+;Alias=;ID=19-1-GbaNA1;pvalue=1.81e-05;qvalue=0.0286;sequence=LKGCTVEDCFDLESIFSSKCDQLKKLESLTLRNLPDLIVLV;
GbaNA1	fimo	sequence_motif	744	784	40.3	+	.	Name=19_GbaNA1+;Alias=;ID=19-2-GbaNA1;pvalue=9.34e-05;qvalue=0.0665;sequence=IFSSKCDQLKKLESLTLRNLPDLIVLVGVGESSLSTFSSLK;
GhDSC1	fimo	sequence_motif	607	647	61	+	.	Name=19_GhDSC1+;Alias=;ID=19-1-GhDSC1;pvalue=7.88e-07;qvalue=0.00399;sequence=LVILRLRGSNVEQLWDEDKHQDLVNLRHIDISYCKKLRKIP;
GhDSC1	fimo	sequence_motif	154	194	44.1	+	.	Name=19_GhDSC1+;Alias=;ID=19-2-GhDSC1;pvalue=3.86e-05;qvalue=0.0418;sequence=LKGWHIEGGKFDRSETEYIKDVVEYVLKKLNSNCRSVSEDL;
Gpa2	fimo	sequence_motif	6	46	50.6	+	.	Name=19_Gpa2+;Alias=;ID=19-1-Gpa2;pvalue=8.63e-06;qvalue=0.0188;sequence=VTSLMRTIHQSMELTGCDLQPFYEKLKSLRAILEKSCNIMG;
Gro1-4	fimo	sequence_motif	791	831	41	+	.	Name=19_Gro1-4+;Alias=;ID=19-1-Gro1-4;pvalue=7.9e-05;qvalue=0.0614;sequence=VGLEELHCTHTAIQTIPSSMSLLKNLKHLSLSGCNALSSQV;
Hero-A	fimo	sequence_motif	1219	1259	42.8	+	.	Name=19_Hero-A+;Alias=;ID=19-1-Hero-A;pvalue=5.19e-05;qvalue=0.049;sequence=EELILERCYKLTEIPSAFEDIETLKIIHLTNIKRELGDSAI;
HRG1	fimo	sequence_motif	856	896	44.3	+	.	Name=19_HRG1+;Alias=;ID=19-1-HRG1;pvalue=3.71e-05;qvalue=0.0413;sequence=QTLILNGCKKLVSLPQLPDSLSYLKVVNCESLERLDCSFHN;
Hrt1	fimo	sequence_motif	630	670	43.6	+	.	Name=19_Hrt1+;Alias=;ID=19-1-Hrt1;pvalue=4.4e-05;qvalue=0.0452;sequence=YLDLSVHEEEPIHVPNVLKEMIELRHISLPLMDDKTKLELG;
HvPm3	fimo	sequence_motif	1065	1105	47.6	+	.	Name=19_HvPm3+;Alias=;ID=19-1-HvPm3;pvalue=1.72e-05;qvalue=0.0278;sequence=LEELEIDRCDVLTHWPDKVFQSLVSLRRLKIVNCKNLTGYS;
I2	fimo	sequence_motif	758	798	387	+	.	Name=19_I2+;Alias=;ID=19-1-I2;pvalue=2.07e-39;qvalue=1.36e-34;sequence=IKKVEISGYRGTNFPNWVADPLFLKLVNLSLRNCKDCYSLP;
I2	fimo	sequence_motif	884	924	47.9	+	.	Name=19_I2+;Alias=;ID=19-2-I2;pvalue=1.61e-05;qvalue=0.0271;sequence=LKRLEVSDCPVVFDDAQLFRSQLEAMKQIEEIDICDCNSVT;
I2	fimo	sequence_motif	837	877	45	+	.	Name=19_I2+;Alias=;ID=19-3-I2;pvalue=3.15e-05;qvalue=0.0371;sequence=LEKLEFEDMTEWKQWHALGIGEFPTLENLSIKNCPELSLEI;
KR1	fimo	sequence_motif	680	720	40.7	+	.	Name=19_KR1+;Alias=;ID=19-1-KR1;pvalue=8.44e-05;qvalue=0.0631;sequence=LEKLRILDAEGCSRLKNFPPIKLTSLEQLKLGFCHSLENFP;
L	fimo	sequence_motif	1018	1058	52.1	+	.	Name=19_L+;Alias=;ID=19-1-L;pvalue=6.08e-06;qvalue=0.015;sequence=LKKLDLAVANITKEEDLDAIGSLEELVRLKLVLDDTCSGIE;
L	fimo	sequence_motif	1160	1200	41.8	+	.	Name=19_L+;Alias=;ID=19-2-L;pvalue=6.65e-05;qvalue=0.0551;sequence=LNKLTLSMVNITKEDELEVLGSLEELDRLVLKLDDTCSSIE;
L1	fimo	sequence_motif	763	803	66.5	+	.	Name=19_L1+;Alias=;ID=19-1-L1;pvalue=2.26e-07;qvalue=0.00167;sequence=LRIRKVNGLARIKGLKDLLCSSTCKLRKLKIRDCPDLIELL;
L1	fimo	sequence_motif	843	883	49.3	+	.	Name=19_L1+;Alias=;ID=19-2-L1;pvalue=1.18e-05;qvalue=0.0226;sequence=LKKLDLAVANITKEEDLDAIGSLEELVSLELKLDDTSSGIE;
L1	fimo	sequence_motif	760	800	43	+	.	Name=19_L1+;Alias=;ID=19-3-L1;pvalue=5.06e-05;qvalue=0.0481;sequence=LEILRIRKVNGLARIKGLKDLLCSSTCKLRKLKIRDCPDLI;
L2	fimo	sequence_motif	936	976	52.6	+	.	Name=19_L2+;Alias=;ID=19-1-L2;pvalue=5.48e-06;qvalue=0.0138;sequence=LRIRKVNGLARIKGLKDLLCSSTCKLRKLYIRECPDLIELL;
L2	fimo	sequence_motif	1016	1056	51.3	+	.	Name=19_L2+;Alias=;ID=19-2-L2;pvalue=7.38e-06;qvalue=0.0172;sequence=LKKLDLAVANITKEEDLDAIGSLEELVRLELVLDDTCSGIE;
L2	fimo	sequence_motif	1442	1482	43.1	+	.	Name=19_L2+;Alias=;ID=19-3-L2;pvalue=4.86e-05;qvalue=0.0474;sequence=LNELTLSMVNITKEDELEVLGSLEELRSLWLKLDDTCSSIE;
L2	fimo	sequence_motif	1158	1198	42.3	+	.	Name=19_L2+;Alias=;ID=19-4-L2;pvalue=5.93e-05;qvalue=0.0524;sequence=LNKLTLSMVNITKEDELAVLGSLEELDSLVLKLDDTCSGIE;
L2	fimo	sequence_motif	1367	1407	40.8	+	.	Name=19_L2+;Alias=;ID=19-5-L2;pvalue=8.21e-05;qvalue=0.0628;sequence=LAELKSLQRLTLEGCTSLGRLRLEKLKELDIGGCPDLTELV;
L3	fimo	sequence_motif	1167	1207	53.3	+	.	Name=19_L3+;Alias=;ID=19-1-L3;pvalue=4.7e-06;qvalue=0.0125;sequence=LNKLTLSMVNITKEDELEVLGSLEKLVSLKLKLDDTSSGIE;
L3	fimo	sequence_motif	1025	1065	49.3	+	.	Name=19_L3+;Alias=;ID=19-2-L3;pvalue=1.18e-05;qvalue=0.0226;sequence=LKKLDLAVANITKEEDLDAIGSLEELVSLELKLDDTSSGIE;
L4	fimo	sequence_motif	1167	1207	53.3	+	.	Name=19_L4+;Alias=;ID=19-1-L4;pvalue=4.7e-06;qvalue=0.0125;sequence=LNKLTLSMVNITKEDELEVLGSLEKLVSLKLKLDDTSSGIE;
L4	fimo	sequence_motif	1025	1065	49.3	+	.	Name=19_L4+;Alias=;ID=19-2-L4;pvalue=1.18e-05;qvalue=0.0226;sequence=LKKLDLAVANITKEEDLDAIGSLEELVSLELKLDDTSSGIE;
L5	fimo	sequence_motif	945	985	66.5	+	.	Name=19_L5+;Alias=;ID=19-1-L5;pvalue=2.26e-07;qvalue=0.00167;sequence=LRIRKVNGLARIKGLKDLLCSSTCKLRKLKIRDCPDLIELL;
L5	fimo	sequence_motif	1167	1207	48.4	+	.	Name=19_L5+;Alias=;ID=19-2-L5;pvalue=1.43e-05;qvalue=0.0252;sequence=LNELTLSMVNITKEDELEVLGSLEELRSLELKLDDTCSSIE;
L5	fimo	sequence_motif	1025	1065	43.9	+	.	Name=19_L5+;Alias=;ID=19-3-L5;pvalue=4.1e-05;qvalue=0.0429;sequence=LKNLDLAVANITKEEDLDAIGSLEELVSLELKLDDTSSGIE;
L5	fimo	sequence_motif	942	982	43	+	.	Name=19_L5+;Alias=;ID=19-4-L5;pvalue=5.06e-05;qvalue=0.0481;sequence=LEILRIRKVNGLARIKGLKDLLCSSTCKLRKLKIRDCPDLI;
L5	fimo	sequence_motif	1092	1132	40.8	+	.	Name=19_L5+;Alias=;ID=19-5-L5;pvalue=8.21e-05;qvalue=0.0628;sequence=LAELKSLQRLTLEGCTSLGRLRLEKLKELDIGGCPDLTELV;
L6	fimo	sequence_motif	1015	1055	49.3	+	.	Name=19_L6+;Alias=;ID=19-1-L6;pvalue=1.18e-05;qvalue=0.0226;sequence=LKKLDLAVANITKEEDLDAIGSLEELVSLELELDDTSSGIE;
L6	fimo	sequence_motif	1157	1197	48.4	+	.	Name=19_L6+;Alias=;ID=19-2-L6;pvalue=1.43e-05;qvalue=0.0252;sequence=LNELTLSMVNITKEDELEVLGSLEELDSLELTLDDTCSSIE;
L6	fimo	sequence_motif	1082	1122	46.7	+	.	Name=19_L6+;Alias=;ID=19-3-L6;pvalue=2.12e-05;qvalue=0.0296;sequence=LEELKSLQDLYLEGCTSLGRLPLEKLKELDIGGCPDLTELV;
L7	fimo	sequence_motif	1015	1055	49.3	+	.	Name=19_L7+;Alias=;ID=19-1-L7;pvalue=1.18e-05;qvalue=0.0226;sequence=LKKLDLAVANITKEEDLDAIGSLEELVSLELELDDTSSGIE;
L7	fimo	sequence_motif	1157	1197	48.4	+	.	Name=19_L7+;Alias=;ID=19-2-L7;pvalue=1.43e-05;qvalue=0.0252;sequence=LNELTLSMVNITKEDELEVLGSLEELDSLELTLDDTCSSIE;
L7	fimo	sequence_motif	1082	1122	46.7	+	.	Name=19_L7+;Alias=;ID=19-3-L7;pvalue=2.12e-05;qvalue=0.0296;sequence=LEELKSLQDLYLEGCTSLGRLPLEKLKELDIGGCPDLTELV;
L9	fimo	sequence_motif	936	976	51.8	+	.	Name=19_L9+;Alias=;ID=19-1-L9;pvalue=6.57e-06;qvalue=0.0159;sequence=LRIRTVNGLARIKGLKDLLCSSTCKLRKLYIRECPDLIELL;
L9	fimo	sequence_motif	1016	1056	49.3	+	.	Name=19_L9+;Alias=;ID=19-2-L9;pvalue=1.18e-05;qvalue=0.0226;sequence=LKKLDLAVANITKEEDLDAIGSLEELVSLELKLDDTSSGIE;
L9	fimo	sequence_motif	1083	1123	46.7	+	.	Name=19_L9+;Alias=;ID=19-3-L9;pvalue=2.12e-05;qvalue=0.0296;sequence=LEELKSLQDLYLEGCTSLGRLRLEKLKELDIGGCPDLTELV;
L10	fimo	sequence_motif	1167	1207	53.3	+	.	Name=19_L10+;Alias=;ID=19-1-L10;pvalue=4.7e-06;qvalue=0.0125;sequence=LNKLTLSMVNITKEDELEVLGSLEKLVSLKLKLDDTSSGIE;
L10	fimo	sequence_motif	1025	1065	49.3	+	.	Name=19_L10+;Alias=;ID=19-2-L10;pvalue=1.18e-05;qvalue=0.0226;sequence=LKKLDLAVANITKEEDLDAIGSLEELVSLELKLDDTSSGIE;
L11	fimo	sequence_motif	935	975	52.6	+	.	Name=19_L11+;Alias=;ID=19-1-L11;pvalue=5.48e-06;qvalue=0.0138;sequence=LRIRKVNGLARIKGLKDLLCSSTCKLRKLYIRECPDLIELL;
L11	fimo	sequence_motif	1015	1055	49.3	+	.	Name=19_L11+;Alias=;ID=19-2-L11;pvalue=1.18e-05;qvalue=0.0226;sequence=LKKLDLAVANITKEEDLDAIGSLEELVSLELKLDDTSSGIE;
L11	fimo	sequence_motif	1157	1197	43.1	+	.	Name=19_L11+;Alias=;ID=19-3-L11;pvalue=4.86e-05;qvalue=0.0474;sequence=LNELTLSMVNITKEDELAVLGSLEELDSLVLKLDDTCSSIE;
L11	fimo	sequence_motif	1082	1122	41.5	+	.	Name=19_L11+;Alias=;ID=19-4-L11;pvalue=7.05e-05;qvalue=0.057;sequence=LEELKSLQRLFLVGCTSLGRLPLEKLKELDIGGCPDLTELV;
L^1	fimo	sequence_motif	759	799	139	+	.	Name=19_L^1+;Alias=;ID=19-1-L^1;pvalue=1.15e-14;qvalue=2.26e-10;sequence=IKEVEISGYRGTRFPNWLADDSFLKLLVQLSLSNCKDCFSL;
L^1	fimo	sequence_motif	760	800	72.2	+	.	Name=19_L^1+;Alias=;ID=19-2-L^1;pvalue=6.02e-08;qvalue=0.000578;sequence=KEVEISGYRGTRFPNWLADDSFLKLLVQLSLSNCKDCFSLP;
L^1	fimo	sequence_motif	1183	1223	53.2	+	.	Name=19_L^1+;Alias=;ID=19-3-L^1;pvalue=4.78e-06;qvalue=0.0125;sequence=SSFSKLYLYSHDELHSLQGLQHLNSVQSLLIWNCPNLQSLA;
L^1	fimo	sequence_motif	1123	1163	45.9	+	.	Name=19_L^1+;Alias=;ID=19-4-L^1;pvalue=2.57e-05;qvalue=0.0341;sequence=GSDEEIVGGENWELPCSIQRLVIVNLKTLSSQLLKSLTSLE;
L^1a	fimo	sequence_motif	759	799	139	+	.	Name=19_L^1a+;Alias=;ID=19-1-L^1a;pvalue=1.15e-14;qvalue=2.26e-10;sequence=IKEVEISGYRGTRFPNWLADDSFLKLLVQLSLSNCKDCFSL;
L^1a	fimo	sequence_motif	760	800	72.2	+	.	Name=19_L^1a+;Alias=;ID=19-2-L^1a;pvalue=6.02e-08;qvalue=0.000578;sequence=KEVEISGYRGTRFPNWLADDSFLKLLVQLSLSNCKDCFSLP;
L^1a	fimo	sequence_motif	1183	1223	53.2	+	.	Name=19_L^1a+;Alias=;ID=19-3-L^1a;pvalue=4.78e-06;qvalue=0.0125;sequence=SSFSKLYLYSHDELHSLQGLQHLNSVQSLLIWNCPNLQSLA;
L^1a	fimo	sequence_motif	1123	1163	45.9	+	.	Name=19_L^1a+;Alias=;ID=19-4-L^1a;pvalue=2.57e-05;qvalue=0.0341;sequence=GSDEEIVGGENWELPCSIQRLVIVNLKTLSSQLLKSLTSLE;
L^1c	fimo	sequence_motif	759	799	128	+	.	Name=19_L^1c+;Alias=;ID=19-1-L^1c;pvalue=1.63e-13;qvalue=2.57e-09;sequence=IKEVEISGYRGTQFPNWLADDSFLKLLVQLSLSNCKDCFSL;
L^1c	fimo	sequence_motif	760	800	72.2	+	.	Name=19_L^1c+;Alias=;ID=19-2-L^1c;pvalue=6.02e-08;qvalue=0.000578;sequence=KEVEISGYRGTQFPNWLADDSFLKLLVQLSLSNCKDCFSLP;
L^1c	fimo	sequence_motif	1185	1225	53.2	+	.	Name=19_L^1c+;Alias=;ID=19-3-L^1c;pvalue=4.78e-06;qvalue=0.0125;sequence=SSFSKLYLYSHDELHSLQGLQHLNSVQSLLIWNCPNLQSLA;
L^2	fimo	sequence_motif	759	799	128	+	.	Name=19_L^2+;Alias=;ID=19-1-L^2;pvalue=1.63e-13;qvalue=2.57e-09;sequence=IKEVEISGYRGTQFPNWLADDSFLKLLVQLSLSNCKDCFSL;
L^2	fimo	sequence_motif	760	800	72.2	+	.	Name=19_L^2+;Alias=;ID=19-2-L^2;pvalue=6.02e-08;qvalue=0.000578;sequence=KEVEISGYRGTQFPNWLADDSFLKLLVQLSLSNCKDCFSLP;
L^2	fimo	sequence_motif	1183	1223	53.2	+	.	Name=19_L^2+;Alias=;ID=19-3-L^2;pvalue=4.78e-06;qvalue=0.0125;sequence=SSFSKLYLYSHDELHSLQGLQHLNSVQSLLIWNCPNLQSLA;
L^2b	fimo	sequence_motif	759	799	128	+	.	Name=19_L^2b+;Alias=;ID=19-1-L^2b;pvalue=1.63e-13;qvalue=2.57e-09;sequence=IKEVEISGYRGTQFPNWLADDSFLKLLVQLSLSNCKDCFSL;
L^2b	fimo	sequence_motif	760	800	72.2	+	.	Name=19_L^2b+;Alias=;ID=19-2-L^2b;pvalue=6.02e-08;qvalue=0.000578;sequence=KEVEISGYRGTQFPNWLADDSFLKLLVQLSLSNCKDCFSLP;
L^2b	fimo	sequence_motif	1183	1223	53.2	+	.	Name=19_L^2b+;Alias=;ID=19-3-L^2b;pvalue=4.78e-06;qvalue=0.0125;sequence=SSFSKLYLYSHDELHSLQGLQHLNSVQSLLIWNCPNLQSLA;
L^3	fimo	sequence_motif	766	806	128	+	.	Name=19_L^3+;Alias=;ID=19-1-L^3;pvalue=1.63e-13;qvalue=2.57e-09;sequence=IKEVEISGYRGTQFPNWLADDSFLKLLVQLSLSNCKDCFSL;
L^3	fimo	sequence_motif	767	807	72.2	+	.	Name=19_L^3+;Alias=;ID=19-2-L^3;pvalue=6.02e-08;qvalue=0.000578;sequence=KEVEISGYRGTQFPNWLADDSFLKLLVQLSLSNCKDCFSLP;
L^3	fimo	sequence_motif	1190	1230	53.2	+	.	Name=19_L^3+;Alias=;ID=19-3-L^3;pvalue=4.78e-06;qvalue=0.0125;sequence=SSFSKLYLYSHDELHSLQGLQHLNSVQSLLIWNCPNLQSLA;
L^3	fimo	sequence_motif	1130	1170	45.9	+	.	Name=19_L^3+;Alias=;ID=19-4-L^3;pvalue=2.57e-05;qvalue=0.0341;sequence=GSDEEIVGGENWELPCSIQRLVIVNLKTLSSQLLKSLTSLE;
L^4	fimo	sequence_motif	759	799	128	+	.	Name=19_L^4+;Alias=;ID=19-1-L^4;pvalue=1.63e-13;qvalue=2.57e-09;sequence=IKEVEISGYRGTQFPNWLADDSFLKLLVQLSLSNCKDCFSL;
L^4	fimo	sequence_motif	760	800	72.2	+	.	Name=19_L^4+;Alias=;ID=19-2-L^4;pvalue=6.02e-08;qvalue=0.000578;sequence=KEVEISGYRGTQFPNWLADDSFLKLLVQLSLSNCKDCFSLP;
L^4	fimo	sequence_motif	1183	1223	53.2	+	.	Name=19_L^4+;Alias=;ID=19-3-L^4;pvalue=4.78e-06;qvalue=0.0125;sequence=SSFSKLYLYSHDELHSLQGLQHLNSVQSLLIWNCPNLQSLA;
LAZ5	fimo	sequence_motif	35	75	44.1	+	.	Name=19_LAZ5+;Alias=;ID=19-1-LAZ5;pvalue=3.85e-05;qvalue=0.0418;sequence=LTSAGITYYIDTEEVPSEDLTVLFKRIEESEIALSIFSSNY;
LAZ5	fimo	sequence_motif	744	784	40.9	+	.	Name=19_LAZ5+;Alias=;ID=19-2-LAZ5;pvalue=8.03e-05;qvalue=0.0619;sequence=MENMKSLVFLNMRRCTSLTCLQSIKVSSLKILILSDCSKLE;
Le4	fimo	sequence_motif	770	810	54.9	+	.	Name=19_Le4+;Alias=;ID=19-1-Le4;pvalue=3.22e-06;qvalue=0.0104;sequence=LHSLSIINEEGIIDPRHLAHLLLSCENISKLRLDVEIRRLP;
Le4	fimo	sequence_motif	622	662	42.4	+	.	Name=19_Le4+;Alias=;ID=19-2-Le4;pvalue=5.77e-05;qvalue=0.0517;sequence=YEGGGEAGCKLPNDIGKLIHLRFLRLRDLEFLSSKLPSSLG;
Le4	fimo	sequence_motif	487	527	40.6	+	.	Name=19_Le4+;Alias=;ID=19-3-Le4;pvalue=8.63e-05;qvalue=0.064;sequence=IATLKIRSFQMHDLMRDVCLSKAKQQKFLYIADQSNACQLS;
Le4	fimo	sequence_motif	868	908	40.5	+	.	Name=19_Le4+;Alias=;ID=19-4-Le4;pvalue=8.94e-05;qvalue=0.0648;sequence=LESLSLKGLNFLEEWKVSEEGAMPCLRRLEIENCIQLKKLP;
LH	fimo	sequence_motif	936	976	52.6	+	.	Name=19_LH+;Alias=;ID=19-1-LH;pvalue=5.48e-06;qvalue=0.0138;sequence=LRIRKVNGLARIKGLKDLLCSSTCKLRKLYIRECPDLIELL;
LH	fimo	sequence_motif	1016	1056	49.3	+	.	Name=19_LH+;Alias=;ID=19-2-LH;pvalue=1.18e-05;qvalue=0.0226;sequence=LKKLDLAVANITKEEDLDAIGSLEELVSLELKLDDTSSGIE;
LH	fimo	sequence_motif	1083	1123	46.7	+	.	Name=19_LH+;Alias=;ID=19-3-LH;pvalue=2.12e-05;qvalue=0.0296;sequence=LEELKSLQDLYLEGCTSLGRLRLEKLKELDIGGCPDLTELV;
LOV1	fimo	sequence_motif	534	574	40	+	.	Name=19_LOV1+;Alias=;ID=19-1-LOV1;pvalue=9.95e-05;qvalue=0.0692;sequence=LSKSRRLSVHGGNALQSLGQTINKKVRSLLYFAFEDEFCIL;
Lr1	fimo	sequence_motif	883	923	68.3	+	.	Name=19_Lr1+;Alias=;ID=19-1-Lr1;pvalue=1.48e-07;qvalue=0.00116;sequence=MRLKTVEFYEMPELAEWVVESNCHSFPSLEEIRCRNCPNLR;
Lr10	fimo	sequence_motif	191	231	43.3	+	.	Name=19_Lr10+;Alias=;ID=19-1-Lr10;pvalue=4.69e-05;qvalue=0.0467;sequence=QKVVSIVGCAGLGKTTLAKQVYDELRINFEYRAFVSISRSP;
Lr21	fimo	sequence_motif	914	954	79.6	+	.	Name=19_Lr21+;Alias=;ID=19-1-Lr21;pvalue=1.1e-08;qvalue=0.000139;sequence=LEALLIYDYNGSRYPDWMVGKLTGGPKNLKLLEIYGCSRLG;
Lr21	fimo	sequence_motif	942	982	46.5	+	.	Name=19_Lr21+;Alias=;ID=19-2-Lr21;pvalue=2.24e-05;qvalue=0.0309;sequence=LKLLEIYGCSRLGPGPQLEAFPHLRMLNLEDCSWDALPGNL;
Lr21	fimo	sequence_motif	757	797	44.8	+	.	Name=19_Lr21+;Alias=;ID=19-3-Lr21;pvalue=3.27e-05;qvalue=0.0384;sequence=LKHLRYLAFRKSDNCKVILPSALAKLLHIQLLDFGLGKISD;
Lr22a	fimo	sequence_motif	612	652	42.8	+	.	Name=19_Lr22a+;Alias=;ID=19-1-Lr22a;pvalue=5.26e-05;qvalue=0.0494;sequence=ETKVKVLPKSVVNLHNLETLSLRCADCLNLPRGSKKLKSLR;
Lr22a	fimo	sequence_motif	394	434	41.1	+	.	Name=19_Lr22a+;Alias=;ID=19-2-Lr22a;pvalue=7.8e-05;qvalue=0.0609;sequence=QNDTEWGLFEAQLISELNNNSDLKHVVKILNLSYKYLPDDL;
Lr22a_sus	fimo	sequence_motif	394	434	41.1	+	.	Name=19_Lr22a_sus+;Alias=;ID=19-1-Lr22a_sus;pvalue=7.8e-05;qvalue=0.0609;sequence=QNDTEWGLFEAQLISELNNNSDLKHVVKILNLSYKYLPDDL;
M	fimo	sequence_motif	947	987	69.3	+	.	Name=19_M+;Alias=;ID=19-1-M;pvalue=1.17e-07;qvalue=0.001;sequence=LTITEVNGLTRIKGLMDLLCSSTCKLEKLEIKACHDLTEIL;
M	fimo	sequence_motif	944	984	43.8	+	.	Name=19_M+;Alias=;ID=19-2-M;pvalue=4.18e-05;qvalue=0.0435;sequence=LETLTITEVNGLTRIKGLMDLLCSSTCKLEKLEIKACHDLT;
Ma	fimo	sequence_motif	422	462	45	+	.	Name=19_Ma+;Alias=;ID=19-1-Ma;pvalue=3.15e-05;qvalue=0.0371;sequence=LKSLKDKGYSGEKKIIGVLKASFDGLENQEQQDMFLDTACF;
Ma	fimo	sequence_motif	803	843	42.5	+	.	Name=19_Ma+;Alias=;ID=19-2-Ma;pvalue=5.64e-05;qvalue=0.0515;sequence=LTDLTLLNLRECKNLLTLPDVICTNLTSLQILNLSGCSNLN;
Mal-R	fimo	sequence_motif	745	785	101	+	.	Name=19_Mal-R+;Alias=;ID=19-1-Mal-R;pvalue=8.59e-11;qvalue=1.14e-06;sequence=LRELSIKYYGGTSSPSWMTDQYLPNMETIRLRSCARLTELP;
Mal-R	fimo	sequence_motif	970	1010	60.2	+	.	Name=19_Mal-R+;Alias=;ID=19-2-Mal-R;pvalue=9.46e-07;qvalue=0.00432;sequence=LEHLKLQPCLYPNNNEDSLSTCFENLTSLSFLDIKDCPNLS;
Mal-R	fimo	sequence_motif	871	911	42.4	+	.	Name=19_Mal-R+;Alias=;ID=19-3-Mal-R;pvalue=5.73e-05;qvalue=0.0517;sequence=LEELRISRTGLVDLPGFHGNGDVTTNVSLSSLHVSECRELR;
MLA2	fimo	sequence_motif	732	772	43.9	+	.	Name=19_MLA2+;Alias=;ID=19-1-MLA2;pvalue=4.02e-05;qvalue=0.0427;sequence=IESLNIRCNPGETSSFELMDLLEERWVPPVHLRELKSSMPS;
MLA27-1	fimo	sequence_motif	732	772	43.9	+	.	Name=19_MLA27-1+;Alias=;ID=19-1-MLA27-1;pvalue=4.02e-05;qvalue=0.0427;sequence=IESLNIRCNPGETSSFELMDLLEERWVPPVHLRELKSSMPS;
MLA27-2	fimo	sequence_motif	732	772	43.9	+	.	Name=19_MLA27-2+;Alias=;ID=19-1-MLA27-2;pvalue=4.02e-05;qvalue=0.0427;sequence=IESLNIRCNPGETSSFELMDLLEERWVPPVHLRELKSSMPS;
MLA28-1	fimo	sequence_motif	704	744	40.1	+	.	Name=19_MLA28-1+;Alias=;ID=19-1-MLA28-1;pvalue=9.76e-05;qvalue=0.0682;sequence=LRVLEICFKDGNLDLYEGFVNSLCNLHHIESLIIDCKSRET;
MLA30-1	fimo	sequence_motif	704	744	45.7	+	.	Name=19_MLA30-1+;Alias=;ID=19-1-MLA30-1;pvalue=2.71e-05;qvalue=0.0353;sequence=LRVLEICFKDGNLDFYEGFVKSLCNLHHIESLIFDCKSIET;
MLA31-1	fimo	sequence_motif	699	739	40.1	+	.	Name=19_MLA31-1+;Alias=;ID=19-1-MLA31-1;pvalue=9.76e-05;qvalue=0.0682;sequence=LRVLEICFKDGNLDLYEGFVKSLCNLHHIERLIIDCKSIET;
MLA36-1	fimo	sequence_motif	704	744	45.7	+	.	Name=19_MLA36-1+;Alias=;ID=19-1-MLA36-1;pvalue=2.71e-05;qvalue=0.0353;sequence=LRVLEICFKDGNLDFYEGFVKSLCNLHHIESLIFDCKSIET;
MLA37-1	fimo	sequence_motif	704	744	45.7	+	.	Name=19_MLA37-1+;Alias=;ID=19-1-MLA37-1;pvalue=2.71e-05;qvalue=0.0353;sequence=LRVLEICFKDGNLDFYEGFVKSLCNLHHIESLIFDCKSIET;
MrRPV1	fimo	sequence_motif	800	840	41.7	+	.	Name=19_MrRPV1+;Alias=;ID=19-1-MrRPV1;pvalue=6.74e-05;qvalue=0.0552;sequence=LTELDLKNTAIKDLPDSIGDLESLEILNLSDCAKFEKFPEK;
MrRPV1	fimo	sequence_motif	941	981	41.7	+	.	Name=19_MrRPV1+;Alias=;ID=19-2-MrRPV1;pvalue=6.74e-05;qvalue=0.0552;sequence=LTELDLKNTAIKDLPDSIGDLESLEILNLSDCAKFEKFPEK;
MrRPV1	fimo	sequence_motif	71	111	40.5	+	.	Name=19_MrRPV1+;Alias=;ID=19-3-MrRPV1;pvalue=8.85e-05;qvalue=0.0644;sequence=LKAIEESRSSVIVFSENYAHSRWCLDELVKIMECQKDLGHA;
MrRUN1	fimo	sequence_motif	74	114	46.9	+	.	Name=19_MrRUN1+;Alias=;ID=19-1-MrRUN1;pvalue=2.03e-05;qvalue=0.0293;sequence=LKAIEESRSSVIVFSENYARSRWCLDELVKIMECHKDKKDP;
muRdr1A	fimo	sequence_motif	824	864	40.4	+	.	Name=19_muRdr1A+;Alias=;ID=19-1-muRdr1A;pvalue=9.15e-05;qvalue=0.0661;sequence=LEKLELRGNNFVSLPASIHLLSKLYFINVENCKRLQQLPEL;
muRdr1H	fimo	sequence_motif	846	886	44.6	+	.	Name=19_muRdr1H+;Alias=;ID=19-1-muRdr1H;pvalue=3.49e-05;qvalue=0.0394;sequence=EDVDVENCKRLQQLPELPDLPNLCRLRANFWLNCINCLSMV;
muRdr1H	fimo	sequence_motif	605	645	42.7	+	.	Name=19_muRdr1H+;Alias=;ID=19-2-muRdr1H;pvalue=5.35e-05;qvalue=0.0497;sequence=DELAEISLVHSNIDHLWNGIKYLVNLKSIDLSYSINLTRTP;
Napostrophe	fimo	sequence_motif	767	807	270	+	.	Name=19_Napostrophe+;Alias=;ID=19-1-Napostrophe;pvalue=9.11e-28;qvalue=2.99e-23;sequence=IKELEINGYRGTNFPNWLADYSFSELVELSLSNCKDCYSLP;
Napostrophe	fimo	sequence_motif	462	502	47.9	+	.	Name=19_Napostrophe+;Alias=;ID=19-2-Napostrophe;pvalue=1.62e-05;qvalue=0.0271;sequence=QKYETIEDLGNLFFLELQSRSLFERVPESSKNNAEKFLMHD;
Napostrophe	fimo	sequence_motif	846	886	43.1	+	.	Name=19_Napostrophe+;Alias=;ID=19-3-Napostrophe;pvalue=4.91e-05;qvalue=0.0474;sequence=LEKLDFAEMLAWEQWHVLGNGEFPVLQHLSIEDCPKLIGKL;
Napostrophe	fimo	sequence_motif	1270	1310	42.9	+	.	Name=19_Napostrophe+;Alias=;ID=19-4-Napostrophe;pvalue=5.13e-05;qvalue=0.0487;sequence=ALSSSLSNLFIYSCPNLQSLMLPSSLFELHIIDCRNLQSLP;
Napostrophe	fimo	sequence_motif	453	493	42.1	+	.	Name=19_Napostrophe+;Alias=;ID=19-5-Napostrophe;pvalue=6.1e-05;qvalue=0.0532;sequence=IANGLVQGLQKYETIEDLGNLFFLELQSRSLFERVPESSKN;
NbADR1	fimo	sequence_motif	618	658	51	+	.	Name=19_NbADR1+;Alias=;ID=19-1-NbADR1;pvalue=7.91e-06;qvalue=0.0183;sequence=LRSLWFEKISVTHLSDSTSPLNNLRKISLILCDMKNSLDES;
NbNRC3	fimo	sequence_motif	358	398	59.4	+	.	Name=19_NbNRC3+;Alias=;ID=19-1-NbNRC3;pvalue=1.16e-06;qvalue=0.00474;sequence=IAGALIGKGKTTREWELVADSVGEHLINRDPENCKKLVQMS;
NbPtr1	fimo	sequence_motif	712	752	62.5	+	.	Name=19_NbPtr1+;Alias=;ID=19-1-NbPtr1;pvalue=5.56e-07;qvalue=0.00347;sequence=LEKLWIWNCEELDLMDGEGMVGLTNLRSLLLMGLPKLVTLP;
NbZAR1	fimo	sequence_motif	735	775	51.7	+	.	Name=19_NbZAR1+;Alias=;ID=19-1-NbZAR1;pvalue=6.77e-06;qvalue=0.0163;sequence=LHELILKFYPSKTSPEWLNPNLSPMLRYLSIISGDITQMHE;
Ngc-D	fimo	sequence_motif	29	69	40.4	+	.	Name=19_Ngc-D+;Alias=;ID=19-1-Ngc-D;pvalue=9.02e-05;qvalue=0.0652;sequence=GEYEVFLSFRGPDVRKTFADHLYTSLVRSKFRTFRDEEELE;
NiattPtr1	fimo	sequence_motif	744	784	54.6	+	.	Name=19_NiattPtr1+;Alias=;ID=19-1-NiattPtr1;pvalue=3.43e-06;qvalue=0.0107;sequence=LEKLWIWNCEELDLMDGEGMVGLTSLRSLLLMGLPKLVTLP;
NitabPtr1	fimo	sequence_motif	712	752	54.6	+	.	Name=19_NitabPtr1+;Alias=;ID=19-1-NitabPtr1;pvalue=3.43e-06;qvalue=0.0107;sequence=LEKLWIWNCEELDLMDGEGMVGLTSLRSLLLMGLPKLVTLP;
NRC1	fimo	sequence_motif	816	856	48.3	+	.	Name=19_NRC1+;Alias=;ID=19-1-NRC1;pvalue=1.47e-05;qvalue=0.0252;sequence=LKHLHISCDKLEKIPIGLADICSLQVMDLRNSTKSAAKSAR;
NRC3	fimo	sequence_motif	356	396	52.1	+	.	Name=19_NRC3+;Alias=;ID=19-1-NRC3;pvalue=6.16e-06;qvalue=0.015;sequence=IAGALIGKGKTTREWELVAASVGEHLINRDPENCKKLVQMS;
NRC6	fimo	sequence_motif	454	494	40.1	+	.	Name=19_NRC6+;Alias=;ID=19-1-NRC6;pvalue=9.76e-05;qvalue=0.0682;sequence=NEIEEIAEYYLNDFANRNLVMVMKKKSNDRIKTCRVHDMLH;
NRG1	fimo	sequence_motif	779	819	42.4	+	.	Name=19_NRG1+;Alias=;ID=19-1-NRG1;pvalue=5.7e-05;qvalue=0.0517;sequence=QLCSLRTICMGSRLGFTELPDSVLRLVKLEDVVCDEETASL;
NtomPtr1	fimo	sequence_motif	712	752	54.6	+	.	Name=19_NtomPtr1+;Alias=;ID=19-1-NtomPtr1;pvalue=3.43e-06;qvalue=0.0107;sequence=LEKLWIWNCEELDLMDGEGMVGLTSLRSLLLMGLPKLVTLP;
P	fimo	sequence_motif	669	709	66.1	+	.	Name=19_P+;Alias=;ID=19-1-P;pvalue=2.45e-07;qvalue=0.00175;sequence=LVHLIIRGSPIRRCWEGYDQPQLVNLIVLDLRYCTNLIAIP;
P2	fimo	sequence_motif	669	709	66.1	+	.	Name=19_P2+;Alias=;ID=19-1-P2;pvalue=2.45e-07;qvalue=0.00175;sequence=LVHLIIRGSPIRRCWEGYDQPQLVNLIVLDLRYCTNLIAIP;
Pbr1.b	fimo	sequence_motif	641	681	40.8	+	.	Name=19_Pbr1.b+;Alias=;ID=19-1-Pbr1.b;pvalue=8.39e-05;qvalue=0.063;sequence=LQHLTCLRVSNLELPEGIGNLQALQELSDIKVNRHSTASCL;
Pbr1.c	fimo	sequence_motif	641	681	40.8	+	.	Name=19_Pbr1.c+;Alias=;ID=19-1-Pbr1.c;pvalue=8.39e-05;qvalue=0.063;sequence=LQHLTCLRVSNLELPEGIGNLQALQELSDIKVNRHSTASCL;
Pc	fimo	sequence_motif	894	934	48.8	+	.	Name=19_Pc+;Alias=;ID=19-1-Pc;pvalue=1.32e-05;qvalue=0.0244;sequence=IESLDIYGYRGPCLPGWMMKQNDSLYCEGGIMLKQTVASHF;
Ph-3	fimo	sequence_motif	802	842	42.3	+	.	Name=19_Ph-3+;Alias=;ID=19-1-Ph-3;pvalue=5.85e-05;qvalue=0.0519;sequence=LEVLYIQEPSGLSEVECTDDVSMPKLKKLLLKEIPNSNLRL;
Pi1-5	fimo	sequence_motif	731	771	45.4	+	.	Name=19_Pi1-5+;Alias=;ID=19-1-Pi1-5;pvalue=2.86e-05;qvalue=0.0354;sequence=LKHLEILYVGSTRISELPQEIGELKHLRILDVRNTDITELP;
Pi1-5	fimo	sequence_motif	995	1035	45.1	+	.	Name=19_Pi1-5+;Alias=;ID=19-2-Pi1-5;pvalue=3.07e-05;qvalue=0.0365;sequence=LKLLEFKFYAGPASNDAIGITNLKSLQKVVFRCSPWYKSDA;
Pi5-2	fimo	sequence_motif	716	756	45.2	+	.	Name=19_Pi5-2+;Alias=;ID=19-1-Pi5-2;pvalue=3.04e-05;qvalue=0.0365;sequence=ENLNMSKCSKLEQLPESLGDLCYLRSFNLSGCSGLKMLPES;
Pi5-3	fimo	sequence_motif	547	587	69	+	.	Name=19_Pi5-3+;Alias=;ID=19-1-Pi5-3;pvalue=1.25e-07;qvalue=0.00104;sequence=LQKDVLTGARAISFKNCLLADAFLRLNHLRILDLTCCYDLE;
Pi7-J-1	fimo	sequence_motif	730	770	45.4	+	.	Name=19_Pi7-J-1+;Alias=;ID=19-1-Pi7-J-1;pvalue=2.86e-05;qvalue=0.0354;sequence=LKHLEILYVGSTRISELPQEIGELKHLRILDVRNTDITELP;
Pi7-J-1	fimo	sequence_motif	994	1034	45.1	+	.	Name=19_Pi7-J-1+;Alias=;ID=19-2-Pi7-J-1;pvalue=3.07e-05;qvalue=0.0365;sequence=LKLLEFKFYAGPASNDAIGITNLKSLQKVVFRCSPWYKSDA;
Pi9	fimo	sequence_motif	905	945	42.5	+	.	Name=19_Pi9+;Alias=;ID=19-1-Pi9;pvalue=5.61e-05;qvalue=0.0514;sequence=LEKIEISCCRLESGIIGIIHLPRLKEISLEYKSKVARLGQL;
Pi35	fimo	sequence_motif	779	819	47.4	+	.	Name=19_Pi35+;Alias=;ID=19-1-Pi35;pvalue=1.82e-05;qvalue=0.0286;sequence=LEDLTIEGYKSTMYPSWLLDGSYFENLESFTLANCCVIGSL;
Pi35	fimo	sequence_motif	701	741	47	+	.	Name=19_Pi35+;Alias=;ID=19-2-Pi35;pvalue=1.98e-05;qvalue=0.0293;sequence=FCVQKQKGYELRQLRDMNKLGGNLRVVNLENVTGKDEASES;
Pi35	fimo	sequence_motif	1202	1242	44.8	+	.	Name=19_Pi35+;Alias=;ID=19-3-Pi35;pvalue=3.3e-05;qvalue=0.0385;sequence=EESANFTSVKCLRLCNCEMRSLPGNMKCLSSLTKLDIYDCP;
Pi35	fimo	sequence_motif	1116	1156	43.3	+	.	Name=19_Pi35+;Alias=;ID=19-4-Pi35;pvalue=4.7e-05;qvalue=0.0467;sequence=LTSLKSFSLYHLPDLCVLEGLSYLQLHHVHLIDVPKLTTES;
Pi37	fimo	sequence_motif	780	820	47.4	+	.	Name=19_Pi37+;Alias=;ID=19-1-Pi37;pvalue=1.82e-05;qvalue=0.0286;sequence=LEDLTIEGYKSTMYPSWLLDGSYFENLESFTLANCCVIGSL;
Pi37	fimo	sequence_motif	702	742	47	+	.	Name=19_Pi37+;Alias=;ID=19-2-Pi37;pvalue=1.98e-05;qvalue=0.0293;sequence=FCVQKQKGYELRQLRDMNKLGGNLRVVNLENVTGKDEASES;
Pi54	fimo	sequence_motif	774	814	55.8	+	.	Name=19_Pi54+;Alias=;ID=19-1-Pi54;pvalue=2.64e-06;qvalue=0.00943;sequence=LKTLEIVAYEGYVFPSWMTRTEPYLTSLVEIRLVNMRACEK;
Pi54	fimo	sequence_motif	927	967	47.4	+	.	Name=19_Pi54+;Alias=;ID=19-2-Pi54;pvalue=1.8e-05;qvalue=0.0286;sequence=ENLSISFCEELHASSGCEGLQALDRLKKLEICGCHELSCLP;
Pi54	fimo	sequence_motif	390	430	44.5	+	.	Name=19_Pi54+;Alias=;ID=19-3-Pi54;pvalue=3.5e-05;qvalue=0.0395;sequence=EGSGLYSSDEEGSDILESAYSSYKHLPSHLQSCFLYCSMFP;
Pi64	fimo	sequence_motif	700	740	45.7	+	.	Name=19_Pi64+;Alias=;ID=19-1-Pi64;pvalue=2.71e-05;qvalue=0.0353;sequence=FFVQKQKGYELQQLGNMNELGGNLRVMNLENVSGKDEATES;
Pi64	fimo	sequence_motif	1201	1241	44.8	+	.	Name=19_Pi64+;Alias=;ID=19-2-Pi64;pvalue=3.3e-05;qvalue=0.0385;sequence=EESANFTSVKCLRLCNCEMRSLPGNMKCLSSLTKLDIYDCP;
Pi64	fimo	sequence_motif	778	818	41.5	+	.	Name=19_Pi64+;Alias=;ID=19-3-Pi64;pvalue=7.12e-05;qvalue=0.0575;sequence=LDDLTIEGYKSTMYPSWLLDGSYFENLESFMLANCCGLGSL;
Pi64	fimo	sequence_motif	414	454	40.3	+	.	Name=19_Pi64+;Alias=;ID=19-4-Pi64;pvalue=9.29e-05;qvalue=0.0663;sequence=NEWKSALNIETLSEPVKALLWSYNKLDSRLQRCFLYCSLFP;
Pib	fimo	sequence_motif	829	869	62	+	.	Name=19_Pib+;Alias=;ID=19-1-Pib;pvalue=6.26e-07;qvalue=0.00368;sequence=IRVLDFEGTRGLEYHHLDQIWKLNHLKFLSLRGCYRIDLLP;
Pib	fimo	sequence_motif	826	866	44.7	+	.	Name=19_Pib+;Alias=;ID=19-2-Pib;pvalue=3.38e-05;qvalue=0.0391;sequence=MRFIRVLDFEGTRGLEYHHLDQIWKLNHLKFLSLRGCYRID;
PIH-X	fimo	sequence_motif	762	802	127	+	.	Name=19_PIH-X+;Alias=;ID=19-1-PIH-X;pvalue=2.02e-13;qvalue=3.06e-09;sequence=IKGLQISGYRGTKFPNWLADPLFLKLLVQLSLSNCKDCFSL;
PIH-X	fimo	sequence_motif	1182	1222	63.4	+	.	Name=19_PIH-X+;Alias=;ID=19-2-PIH-X;pvalue=4.54e-07;qvalue=0.00305;sequence=LSKLHLYLHNELHSLPTKGLRHLTLLQSLEISSCHQLQSLP;
PIH-X	fimo	sequence_motif	763	803	44.7	+	.	Name=19_PIH-X+;Alias=;ID=19-3-PIH-X;pvalue=3.39e-05;qvalue=0.0391;sequence=KGLQISGYRGTKFPNWLADPLFLKLLVQLSLSNCKDCFSLP;
Pii-2	fimo	sequence_motif	716	756	45.2	+	.	Name=19_Pii-2+;Alias=;ID=19-1-Pii-2;pvalue=3.04e-05;qvalue=0.0365;sequence=ENLNMSKCSKLEQLPESLGDLCYLRSFNLSGCSGLKMLPES;
PIK5-NP	fimo	sequence_motif	989	1029	59.1	+	.	Name=19_PIK5-NP+;Alias=;ID=19-1-PIK5-NP;pvalue=1.24e-06;qvalue=0.00501;sequence=LKHLEFKFYAGPPSKDPIGITHLKSLQKVVFRCSKWYKSDN;
PIK5-NP	fimo	sequence_motif	843	883	54	+	.	Name=19_PIK5-NP+;Alias=;ID=19-2-PIK5-NP;pvalue=3.97e-06;qvalue=0.0116;sequence=LHVHTDDSDEGMRLPEGVCEDLIKGIPKAELAKCSEVLSIN;
Pik-1	fimo	sequence_motif	731	771	45.4	+	.	Name=19_Pik-1+;Alias=;ID=19-1-Pik-1;pvalue=2.86e-05;qvalue=0.0354;sequence=LKHLEILYVGSTRISELPQEIGELKHLRILDVRNTDITELP;
Pik-1	fimo	sequence_motif	995	1035	45.1	+	.	Name=19_Pik-1+;Alias=;ID=19-2-Pik-1;pvalue=3.07e-05;qvalue=0.0365;sequence=LKLLEFKFYAGPASNDAIGITNLKSLQKVVFRCSPWYKSDA;
Pik-e1	fimo	sequence_motif	731	771	45.4	+	.	Name=19_Pik-e1+;Alias=;ID=19-1-Pik-e1;pvalue=2.86e-05;qvalue=0.0354;sequence=LKHLEILYVGSTRISELPQEIGELKHLRILDVRNTDITELP;
Pik-e1	fimo	sequence_motif	995	1035	45.1	+	.	Name=19_Pik-e1+;Alias=;ID=19-2-Pik-e1;pvalue=3.07e-05;qvalue=0.0365;sequence=LKLLEFKFYAGPASNDAIGITNLKSLQKVVFRCSPWYKSDA;
Pik-h1	fimo	sequence_motif	730	770	45.4	+	.	Name=19_Pik-h1+;Alias=;ID=19-1-Pik-h1;pvalue=2.86e-05;qvalue=0.0354;sequence=LKHLEILYVGSTRISELPQEIGELKHLRILDVRNTDITELP;
Pik-h1	fimo	sequence_motif	994	1034	45.1	+	.	Name=19_Pik-h1+;Alias=;ID=19-2-Pik-h1;pvalue=3.07e-05;qvalue=0.0365;sequence=LKLLEFKFYAGPASNDAIGITNLKSLQKVVFRCSPWYKSDA;
Pik-m1	fimo	sequence_motif	731	771	45.4	+	.	Name=19_Pik-m1+;Alias=;ID=19-1-Pik-m1;pvalue=2.86e-05;qvalue=0.0354;sequence=LKHLEILYVGSTRISELPQEIGELKHLRILDVRNTDITELP;
Pik-m1	fimo	sequence_motif	995	1035	45.1	+	.	Name=19_Pik-m1+;Alias=;ID=19-2-Pik-m1;pvalue=3.07e-05;qvalue=0.0365;sequence=LKLLEFKFYAGPASNDAIGITNLKSLQKVVFRCSPWYKSDA;
Pik-p1	fimo	sequence_motif	730	770	45.4	+	.	Name=19_Pik-p1+;Alias=;ID=19-1-Pik-p1;pvalue=2.86e-05;qvalue=0.0354;sequence=LKHLEILYVGSTRISELPQEIGELKHLRILDVRNTDITELP;
Pik-p1	fimo	sequence_motif	994	1034	45.1	+	.	Name=19_Pik-p1+;Alias=;ID=19-2-Pik-p1;pvalue=3.07e-05;qvalue=0.0365;sequence=LKLLEFKFYAGPASNDAIGITNLKSLQKVVFRCSPWYKSDA;
Pik-s1	fimo	sequence_motif	731	771	45.4	+	.	Name=19_Pik-s1+;Alias=;ID=19-1-Pik-s1;pvalue=2.86e-05;qvalue=0.0354;sequence=LKHLEILYVGSTRISELPQEIGELKHLRILDVRNTDITELP;
Pik-s1	fimo	sequence_motif	995	1035	45.1	+	.	Name=19_Pik-s1+;Alias=;ID=19-2-Pik-s1;pvalue=3.07e-05;qvalue=0.0365;sequence=LKLLEFKFYAGPASNDAIGITNLKSLQKVVFRCSPWYKSDA;
Pish	fimo	sequence_motif	780	820	47.4	+	.	Name=19_Pish+;Alias=;ID=19-1-Pish;pvalue=1.82e-05;qvalue=0.0286;sequence=LEDLTIEGYKSTMYPSWLLDGSYFENLESFTLANCCVIGSL;
Pish	fimo	sequence_motif	702	742	47	+	.	Name=19_Pish+;Alias=;ID=19-2-Pish;pvalue=1.98e-05;qvalue=0.0293;sequence=FCVQKQKGYELRQLRDMNKLGGNLRVVNLENVTGKDEASES;
Pish	fimo	sequence_motif	1203	1243	44.8	+	.	Name=19_Pish+;Alias=;ID=19-3-Pish;pvalue=3.3e-05;qvalue=0.0385;sequence=EESANFTSVKCLRLCNCEMRSLPGNMKCLSSLTKLDIYDCP;
Pish	fimo	sequence_motif	1117	1157	43.3	+	.	Name=19_Pish+;Alias=;ID=19-4-Pish;pvalue=4.7e-05;qvalue=0.0467;sequence=LTSLKSFSLYHLPDLCVLEGLSYLQLHHVHLIDVPKLTTES;
Pit	fimo	sequence_motif	739	779	59.9	+	.	Name=19_Pit+;Alias=;ID=19-1-Pit;pvalue=1.03e-06;qvalue=0.00432;sequence=LLYIFLVGFPGVRFPDWLCSEPERKMPNLGHMHLNDCTSCS;
Pit	fimo	sequence_motif	559	599	47	+	.	Name=19_Pit+;Alias=;ID=19-2-Pit;pvalue=1.98e-05;qvalue=0.0293;sequence=IRVLVLSGTSIQIIPESVGNFLLLRLLDLSYTKIQKLPESI;
Pit	fimo	sequence_motif	742	782	43.1	+	.	Name=19_Pit+;Alias=;ID=19-3-Pit;pvalue=4.87e-05;qvalue=0.0474;sequence=IFLVGFPGVRFPDWLCSEPERKMPNLGHMHLNDCTSCSMLP;
Pl8	fimo	sequence_motif	756	796	351	+	.	Name=19_Pl8+;Alias=;ID=19-1-Pl8;pvalue=8.64e-36;qvalue=3.4e-31;sequence=LKMVEVECYQGMEFPNWVGDPSFNRLVHVSLRACRKCTSLP;
Pl8	fimo	sequence_motif	903	943	52.2	+	.	Name=19_Pl8+;Alias=;ID=19-2-Pl8;pvalue=6.06e-06;qvalue=0.015;sequence=LSIQDCDEIRYLWESEEEASKVLVNLKELKVRDCKKLVSLG;
Pl8	fimo	sequence_motif	1009	1049	50	+	.	Name=19_Pl8+;Alias=;ID=19-3-Pl8;pvalue=1e-05;qvalue=0.0207;sequence=LKSLTIDSCENLKSINQLSNSTHLNSLSIWGCQNMELFSGL;
Pl8	fimo	sequence_motif	1052	1092	46	+	.	Name=19_Pl8+;Alias=;ID=19-4-Pl8;pvalue=2.53e-05;qvalue=0.0339;sequence=LSNLTWLTIDGCESIESFPNLHLPNLTHLFIGSCKNMKAFA;
Pl8	fimo	sequence_motif	935	975	44	+	.	Name=19_Pl8+;Alias=;ID=19-5-Pl8;pvalue=3.94e-05;qvalue=0.0424;sequence=DCKKLVSLGEKEEDEDNIGSNLLSSLRKLEIQSCESMERLC;
Pl8	fimo	sequence_motif	1055	1095	43.8	+	.	Name=19_Pl8+;Alias=;ID=19-6-Pl8;pvalue=4.16e-05;qvalue=0.0434;sequence=LTWLTIDGCESIESFPNLHLPNLTHLFIGSCKNMKAFADLQ;
Pl17	fimo	sequence_motif	1030	1070	44.2	+	.	Name=19_Pl17+;Alias=;ID=19-1-Pl17;pvalue=3.8e-05;qvalue=0.0418;sequence=AVSLKIESHLRIHGPDRYDYGFGVRLVEKKSRSGQTETSTD;
Pm2	fimo	sequence_motif	791	831	114	+	.	Name=19_Pm2+;Alias=;ID=19-1-Pm2;pvalue=4.33e-12;qvalue=6.31e-08;sequence=IRELQIGGYPGLKIPSWIENCSVRNLISLKLISCINWDYIP;
Pm2	fimo	sequence_motif	1003	1043	70.1	+	.	Name=19_Pm2+;Alias=;ID=19-2-Pm2;pvalue=9.8e-08;qvalue=0.000918;sequence=LRELAIGGCGDLELPLLGSLQLLTNLSGLELQNCSSLLSLP;
Pm2	fimo	sequence_motif	811	851	47.7	+	.	Name=19_Pm2+;Alias=;ID=19-3-Pm2;pvalue=1.71e-05;qvalue=0.0278;sequence=CSVRNLISLKLISCINWDYIPSLCQLVLLELLVLDNLPKLR;
Pm2	fimo	sequence_motif	1000	1040	41.6	+	.	Name=19_Pm2+;Alias=;ID=19-4-Pm2;pvalue=6.94e-05;qvalue=0.0563;sequence=PSSLRELAIGGCGDLELPLLGSLQLLTNLSGLELQNCSSLL;
Pm3a	fimo	sequence_motif	1303	1343	55	+	.	Name=19_Pm3a+;Alias=;ID=19-1-Pm3a;pvalue=3.13e-06;qvalue=0.0102;sequence=LKRLFIMGNSGLTSLECLSGEHPPSLKILDLRSCSTLASLP;
Pm3a	fimo	sequence_motif	1070	1110	47.3	+	.	Name=19_Pm3a+;Alias=;ID=19-2-Pm3a;pvalue=1.88e-05;qvalue=0.0292;sequence=LEKLEIDRCDVLVHWPEKVFQSLVSLRRLVIRNCENLTGYA;
Pm3a	fimo	sequence_motif	1117	1157	40.8	+	.	Name=19_Pm3a+;Alias=;ID=19-3-Pm3a;pvalue=8.25e-05;qvalue=0.0628;sequence=LASERSEHLRGLESLRIENCPSLVEMFNVPASLKKMDILEC;
Pm3b	fimo	sequence_motif	1070	1110	59.8	+	.	Name=19_Pm3b+;Alias=;ID=19-1-Pm3b;pvalue=1.04e-06;qvalue=0.00432;sequence=LEKLEIDRCDVLVHWPENVFQSLVSLRTLLIRNCKNLTGYA;
Pm3b	fimo	sequence_motif	1303	1343	49.2	+	.	Name=19_Pm3b+;Alias=;ID=19-2-Pm3b;pvalue=1.2e-05;qvalue=0.0226;sequence=LKRLFIIGNSGLTSLECLSGEHPPSLESLWLERCSTLASLP;
Pm3c	fimo	sequence_motif	1068	1108	59.8	+	.	Name=19_Pm3c+;Alias=;ID=19-1-Pm3c;pvalue=1.04e-06;qvalue=0.00432;sequence=LEKLEIDRCDVLVHWPENVFQSLVSLRTLLIRNCKNLTGYA;
Pm3c	fimo	sequence_motif	1301	1341	49.2	+	.	Name=19_Pm3c+;Alias=;ID=19-2-Pm3c;pvalue=1.2e-05;qvalue=0.0226;sequence=LKRLFIIGNSGLTSLECLSGEHPPSLESLWLERCSTLASLP;
Pm3CS	fimo	sequence_motif	1068	1108	59.8	+	.	Name=19_Pm3CS+;Alias=;ID=19-1-Pm3CS;pvalue=1.04e-06;qvalue=0.00432;sequence=LEKLEIDRCDVLVHWPENVFQSLVSLRTLLIRNCKNLTGYA;
Pm3CS	fimo	sequence_motif	1301	1341	49.2	+	.	Name=19_Pm3CS+;Alias=;ID=19-2-Pm3CS;pvalue=1.2e-05;qvalue=0.0226;sequence=LKRLFIMGNSGLTSLECLSGEHPPSLESLWLERCSTLASLP;
Pm3d	fimo	sequence_motif	1068	1108	59.8	+	.	Name=19_Pm3d+;Alias=;ID=19-1-Pm3d;pvalue=1.04e-06;qvalue=0.00432;sequence=LEKLEIDRCDVLVHWPENVFQSLVSLRTLLIRNCKNLTGYA;
Pm3d	fimo	sequence_motif	1301	1341	49.2	+	.	Name=19_Pm3d+;Alias=;ID=19-2-Pm3d;pvalue=1.2e-05;qvalue=0.0226;sequence=LKRLFIMGNSGLTSLECLSGEHPPSLESLWLERCSTLASLP;
Pm3e	fimo	sequence_motif	1068	1108	59.8	+	.	Name=19_Pm3e+;Alias=;ID=19-1-Pm3e;pvalue=1.04e-06;qvalue=0.00432;sequence=LEKLEIDRCDVLVHWPENVFQSLVSLRTLLIRNCKNLTGYA;
Pm3e	fimo	sequence_motif	1301	1341	49.2	+	.	Name=19_Pm3e+;Alias=;ID=19-2-Pm3e;pvalue=1.2e-05;qvalue=0.0226;sequence=LKRLFIMGNSGLTSLECLSGEHPPSLESLWLVRCSTLASLP;
Pm3f	fimo	sequence_motif	1069	1109	59.8	+	.	Name=19_Pm3f+;Alias=;ID=19-1-Pm3f;pvalue=1.04e-06;qvalue=0.00432;sequence=LEKLEIDRCDVLVHWPENVFQSLVSLRTLLIRNCKNLTGYA;
Pm3f	fimo	sequence_motif	1302	1342	55	+	.	Name=19_Pm3f+;Alias=;ID=19-2-Pm3f;pvalue=3.13e-06;qvalue=0.0102;sequence=LKRLFIMGNSGLTSLECLSGEHPPSLKILDLRSCSTLASLP;
Pm3g	fimo	sequence_motif	1068	1108	59.8	+	.	Name=19_Pm3g+;Alias=;ID=19-1-Pm3g;pvalue=1.04e-06;qvalue=0.00432;sequence=LEKLEIDRCDVLVHWPENVFQSLVSLRTLLIRNCKNLTGYA;
Pm3g	fimo	sequence_motif	1301	1341	49.2	+	.	Name=19_Pm3g+;Alias=;ID=19-2-Pm3g;pvalue=1.2e-05;qvalue=0.0226;sequence=LKRLFIMGNSGLTSLECLSGEHPPSLESLYLDRCSTLASLP;
Pm3k	fimo	sequence_motif	1068	1108	59.8	+	.	Name=19_Pm3k+;Alias=;ID=19-1-Pm3k;pvalue=1.04e-06;qvalue=0.00432;sequence=LEKLEIDRCDVLVHWPENVFQSLVSLRTLLIRNCKNLTGYA;
Pm5a	fimo	sequence_motif	610	650	46.9	+	.	Name=19_Pm5a+;Alias=;ID=19-1-Pm5a;pvalue=2.05e-05;qvalue=0.0293;sequence=LKYLTVECNITVKLPEKIGMLRYLETLEVDARLFAVPSDMD;
Pm5b	fimo	sequence_motif	616	656	46.9	+	.	Name=19_Pm5b+;Alias=;ID=19-1-Pm5b;pvalue=2.05e-05;qvalue=0.0293;sequence=LKYLTVECNITVKLPEKIGMLRYLETLEVDARLFAVPSDMD;
Pm5-BMDM	fimo	sequence_motif	610	650	46.9	+	.	Name=19_Pm5-BMDM+;Alias=;ID=19-1-Pm5-BMDM;pvalue=2.05e-05;qvalue=0.0293;sequence=LKYLTVECNITVKLPEKIGMLRYLETLEVDARLFAVPSDMD;
Pm5-CS	fimo	sequence_motif	610	650	46.9	+	.	Name=19_Pm5-CS+;Alias=;ID=19-1-Pm5-CS;pvalue=2.05e-05;qvalue=0.0293;sequence=LKYLTVECNITVKLPEKIGMLRYLETLEVDARLFAVPSDMD;
Pm5e	fimo	sequence_motif	610	650	46.9	+	.	Name=19_Pm5e+;Alias=;ID=19-1-Pm5e;pvalue=2.05e-05;qvalue=0.0293;sequence=LKYLTVECNITVKLPEKIGMLRYLETLEVDARLFAVPSDMD;
Pm5-ND	fimo	sequence_motif	610	650	46.9	+	.	Name=19_Pm5-ND+;Alias=;ID=19-1-Pm5-ND;pvalue=2.05e-05;qvalue=0.0293;sequence=LKYLTVECNITVKLPEKIGMLRYLETLEVDARLFAVPSDMD;
Pm8	fimo	sequence_motif	1263	1303	47.9	+	.	Name=19_Pm8+;Alias=;ID=19-1-Pm8;pvalue=1.63e-05;qvalue=0.0271;sequence=LKGLRIIGNSGLTSLEYLSGEHSPSLEFLHLERCSTLASLP;
Pm8	fimo	sequence_motif	537	577	41	+	.	Name=19_Pm8+;Alias=;ID=19-2-Pm8;pvalue=7.99e-05;qvalue=0.0619;sequence=REVTVGILSDSLEKSPAIQTLLCNNVVSGSLKHLSKYSSLH;
Pm8	fimo	sequence_motif	901	941	40.1	+	.	Name=19_Pm8+;Alias=;ID=19-3-Pm8;pvalue=9.64e-05;qvalue=0.0681;sequence=LELEDLESFQKWGAAAEGEQILFPQLEKLSVRKCPKMIDLP;
Pm17	fimo	sequence_motif	1063	1103	51.5	+	.	Name=19_Pm17+;Alias=;ID=19-1-Pm17;pvalue=7e-06;qvalue=0.0166;sequence=LEQLKIERCDVLVHWPENVFESLVSLRTLVIRSCKNLTGYA;
Pm17	fimo	sequence_motif	933	973	50.9	+	.	Name=19_Pm17+;Alias=;ID=19-2-Pm17;pvalue=8.17e-06;qvalue=0.0186;sequence=VKVLKMEDLERFQRWDAVEGTLFPQLEKLSVQKCPKMIDLP;
Pm17	fimo	sequence_motif	1110	1150	48.4	+	.	Name=19_Pm17+;Alias=;ID=19-3-Pm17;pvalue=1.43e-05;qvalue=0.0252;sequence=LASERSEHLRGLESLWLENCPSLVEMFNVPPSLTKMDICQC;
Pm21	fimo	sequence_motif	740	780	56.8	+	.	Name=19_Pm21+;Alias=;ID=19-1-Pm21;pvalue=2.09e-06;qvalue=0.0077;sequence=IEELDLYGWTLKRVPTWIGDLHFLRILDLCVYNLLNDEVHV;
Pm41	fimo	sequence_motif	598	638	40.7	+	.	Name=19_Pm41+;Alias=;ID=19-1-Pm41;pvalue=8.46e-05;qvalue=0.0631;sequence=LKYIRLSASTITELPENIGQLKSLETMDLKKTDIKELPASI;
Pm60	fimo	sequence_motif	924	964	47	+	.	Name=19_Pm60+;Alias=;ID=19-1-Pm60;pvalue=2.01e-05;qvalue=0.0293;sequence=IYCRSCPNLRTLPFLREYSAGCYNHLSKLEIFDCPKLSLPP;
Pm60	fimo	sequence_motif	896	936	41.8	+	.	Name=19_Pm60+;Alias=;ID=19-2-Pm60;pvalue=6.63e-05;qvalue=0.0551;sequence=LKLIVLDSLPELIEWVGVPNDSFARLETIYCRSCPNLRTLP;
Pm60a	fimo	sequence_motif	924	964	47	+	.	Name=19_Pm60a+;Alias=;ID=19-1-Pm60a;pvalue=2.01e-05;qvalue=0.0293;sequence=IYCRSCPNLRTLPFLREYSAGCYNHLSKLEIFDCPKLSLPP;
Pm60a	fimo	sequence_motif	896	936	41.8	+	.	Name=19_Pm60a+;Alias=;ID=19-2-Pm60a;pvalue=6.63e-05;qvalue=0.0551;sequence=LKLIVLDSLPELIEWVGVPNDSFARLETIYCRSCPNLRTLP;
Pm60b	fimo	sequence_motif	924	964	47	+	.	Name=19_Pm60b+;Alias=;ID=19-1-Pm60b;pvalue=2.01e-05;qvalue=0.0293;sequence=IYCRSCPNLRTLPFLREYSAGCYNHLSKLEIFDCPKLSLPP;
Pm60b	fimo	sequence_motif	896	936	41.8	+	.	Name=19_Pm60b+;Alias=;ID=19-2-Pm60b;pvalue=6.63e-05;qvalue=0.0551;sequence=LKLIVLDSLPELIEWVGVPNDSFARLETIYCRSCPNLRTLP;
PmR1	fimo	sequence_motif	889	929	49.9	+	.	Name=19_PmR1+;Alias=;ID=19-1-PmR1;pvalue=1.02e-05;qvalue=0.021;sequence=KKIVLVWLPELTEWVGTLNAHLFSRLEFVLCNGCPNLGALP;
PmR1	fimo	sequence_motif	812	852	43.2	+	.	Name=19_PmR1+;Alias=;ID=19-2-PmR1;pvalue=4.82e-05;qvalue=0.0473;sequence=LQSLVIKNHGGSICPSWLCGSIGLLMLTSLCLEDVSWTILP;
Prv^1	fimo	sequence_motif	259	299	44.5	+	.	Name=19_Prv^1+;Alias=;ID=19-1-Prv^1;pvalue=3.54e-05;qvalue=0.0397;sequence=IGIVGMSGIGKTTLAEVIYAHSFKSLISDLGKRCFLHSRGR;
Prv^1	fimo	sequence_motif	245	285	40.3	+	.	Name=19_Prv^1+;Alias=;ID=19-2-Prv^1;pvalue=9.29e-05;qvalue=0.0663;sequence=MEMLLGLGSNDIRFIGIVGMSGIGKTTLAEVIYAHSFKSLI;
Prv^2	fimo	sequence_motif	259	299	44.5	+	.	Name=19_Prv^2+;Alias=;ID=19-1-Prv^2;pvalue=3.54e-05;qvalue=0.0397;sequence=IGIVGMSGIGKTTLAEVIYAHSFKSLISDLGKRCFLHSRGR;
Prv^2	fimo	sequence_motif	245	285	40.3	+	.	Name=19_Prv^2+;Alias=;ID=19-2-Prv^2;pvalue=9.29e-05;qvalue=0.0663;sequence=MEMLLGLGSNDIRFIGIVGMSGIGKTTLAEVIYAHSFKSLI;
Ptr1	fimo	sequence_motif	713	753	62.2	+	.	Name=19_Ptr1+;Alias=;ID=19-1-Ptr1;pvalue=5.95e-07;qvalue=0.00355;sequence=LEKLWIWNCEELDLIDGEGMSGLTSLQSLLLMGLPKLVTLP;
PvLOV	fimo	sequence_motif	766	806	101	+	.	Name=19_PvLOV+;Alias=;ID=19-1-PvLOV;pvalue=8.67e-11;qvalue=1.14e-06;sequence=LKRLSVLRYDGTSFPSWFGGSHLHNLGSITLTESKFCFVLP;
PvLOV	fimo	sequence_motif	1086	1126	55.1	+	.	Name=19_PvLOV+;Alias=;ID=19-2-PvLOV;pvalue=3.1e-06;qvalue=0.0102;sequence=LSVLHLIGCSKLTTTNYMGFLHLKSLKSFYIVSCPRLQSLP;
PvLOV	fimo	sequence_motif	583	623	46.2	+	.	Name=19_PvLOV+;Alias=;ID=19-3-PvLOV;pvalue=2.4e-05;qvalue=0.0324;sequence=LKYLRVLSFYNCFLTELVDDIGNLKLLRYLDLSHTKIKRLP;
PvLOV	fimo	sequence_motif	586	626	40.6	+	.	Name=19_PvLOV+;Alias=;ID=19-4-PvLOV;pvalue=8.74e-05;qvalue=0.064;sequence=LRVLSFYNCFLTELVDDIGNLKLLRYLDLSHTKIKRLPDSI;
Pvr4	fimo	sequence_motif	418	458	45.1	+	.	Name=19_Pvr4+;Alias=;ID=19-1-Pvr4;pvalue=3.08e-05;qvalue=0.0365;sequence=TEELLRYGMGLGIFSELENLECARNRVSNLLETLKNCFLLS;
Pvr4	fimo	sequence_motif	1028	1068	43.4	+	.	Name=19_Pvr4+;Alias=;ID=19-2-Pvr4;pvalue=4.58e-05;qvalue=0.046;sequence=QRSVSTSSLKSVNNDDELKVVDLNKAMFNSKVSCPNLEVLR;
Pvr4	fimo	sequence_motif	1195	1235	43.4	+	.	Name=19_Pvr4+;Alias=;ID=19-3-Pvr4;pvalue=4.58e-05;qvalue=0.046;sequence=QRSVSTSSLKSVNNDDELKVVDLNKAMFNSKVSCPNLEVLL;
Pvr4	fimo	sequence_motif	1362	1402	43.4	+	.	Name=19_Pvr4+;Alias=;ID=19-4-Pvr4;pvalue=4.58e-05;qvalue=0.046;sequence=QRSVSTSSLKSVNNDDELKVVDLNKAMFNSKVSCPNLEVLL;
Pvr4	fimo	sequence_motif	1529	1569	43.4	+	.	Name=19_Pvr4+;Alias=;ID=19-5-Pvr4;pvalue=4.58e-05;qvalue=0.046;sequence=QRSVSTSSLKSVNNDDELKVVDLNKAMFNSKVSCPNLEKLY;
Pvr4	fimo	sequence_motif	922	962	41.8	+	.	Name=19_Pvr4+;Alias=;ID=19-6-Pvr4;pvalue=6.58e-05;qvalue=0.0551;sequence=SKLVTLNVLRCGKLRNLMSPSVARGLLNLRILLLEDCESME;
R2	fimo	sequence_motif	438	478	42.4	+	.	Name=19_R2+;Alias=;ID=19-1-R2;pvalue=5.8e-05;qvalue=0.0517;sequence=LWMAEGFIPRGEERMEDVADGFLNELIRRSLVQVAKTFWEK;
R2	fimo	sequence_motif	366	406	41.8	+	.	Name=19_R2+;Alias=;ID=19-2-R2;pvalue=6.59e-05;qvalue=0.0551;sequence=VLSGLLSHKKGLNQWQKVKDHLWKNIKEDKSIEISNILSLS;
R2-like	fimo	sequence_motif	438	478	42.4	+	.	Name=19_R2-like+;Alias=;ID=19-1-R2-like;pvalue=5.8e-05;qvalue=0.0517;sequence=LWMAEGFIPRGEERMEDVADGFLNELIRRSLVQVAKTFWEK;
R2-like	fimo	sequence_motif	366	406	41.8	+	.	Name=19_R2-like+;Alias=;ID=19-2-R2-like;pvalue=6.59e-05;qvalue=0.0551;sequence=VLSGLLSHKKGLNQWQKVKDHLWKNIKEDKSIEISNILSLS;
R3a	fimo	sequence_motif	766	806	391	+	.	Name=19_R3a+;Alias=;ID=19-1-R3a;pvalue=8.68e-40;qvalue=8.54e-35;sequence=IKVVKITGYRGTNFPNWLADPLFLKLVKLSLRNCKNCYSLP;
R3a	fimo	sequence_motif	845	885	50.6	+	.	Name=19_R3a+;Alias=;ID=19-2-R3a;pvalue=8.71e-06;qvalue=0.0188;sequence=LEKLEFKDMPEWKQWDLLGSGEFPILEKLLIENCPELSLET;
R3a	fimo	sequence_motif	1088	1128	47	+	.	Name=19_R3a+;Alias=;ID=19-3-R3a;pvalue=2.01e-05;qvalue=0.0293;sequence=GSDEEIVGGENWELPSSIQRLTIVNLKTLSSQHLKNLTSLQ;
R3a	fimo	sequence_motif	1005	1045	44.6	+	.	Name=19_R3a+;Alias=;ID=19-4-R3a;pvalue=3.49e-05;qvalue=0.0394;sequence=MTSLTIAYCKKLKWLPERMQELLPSLKELHLSNCPEIESFP;
R3a	fimo	sequence_motif	460	500	43.9	+	.	Name=19_R3a+;Alias=;ID=19-5-R3a;pvalue=4.05e-05;qvalue=0.0427;sequence=QEDVIIEDSGNQYFLELRSRSLFERVPNPSQGNTENLFLMH;
R3b	fimo	sequence_motif	756	796	232	+	.	Name=19_R3b+;Alias=;ID=19-1-R3b;pvalue=6.24e-24;qvalue=1.89e-19;sequence=IKELRITGYRGTKFPNWLADHSFHKLIEMSLSYCKDCDSLP;
R3b	fimo	sequence_motif	599	639	43.1	+	.	Name=19_R3b+;Alias=;ID=19-2-R3b;pvalue=4.9e-05;qvalue=0.0474;sequence=LKFLDLSWTQIKKLPDSICELYSLEILILSHCSHLNEPPLQ;
R3b	fimo	sequence_motif	1004	1044	42.2	+	.	Name=19_R3b+;Alias=;ID=19-3-R3b;pvalue=5.96e-05;qvalue=0.0524;sequence=PTATERLSIRDYDNLEILSVARGTQMTSLNIYDCKKLKSLP;
R9a	fimo	sequence_motif	436	476	50.8	+	.	Name=19_R9a+;Alias=;ID=19-1-R9a;pvalue=8.39e-06;qvalue=0.0186;sequence=AEKLIVVNSGNGREAESLADDVLNDLVSRNLIQVAKRTYDG;
R9a	fimo	sequence_motif	586	626	50	+	.	Name=19_R9a+;Alias=;ID=19-2-R9a;pvalue=9.9e-06;qvalue=0.0206;sequence=IKIGNMSCLRYLRFEGDIYGKLPNCMVKLKHLETLDISKSF;
RDG2A	fimo	sequence_motif	1164	1204	63.2	+	.	Name=19_RDG2A+;Alias=;ID=19-1-RDG2A;pvalue=4.82e-07;qvalue=0.00316;sequence=LTSLRELEIWGCPGMEEFPHGLLERLPALEYCSIHLCPELQ;
RDG2A	fimo	sequence_motif	933	973	49.8	+	.	Name=19_RDG2A+;Alias=;ID=19-2-RDG2A;pvalue=1.04e-05;qvalue=0.0213;sequence=LPSLEMWAENSMGEPSCDNLVTFPMLEELEIKNCPKLASIP;
RDG2A	fimo	sequence_motif	1094	1134	43.2	+	.	Name=19_RDG2A+;Alias=;ID=19-3-RDG2A;pvalue=4.78e-05;qvalue=0.0471;sequence=ILCITNCDYLKGNISSSEEKTLPLSLEHLTIQNCRSVVALP;
RGA2	fimo	sequence_motif	793	833	41.4	+	.	Name=19_RGA2+;Alias=;ID=19-1-RGA2;pvalue=7.28e-05;qvalue=0.0587;sequence=LRVLDLEDTTGLVNHHLEHIGKFLHLRYLSLRGCESICHLP;
RGC2B	fimo	sequence_motif	892	932	48.1	+	.	Name=19_RGC2B+;Alias=;ID=19-1-RGC2B;pvalue=1.54e-05;qvalue=0.0263;sequence=IPKLETLQIDDMENLEEIWPCELSGGEKVKLRAIKVSSCDK;
RLM1A	fimo	sequence_motif	326	366	43.6	+	.	Name=19_RLM1A+;Alias=;ID=19-1-RLM1A;pvalue=4.4e-05;qvalue=0.0452;sequence=TENKELLKQHGINNTYYVGFPSDEEAIKILCRYAFRQSSSR;
Rp1-D	fimo	sequence_motif	1112	1152	50.3	+	.	Name=19_Rp1-D+;Alias=;ID=19-1-Rp1-D;pvalue=9.27e-06;qvalue=0.0197;sequence=LTSLESLCLNGLPDLCFVEGLSSLHLKRLSLVDVANLTAKC;
Rp1-D	fimo	sequence_motif	1065	1105	40.7	+	.	Name=19_Rp1-D+;Alias=;ID=19-2-Rp1-D;pvalue=8.58e-05;qvalue=0.0638;sequence=LMPLNLASNLSILGCILAADSFINGLPHLKHLSIDVCRCSP;
Rp3-1	fimo	sequence_motif	734	774	53	+	.	Name=19_Rp3-1+;Alias=;ID=19-1-Rp3-1;pvalue=4.98e-06;qvalue=0.0129;sequence=EMVDLGYCYELVELPEGIGNLRNLKVLNLKQCTQLRGLPAG;
Rp3-1	fimo	sequence_motif	878	918	52.3	+	.	Name=19_Rp3-1+;Alias=;ID=19-2-Rp3-1;pvalue=5.81e-06;qvalue=0.0145;sequence=IEKLRIRGYRGSQLPRWMAKQSDSCGPADDTHIVMQRNPSE;
Rpa1	fimo	sequence_motif	701	741	45.6	+	.	Name=19_Rpa1+;Alias=;ID=19-1-Rpa1;pvalue=2.73e-05;qvalue=0.0354;sequence=LKKLRIANIQEDINGLEGTPGSLLNLVYLKKLESLYLSCEM;
Rpa1	fimo	sequence_motif	622	662	43.7	+	.	Name=19_Rpa1+;Alias=;ID=19-2-Rpa1;pvalue=4.23e-05;qvalue=0.0439;sequence=FKHDKLKCDAVITLPDYIWNMKQLRYIHIQHCIHLPNPQSI;
Rpg1b	fimo	sequence_motif	765	805	165	+	.	Name=19_Rpg1b+;Alias=;ID=19-1-Rpg1b;pvalue=3.35e-17;qvalue=8.78e-13;sequence=LEKLRMRNYGGTQFPRWLFNNSSCSVVSLTLKNCKYCLCLP;
Rpg1b	fimo	sequence_motif	1014	1054	53.7	+	.	Name=19_Rpg1b+;Alias=;ID=19-2-Rpg1b;pvalue=4.25e-06;qvalue=0.0122;sequence=LQTLDIKECPQLESLPEGMHVLLPSLDSLCIDDCPKVEMFP;
Rpg1b	fimo	sequence_motif	1111	1151	50.4	+	.	Name=19_Rpg1b+;Alias=;ID=19-3-Rpg1b;pvalue=9.17e-06;qvalue=0.0196;sequence=LVSLQINSCGDLKRLDYKGICHLSSLKELSLEDCPRLQCLP;
Rpg1b	fimo	sequence_motif	560	600	47.1	+	.	Name=19_Rpg1b+;Alias=;ID=19-4-Rpg1b;pvalue=1.95e-05;qvalue=0.0293;sequence=TYMPTSYKYWDCEMSIHELFSKFNYLRVLSLFDCHDLREVP;
Rpg1r	fimo	sequence_motif	778	818	147	+	.	Name=19_Rpg1r+;Alias=;ID=19-1-Rpg1r;pvalue=2.04e-15;qvalue=4.45e-11;sequence=LEKLRMRNYGGKQFPRWLLNNSLLNVVSLTLENCQSCQRLP;
Rpg1r	fimo	sequence_motif	1027	1067	68.8	+	.	Name=19_Rpg1r+;Alias=;ID=19-2-Rpg1r;pvalue=1.32e-07;qvalue=0.00106;sequence=LQSLYIKECPQLESLPEGMHVLLPSLHYLSIRDCPKVEMFP;
Rpg1r	fimo	sequence_motif	1123	1163	60.7	+	.	Name=19_Rpg1r+;Alias=;ID=19-3-Rpg1r;pvalue=8.4e-07;qvalue=0.00403;sequence=LVSLWISDCEDLKRLDYKGLCHLSSLKNLFLYDCPRLQCLP;
RPG5	fimo	sequence_motif	761	801	46.5	+	.	Name=19_RPG5+;Alias=;ID=19-1-RPG5;pvalue=2.26e-05;qvalue=0.031;sequence=SDIVHLENLRHLRLPIQANLRDLCGLTNLEELHLISCTLEP;
Rph15	fimo	sequence_motif	1199	1239	48.4	+	.	Name=19_Rph15+;Alias=;ID=19-1-Rph15;pvalue=1.46e-05;qvalue=0.0252;sequence=LTQLIICGCRKLTSISLKGLSQLKSLKTLKITYCPGLSGFD;
Rph15	fimo	sequence_motif	1224	1264	45.6	+	.	Name=19_Rph15+;Alias=;ID=19-2-Rph15;pvalue=2.77e-05;qvalue=0.0354;sequence=LKTLKITYCPGLSGFDAPSEHALLSLKYLKIASCGIAWEWL;
RPi-abpt	fimo	sequence_motif	438	478	42.4	+	.	Name=19_RPi-abpt+;Alias=;ID=19-1-RPi-abpt;pvalue=5.8e-05;qvalue=0.0517;sequence=LWMAEGFIPRGEERMEDVADGFLNELIRRSLVQVAKTFWEK;
RPi-abpt	fimo	sequence_motif	366	406	41.8	+	.	Name=19_RPi-abpt+;Alias=;ID=19-2-RPi-abpt;pvalue=6.59e-05;qvalue=0.0551;sequence=VLSGLLSHKKGLNQWQKVKDHLWKNIKEDKSIEISNILSLS;
Rpi-amr1e	fimo	sequence_motif	831	871	47.3	+	.	Name=19_Rpi-amr1e+;Alias=;ID=19-1-Rpi-amr1e;pvalue=1.85e-05;qvalue=0.029;sequence=LKSLRLYERGDLQRWEAAGSDNFPMLEQLLLYGFKKLEEIP;
Rpi-amr1e-1032	fimo	sequence_motif	805	845	47.6	+	.	Name=19_Rpi-amr1e-1032+;Alias=;ID=19-1-Rpi-amr1e-1032;pvalue=1.72e-05;qvalue=0.0278;sequence=LKCLRLYERGDLQRWEAAGSDNFPMLEQLLLYGFKKLEEIP;
Rpi-amr1e-1032	fimo	sequence_motif	914	954	44.6	+	.	Name=19_Rpi-amr1e-1032+;Alias=;ID=19-2-Rpi-amr1e-1032;pvalue=3.48e-05;qvalue=0.0394;sequence=KIKVKIFDRKLKEIPESTGQIMTRKIIKTEFCSSGVETSAK;
Rpi-amr1e-1123	fimo	sequence_motif	915	955	44.6	+	.	Name=19_Rpi-amr1e-1123+;Alias=;ID=19-1-Rpi-amr1e-1123;pvalue=3.48e-05;qvalue=0.0394;sequence=KIKVKIFDRKLKEIPESTGQIMTRKIIKTEFCSSGVETSAK;
Rpi-amr1e-2271	fimo	sequence_motif	799	839	41	+	.	Name=19_Rpi-amr1e-2271+;Alias=;ID=19-1-Rpi-amr1e-2271;pvalue=8.01e-05;qvalue=0.0619;sequence=LKCLRLYERGHLQRWEAAGSDNFPVLEQLLLYGFNKLEEIP;
Rpi-amr1e-2272	fimo	sequence_motif	794	834	47.6	+	.	Name=19_Rpi-amr1e-2272+;Alias=;ID=19-1-Rpi-amr1e-2272;pvalue=1.72e-05;qvalue=0.0278;sequence=LKCLRLYERGDLQRWEAAGSDNFPMLEQLLLYGFKKLEEIP;
Rpi-amr1e-2300	fimo	sequence_motif	805	845	47.6	+	.	Name=19_Rpi-amr1e-2300+;Alias=;ID=19-1-Rpi-amr1e-2300;pvalue=1.72e-05;qvalue=0.0278;sequence=LKCLRLYERGDLQRWEAAGSDNFPMLEQLLLYGFKKLEEIP;
Rpi-amr1e-3408	fimo	sequence_motif	805	845	47.6	+	.	Name=19_Rpi-amr1e-3408+;Alias=;ID=19-1-Rpi-amr1e-3408;pvalue=1.72e-05;qvalue=0.0278;sequence=LKCLRLYERGDLQRWEAAGSDNFPMLEQLLLYGFKKLEEIP;
Rpi-amr1e-3408	fimo	sequence_motif	914	954	44.6	+	.	Name=19_Rpi-amr1e-3408+;Alias=;ID=19-2-Rpi-amr1e-3408;pvalue=3.48e-05;qvalue=0.0394;sequence=KIKVKIFDRKLKEIPESTGQIMTRKIIKTEFCSSGVETSAK;
Rpi-blb1	fimo	sequence_motif	707	747	372	+	.	Name=19_Rpi-blb1+;Alias=;ID=19-1-Rpi-blb1;pvalue=6.11e-38;qvalue=2.67e-33;sequence=LTSLKIYGFRGIHLPEWMNHSVLKNIVSILISNFRNCSCLP;
Rpi-blb1	fimo	sequence_motif	836	876	48.5	+	.	Name=19_Rpi-blb1+;Alias=;ID=19-2-Rpi-blb1;pvalue=1.41e-05;qvalue=0.0252;sequence=LTSLRICYNKVATSFPEEMFKNLANLKYLTISRCNNLKELP;
Rpi-blb1	fimo	sequence_motif	885	925	42.5	+	.	Name=19_Rpi-blb1+;Alias=;ID=19-3-Rpi-blb1;pvalue=5.56e-05;qvalue=0.0512;sequence=LKSLKIQLCCALESLPEEGLEGLSSLTELFVEHCNMLKCLP;
Rpi-blb1	fimo	sequence_motif	136	176	41.2	+	.	Name=19_Rpi-blb1+;Alias=;ID=19-4-Rpi-blb1;pvalue=7.54e-05;qvalue=0.06;sequence=QAVRRETGSVLTEPQVYGRDKEKDEIVKILINNVSDAQHLS;
Rpi-blb2	fimo	sequence_motif	1175	1215	45.7	+	.	Name=19_Rpi-blb2+;Alias=;ID=19-1-Rpi-blb2;pvalue=2.68e-05;qvalue=0.0353;sequence=ENLKCLMLSQVILSKWEVGEESFPTLEKLELSDCHNLEEIP;
Rpi-blb2	fimo	sequence_motif	836	876	41.1	+	.	Name=19_Rpi-blb2+;Alias=;ID=19-2-Rpi-blb2;pvalue=7.72e-05;qvalue=0.0607;sequence=ICFNEIGDYPTCQLHDLVHDFCLIKARKEKLCDRISSSAPS;
Rpi-blb2	fimo	sequence_motif	669	709	40.4	+	.	Name=19_Rpi-blb2+;Alias=;ID=19-3-Rpi-blb2;pvalue=9.17e-05;qvalue=0.0661;sequence=EKKVALHGKLYTDPLNLRLLRSEESWELLEKRAFGNESCPD;
Rpi-blb2	fimo	sequence_motif	959	999	40.3	+	.	Name=19_Rpi-blb2+;Alias=;ID=19-4-Rpi-blb2;pvalue=9.32e-05;qvalue=0.0665;sequence=ICMLNHLRYLSIGTEVKSLPLSFSNLWNLEILFVDNKESTL;
Rpi-blb3	fimo	sequence_motif	438	478	42.4	+	.	Name=19_Rpi-blb3+;Alias=;ID=19-1-Rpi-blb3;pvalue=5.8e-05;qvalue=0.0517;sequence=LWMAEGFIPRGEERMEDVADGFLNELIRRSLVQVAKTFWEK;
Rpi-blb3	fimo	sequence_motif	366	406	41.8	+	.	Name=19_Rpi-blb3+;Alias=;ID=19-2-Rpi-blb3;pvalue=6.59e-05;qvalue=0.0551;sequence=VLSGLLSHKKGLNQWQKVKDHLWKNIKEDKSIEISNILSLS;
Rpi-bt1	fimo	sequence_motif	710	750	387	+	.	Name=19_Rpi-bt1+;Alias=;ID=19-1-Rpi-bt1;pvalue=1.79e-39;qvalue=1.36e-34;sequence=LTCLTIRGFRGIRLPDWMNHSVLKNVVSIEIISCKNCSCLP;
Rpi-bt1	fimo	sequence_motif	904	944	56.9	+	.	Name=19_Rpi-bt1+;Alias=;ID=19-2-Rpi-bt1;pvalue=2.03e-06;qvalue=0.00755;sequence=LKHLEIHSCYALESLPEEGVKGLISLTQLSITYCEMLQCLP;
Rpi-bt1	fimo	sequence_motif	855	895	46.1	+	.	Name=19_Rpi-bt1+;Alias=;ID=19-3-Rpi-bt1;pvalue=2.43e-05;qvalue=0.0326;sequence=LTSLQIRYNKEDASLPEEMFKSLANLKYLNISFYFNLKELP;
Rpi-bt1	fimo	sequence_motif	137	177	45.6	+	.	Name=19_Rpi-bt1+;Alias=;ID=19-4-Rpi-bt1;pvalue=2.75e-05;qvalue=0.0354;sequence=QVATRQTGFVLNEPQVYGRDKEKDEIVKILINNVSNAQTLP;
Rpi-chcl	fimo	sequence_motif	798	838	104	+	.	Name=19_Rpi-chcl+;Alias=;ID=19-1-Rpi-chcl;pvalue=3.64e-11;qvalue=5.12e-07;sequence=LKTLAVVDYLGTKFPSWFSEESLPNLVKLKLSGSKRCKEIP;
Rpi-edn1.1	fimo	sequence_motif	438	478	42.4	+	.	Name=19_Rpi-edn1.1+;Alias=;ID=19-1-Rpi-edn1.1;pvalue=5.8e-05;qvalue=0.0517;sequence=LWMAEGFIPRGEERMEDVADGFLNELIRRSLVQVAKTFWEK;
Rpi-edn1.1	fimo	sequence_motif	366	406	41.8	+	.	Name=19_Rpi-edn1.1+;Alias=;ID=19-2-Rpi-edn1.1;pvalue=6.59e-05;qvalue=0.0551;sequence=VLSGLLSHKKGLNQWQKVKDHLWKNIKEDKSIEISNILSLS;
Rpi-edn2	fimo	sequence_motif	436	476	50.8	+	.	Name=19_Rpi-edn2+;Alias=;ID=19-1-Rpi-edn2;pvalue=8.39e-06;qvalue=0.0186;sequence=AEKLIVVNSGNRREAESLADDVLNDLVSRNLIQVAKRTYDG;
Rpi-edn2	fimo	sequence_motif	586	626	50	+	.	Name=19_Rpi-edn2+;Alias=;ID=19-2-Rpi-edn2;pvalue=9.9e-06;qvalue=0.0206;sequence=IKIGNMSCLRYLRFEGDIYGELPNCMVKLKHLETLDISKSF;
Rpi-hcb1.1	fimo	sequence_motif	817	857	54.1	+	.	Name=19_Rpi-hcb1.1+;Alias=;ID=19-1-Rpi-hcb1.1;pvalue=3.86e-06;qvalue=0.0116;sequence=LEVLHIHIPIRLREVTCTDDISIPKLKKLLLTSSDSSIMLS;
Rpi-hcb1.2	fimo	sequence_motif	434	474	49	+	.	Name=19_Rpi-hcb1.2+;Alias=;ID=19-1-Rpi-hcb1.2;pvalue=1.27e-05;qvalue=0.0236;sequence=AEKLIVVNSGNLREAESLAGDVLNDLVSRNLIQVAKRTYDG;
Rpi-hjt1.1	fimo	sequence_motif	366	406	41.8	+	.	Name=19_Rpi-hjt1.1+;Alias=;ID=19-1-Rpi-hjt1.1;pvalue=6.59e-05;qvalue=0.0551;sequence=VLSGLLSHKKGLNQWQKVKDHLWKNIKEDKSIEISNILSLS;
Rpi-hjt1.2	fimo	sequence_motif	438	478	42.4	+	.	Name=19_Rpi-hjt1.2+;Alias=;ID=19-1-Rpi-hjt1.2;pvalue=5.8e-05;qvalue=0.0517;sequence=LWMAEGFIPRGEERMEDVADGFLNELIRRSLVQVAKTFWEK;
Rpi-hjt1.2	fimo	sequence_motif	366	406	41.8	+	.	Name=19_Rpi-hjt1.2+;Alias=;ID=19-2-Rpi-hjt1.2;pvalue=6.59e-05;qvalue=0.0551;sequence=VLSGLLSHKKGLNQWQKVKDHLWKNIKEDKSIEISNILSLS;
Rpi-hjt1.3	fimo	sequence_motif	366	406	41.8	+	.	Name=19_Rpi-hjt1.3+;Alias=;ID=19-1-Rpi-hjt1.3;pvalue=6.59e-05;qvalue=0.0551;sequence=VLSGLLSHKKGLNQWQKVKDHLWKNIKEDKSIEISNILSLS;
Rpi-mcq1.1	fimo	sequence_motif	434	474	44.1	+	.	Name=19_Rpi-mcq1.1+;Alias=;ID=19-1-Rpi-mcq1.1;pvalue=3.91e-05;qvalue=0.0421;sequence=AEKLIVVNSGNGREAESLADDVLNDLVSRNMIQVAKRTYDG;
Rpi-pta1	fimo	sequence_motif	707	747	372	+	.	Name=19_Rpi-pta1+;Alias=;ID=19-1-Rpi-pta1;pvalue=6.11e-38;qvalue=2.67e-33;sequence=LTSLKIYGFRGIHLPEWMNHSVLKNIVSILISNFRNCSCLP;
Rpi-pta1	fimo	sequence_motif	836	876	48.5	+	.	Name=19_Rpi-pta1+;Alias=;ID=19-2-Rpi-pta1;pvalue=1.41e-05;qvalue=0.0252;sequence=LTSLRICYNKVATSFPEEMFKNLANLKYLTISRCNNLKELP;
Rpi-pta1	fimo	sequence_motif	885	925	42.5	+	.	Name=19_Rpi-pta1+;Alias=;ID=19-3-Rpi-pta1;pvalue=5.56e-05;qvalue=0.0512;sequence=LKSLKIQLCCALESLPEEGLEGLSSLTELFVEHCNMLKCLP;
Rpi-pta1	fimo	sequence_motif	136	176	41.2	+	.	Name=19_Rpi-pta1+;Alias=;ID=19-4-Rpi-pta1;pvalue=7.54e-05;qvalue=0.06;sequence=QAVRRETGSVLTEPQVYGRDKEKDEIVKILINNVSDAQHLS;
Rpi-snk1.1	fimo	sequence_motif	366	406	41.8	+	.	Name=19_Rpi-snk1.1+;Alias=;ID=19-1-Rpi-snk1.1;pvalue=6.59e-05;qvalue=0.0551;sequence=VLSGLLSHKKGLNQWQNVKDHLWKNIKEDKSIEISNILSLS;
Rpi-snk1.2	fimo	sequence_motif	363	403	41.8	+	.	Name=19_Rpi-snk1.2+;Alias=;ID=19-1-Rpi-snk1.2;pvalue=6.59e-05;qvalue=0.0551;sequence=VLSGLLSHKKGLNQWQKVKDHLWKNIKEDKSIEISNILSLS;
Rpi-sto1	fimo	sequence_motif	707	747	372	+	.	Name=19_Rpi-sto1+;Alias=;ID=19-1-Rpi-sto1;pvalue=6.11e-38;qvalue=2.67e-33;sequence=LTSLKIYGFRGIHLPEWMNHSVLKNIVSILISNFRNCSCLP;
Rpi-sto1	fimo	sequence_motif	836	876	48.5	+	.	Name=19_Rpi-sto1+;Alias=;ID=19-2-Rpi-sto1;pvalue=1.41e-05;qvalue=0.0252;sequence=LTSLRICYNKVATSFPEEMFKNLANLKYLTISRCNNLKELP;
Rpi-sto1	fimo	sequence_motif	885	925	42.5	+	.	Name=19_Rpi-sto1+;Alias=;ID=19-3-Rpi-sto1;pvalue=5.56e-05;qvalue=0.0512;sequence=LKSLKIQLCCALESLPEEGLEGLSSLTELFVEHCNMLKCLP;
Rpi-sto1	fimo	sequence_motif	136	176	41.2	+	.	Name=19_Rpi-sto1+;Alias=;ID=19-4-Rpi-sto1;pvalue=7.54e-05;qvalue=0.06;sequence=QAVRRETGSVLTEPQVYGRDKEKDEIVKILINNVSDAQHLS;
Rpi-sto2	fimo	sequence_motif	766	806	391	+	.	Name=19_Rpi-sto2+;Alias=;ID=19-1-Rpi-sto2;pvalue=8.68e-40;qvalue=8.54e-35;sequence=IKVVKITGYRGTNFPNWLADPLFLKLVKLSLRNCKNCYSLP;
Rpi-sto2	fimo	sequence_motif	845	885	50.6	+	.	Name=19_Rpi-sto2+;Alias=;ID=19-2-Rpi-sto2;pvalue=8.71e-06;qvalue=0.0188;sequence=LEKLEFKDMPEWKQWDLLGSGEFPILEKLLIENCPELSLET;
Rpi-sto2	fimo	sequence_motif	1088	1128	47	+	.	Name=19_Rpi-sto2+;Alias=;ID=19-3-Rpi-sto2;pvalue=2.01e-05;qvalue=0.0293;sequence=GSDEEIVGGENWELPSSIQRLTIVNLKTLSSQHLKNLTSLQ;
Rpi-sto2	fimo	sequence_motif	460	500	43.9	+	.	Name=19_Rpi-sto2+;Alias=;ID=19-4-Rpi-sto2;pvalue=4.05e-05;qvalue=0.0427;sequence=QEDVIIEDSGNQYFLELRSRSLFERVPNPSQGNTENLFLMH;
Rpi-vnt1.1	fimo	sequence_motif	835	875	58.4	+	.	Name=19_Rpi-vnt1.1+;Alias=;ID=19-1-Rpi-vnt1.1;pvalue=1.45e-06;qvalue=0.0057;sequence=LEVLYIEDAQGLSEVTCMDDMSMPKLKKLFLVQGPNISPIS;
Rpi-vnt1.1	fimo	sequence_motif	464	504	50.8	+	.	Name=19_Rpi-vnt1.1+;Alias=;ID=19-2-Rpi-vnt1.1;pvalue=8.39e-06;qvalue=0.0186;sequence=AEKLIVVNTGNGREAESLADDVLNDLVSRNLIQVAKRTYDG;
Rpi-vnt1.1	fimo	sequence_motif	598	638	43.9	+	.	Name=19_Rpi-vnt1.1+;Alias=;ID=19-3-Rpi-vnt1.1;pvalue=4.05e-05;qvalue=0.0427;sequence=VVVMSQKGYQHVTFPKKIGNMSCLRYVRLEGAIRVKLPNSI;
Rpi-vnt1.2	fimo	sequence_motif	849	889	58.4	+	.	Name=19_Rpi-vnt1.2+;Alias=;ID=19-1-Rpi-vnt1.2;pvalue=1.45e-06;qvalue=0.0057;sequence=LEVLYIEDAQGLSEVTCMDDMSMPKLKKLFLVQGPNISPIS;
Rpi-vnt1.2	fimo	sequence_motif	478	518	50.8	+	.	Name=19_Rpi-vnt1.2+;Alias=;ID=19-2-Rpi-vnt1.2;pvalue=8.39e-06;qvalue=0.0186;sequence=AEKLIVVNTGNGREAESLADDVLNDLVSRNLIQVAKRTYDG;
Rpi-vnt1.2	fimo	sequence_motif	612	652	43.9	+	.	Name=19_Rpi-vnt1.2+;Alias=;ID=19-3-Rpi-vnt1.2;pvalue=4.05e-05;qvalue=0.0427;sequence=VVVMSQKGYQHVTFPKKIGNMSCLRYVRLEGAIRVKLPNSI;
Rpi-vnt1.3	fimo	sequence_motif	849	889	58.4	+	.	Name=19_Rpi-vnt1.3+;Alias=;ID=19-1-Rpi-vnt1.3;pvalue=1.45e-06;qvalue=0.0057;sequence=LEVLYIEDAQGLSEVTCMDDMSMPKLKKLFLVQGPNISPIS;
Rpi-vnt1.3	fimo	sequence_motif	478	518	50.8	+	.	Name=19_Rpi-vnt1.3+;Alias=;ID=19-2-Rpi-vnt1.3;pvalue=8.39e-06;qvalue=0.0186;sequence=AEKLIVVNTGNGREAESLADDVLNDLVSRNLIQVAKRTYDG;
Rpi-vnt1.3	fimo	sequence_motif	612	652	43.9	+	.	Name=19_Rpi-vnt1.3+;Alias=;ID=19-3-Rpi-vnt1.3;pvalue=4.05e-05;qvalue=0.0427;sequence=VVVMSQKGYQHVTFPKKIGNMSCLRYVRLEGAIRVKLPNSI;
RPP1-EstA	fimo	sequence_motif	797	837	56.2	+	.	Name=19_RPP1-EstA+;Alias=;ID=19-1-RPP1-EstA;pvalue=2.41e-06;qvalue=0.00871;sequence=ENATNLRSFTLCDCSNLVELPSFGNATKLEILDLENCSSLV;
RPP1-EstA	fimo	sequence_motif	914	954	43.1	+	.	Name=19_RPP1-EstA+;Alias=;ID=19-2-RPP1-EstA;pvalue=4.92e-05;qvalue=0.0474;sequence=EKLTNLQRLYLQGCSSLVELPSFGNATKLEILDLENCSSLE;
RPP1-NdA	fimo	sequence_motif	728	768	47.8	+	.	Name=19_RPP1-NdA+;Alias=;ID=19-1-RPP1-NdA;pvalue=1.66e-05;qvalue=0.0274;sequence=STATNLEELRLSNCSSLVELPSFGNATKLEKLDLENCRSLV;
Rpp1-R1	fimo	sequence_motif	1079	1119	46.3	+	.	Name=19_Rpp1-R1+;Alias=;ID=19-1-Rpp1-R1;pvalue=2.36e-05;qvalue=0.0321;sequence=AELLVIGNDQWECLCAALSSNVSLSLKDINIRNCTKLKSLF;
Rpp1-R1	fimo	sequence_motif	1104	1144	43	+	.	Name=19_Rpp1-R1+;Alias=;ID=19-2-Rpp1-R1;pvalue=4.97e-05;qvalue=0.0478;sequence=LKDINIRNCTKLKSLFCVSCPLCTNIQNLKSLKLDNLDSLS;
Rpp1-R3	fimo	sequence_motif	1099	1139	49.3	+	.	Name=19_Rpp1-R3+;Alias=;ID=19-1-Rpp1-R3;pvalue=1.18e-05;qvalue=0.0226;sequence=LKHITIRDCTKLKSLFCVSCPLCTNIQNLKSLTLNNLDSLS;
RPP1-WsB	fimo	sequence_motif	743	783	50.9	+	.	Name=19_RPP1-WsB+;Alias=;ID=19-1-RPP1-WsB;pvalue=8.02e-06;qvalue=0.0185;sequence=EKLTSLQILDLHRCSSLVELPSFGNATKLEILNLENCSSLV;
RPP1-WsC	fimo	sequence_motif	751	791	41.2	+	.	Name=19_RPP1-WsC+;Alias=;ID=19-1-RPP1-WsC;pvalue=7.58e-05;qvalue=0.06;sequence=EKLTSLQILDLQSCSSLVELPSFGNATKLEILDLDYCSSLV;
RPP1-WsC	fimo	sequence_motif	707	747	40.8	+	.	Name=19_RPP1-WsC+;Alias=;ID=19-2-RPP1-WsC;pvalue=8.35e-05;qvalue=0.0629;sequence=RNLKWMSLSYSIDLKELPNLSTATNLEELKLSNCSSLVELP;
RPP1-ZdrA	fimo	sequence_motif	801	841	56.2	+	.	Name=19_RPP1-ZdrA+;Alias=;ID=19-1-RPP1-ZdrA;pvalue=2.41e-06;qvalue=0.00871;sequence=ENATNLRSFTLCDCSNLVELPSFGNATKLEILDLENCSSLV;
RPP1-ZdrA	fimo	sequence_motif	918	958	43.1	+	.	Name=19_RPP1-ZdrA+;Alias=;ID=19-2-RPP1-ZdrA;pvalue=4.92e-05;qvalue=0.0474;sequence=EKLTNLQRLYLQGCSSLVELPSFGNATKLEILDLENCSSLE;
RPP4	fimo	sequence_motif	976	1016	41.3	+	.	Name=19_RPP4+;Alias=;ID=19-1-RPP4;pvalue=7.37e-05;qvalue=0.059;sequence=LVRLEMKECTGLELLPTDVNLSSLIILDLSGCSSLRTFPLI;
Rpp4C4	fimo	sequence_motif	604	644	53.7	+	.	Name=19_Rpp4C4+;Alias=;ID=19-1-Rpp4C4;pvalue=4.28e-06;qvalue=0.0122;sequence=LKVLILTGVNLSLLPSSLKCLTNLRMLSLERCSLEKKLSYI;
Rpp4C4	fimo	sequence_motif	1017	1057	47.3	+	.	Name=19_Rpp4C4+;Alias=;ID=19-2-Rpp4C4;pvalue=1.86e-05;qvalue=0.0291;sequence=LEWLELSSINIRQIWNDQCFHSFQNLLKLNVSDCENLKYLL;
Rpp4C4	fimo	sequence_motif	2179	2219	46.4	+	.	Name=19_Rpp4C4+;Alias=;ID=19-3-Rpp4C4;pvalue=2.3e-05;qvalue=0.0315;sequence=LTLDKLPYLKRVWSNDPQGMINFPNLQEVSVRDCRDLETLF;
Rpp4C4	fimo	sequence_motif	2490	2530	44.1	+	.	Name=19_Rpp4C4+;Alias=;ID=19-4-Rpp4C4;pvalue=3.86e-05;qvalue=0.0418;sequence=PTTLKILTLANLEKLKSLGLEHLPYSEKLEILNLKRCPRLQ;
Rpp4C4	fimo	sequence_motif	553	593	42.3	+	.	Name=19_Rpp4C4+;Alias=;ID=19-5-Rpp4C4;pvalue=5.85e-05;qvalue=0.0519;sequence=LKKYTAIFLQYFDFNDELLKSIHCPTLQVLHIDSKYDSMKI;
Rpp4C4	fimo	sequence_motif	906	946	41	+	.	Name=19_Rpp4C4+;Alias=;ID=19-6-Rpp4C4;pvalue=7.96e-05;qvalue=0.0618;sequence=FSFSMIECFGMLERIEACDCDSLKEIVSVEGESCNVNAIEA;
Rpp4C4	fimo	sequence_motif	1014	1054	40.9	+	.	Name=19_Rpp4C4+;Alias=;ID=19-7-Rpp4C4;pvalue=8.11e-05;qvalue=0.0623;sequence=IPKLEWLELSSINIRQIWNDQCFHSFQNLLKLNVSDCENLK;
RPP7	fimo	sequence_motif	609	649	41.9	+	.	Name=19_RPP7+;Alias=;ID=19-1-RPP7;pvalue=6.42e-05;qvalue=0.0551;sequence=LRYLSLEYAEVTHIPYSLGNLKLLIYLNLHISLSSRSNFVP;
RPP7^Koch-1	fimo	sequence_motif	604	644	41.9	+	.	Name=19_RPP7^Koch-1+;Alias=;ID=19-1-RPP7^Koch-1;pvalue=6.42e-05;qvalue=0.0551;sequence=LRYLSLEYAEVTHIPYSLGNLKLLIYLNLHISLSSRSNFVP;
RPP7^Krazo-2	fimo	sequence_motif	609	649	48.5	+	.	Name=19_RPP7^Krazo-2+;Alias=;ID=19-1-RPP7^Krazo-2;pvalue=1.42e-05;qvalue=0.0252;sequence=LRYLSLECAEVTHIPYSLGNLKLLIYLNLHISLSSRSNFVP;
RPP7^Mrk-0	fimo	sequence_motif	609	649	41.9	+	.	Name=19_RPP7^Mrk-0+;Alias=;ID=19-1-RPP7^Mrk-0;pvalue=6.42e-05;qvalue=0.0551;sequence=LRYLSLEYAEVTHIPYSLGNLKLLIYLNLYISLSSRSNFVP;
Rpr1	fimo	sequence_motif	769	809	55.6	+	.	Name=19_Rpr1+;Alias=;ID=19-1-Rpr1;pvalue=2.77e-06;qvalue=0.00983;sequence=IKYLAISWCRLQEDPLLLLAPYVPNLVFLSLNRVNSASTLV;
Rps1-k-1	fimo	sequence_motif	755	795	413	+	.	Name=19_Rps1-k-1+;Alias=;ID=19-1-Rps1-k-1;pvalue=4.97e-42;qvalue=9.77e-37;sequence=IESLRIKGYKGTRFPDWMGNSSYCNMMSLKLRDCDNCSMLP;
Rps1-k-1	fimo	sequence_motif	973	1013	64.8	+	.	Name=19_Rps1-k-1+;Alias=;ID=19-2-Rps1-k-1;pvalue=3.29e-07;qvalue=0.00227;sequence=LKSLYISDLKKLEFPTQHKHELLETLSIESSCDSLTSLPLV;
Rps1-k-2	fimo	sequence_motif	754	794	425	+	.	Name=19_Rps1-k-2+;Alias=;ID=19-1-Rps1-k-2;pvalue=2.77e-43;qvalue=1.09e-37;sequence=IESLEIKGYEGTRFPDWMGNSSYCNMISLKLRDCHNCSMLP;
Rps1-k-2	fimo	sequence_motif	972	1012	66	+	.	Name=19_Rps1-k-2+;Alias=;ID=19-2-Rps1-k-2;pvalue=2.53e-07;qvalue=0.00178;sequence=LKSLSIKDLKKLEFPTQHKHELLETLSIESSCDSLTSLPLV;
Rps1-k-2	fimo	sequence_motif	1017	1057	51.5	+	.	Name=19_Rps1-k-2+;Alias=;ID=19-3-Rps1-k-2;pvalue=7.11e-06;qvalue=0.0167;sequence=LRYLSIEKCENMEYLLVSGAESFKSLCYLLIYKCPNFVSFW;
Rps1-k-2	fimo	sequence_motif	955	995	42.7	+	.	Name=19_Rps1-k-2+;Alias=;ID=19-4-Rps1-k-2;pvalue=5.3e-05;qvalue=0.0494;sequence=RDCSSAVSFPGGRLPESLKSLSIKDLKKLEFPTQHKHELLE;
Rps1-k-2	fimo	sequence_motif	1137	1177	40.7	+	.	Name=19_Rps1-k-2+;Alias=;ID=19-5-Rps1-k-2;pvalue=8.49e-05;qvalue=0.0633;sequence=LTHLNVGGPCDGIKSFPKEGLLPPSLTSLSLYDLSNLEMLD;
Rps1-k-2	fimo	sequence_motif	835	875	40.4	+	.	Name=19_Rps1-k-2+;Alias=;ID=19-6-Rps1-k-2;pvalue=9.19e-05;qvalue=0.0661;sequence=LESLSIDDMPCWEVWSSFDSEAFPVLNSLEIRDCPKLEGSL;
RPS2	fimo	sequence_motif	374	414	40	+	.	Name=19_RPS2+;Alias=;ID=19-1-RPS2;pvalue=9.87e-05;qvalue=0.0687;sequence=VLTRFPAEMKGMNYVFALLKFSYDNLESDLLRSCFLYCALF;
RPS4B	fimo	sequence_motif	685	725	42.3	+	.	Name=19_RPS4B+;Alias=;ID=19-1-RPS4B;pvalue=5.94e-05;qvalue=0.0524;sequence=LQRLNLEGCTSLESLRDVNLTSLKTLTLSNCSNFKEFPLIP;
RPS6	fimo	sequence_motif	788	828	41.2	+	.	Name=19_RPS6+;Alias=;ID=19-1-RPS6;pvalue=7.64e-05;qvalue=0.0604;sequence=QNLYQLEHLEIMNCRNLVTLPTGINLDSLISLDLSHCSQLK;
RSG3-301	fimo	sequence_motif	756	796	166	+	.	Name=19_RSG3-301+;Alias=;ID=19-1-RSG3-301;pvalue=2.33e-17;qvalue=6.55e-13;sequence=LKKLSIRNYIGKQFPNWLLHNSLPNLVSLVLDDCRSCERLP;
RSG3-301	fimo	sequence_motif	643	683	48.8	+	.	Name=19_RSG3-301+;Alias=;ID=19-2-RSG3-301;pvalue=1.3e-05;qvalue=0.0241;sequence=LQNLRCLELVGIGVENVAAHLGKLKNVQVSMSSFHVEKSKE;
RSG3-301	fimo	sequence_motif	996	1036	47.1	+	.	Name=19_RSG3-301+;Alias=;ID=19-3-RSG3-301;pvalue=1.95e-05;qvalue=0.0293;sequence=LQDLTIEKCPKFESLPANMHMLLPSLVGLHIEDCPTLESFP;
RSG3-301	fimo	sequence_motif	1092	1132	46.9	+	.	Name=19_RSG3-301+;Alias=;ID=19-4-RSG3-301;pvalue=2.03e-05;qvalue=0.0293;sequence=LTELQFLECQNLEKLDYKGLLQLSSLRRLYLLDCPNLQRLP;
Rsv3	fimo	sequence_motif	816	856	54	+	.	Name=19_Rsv3+;Alias=;ID=19-1-Rsv3;pvalue=3.96e-06;qvalue=0.0116;sequence=LKSLEELSIESCRQLYNISFPKNSKLCHLKFLTIDHCPMLT;
Rsv3	fimo	sequence_motif	523	563	50.5	+	.	Name=19_Rsv3+;Alias=;ID=19-2-Rsv3;pvalue=8.85e-06;qvalue=0.019;sequence=CPSLEILLFHSTEVDFDVSNACFERLKMIKILAILTSSLNW;
Rsv3	fimo	sequence_motif	819	859	47.8	+	.	Name=19_Rsv3+;Alias=;ID=19-3-Rsv3;pvalue=1.65e-05;qvalue=0.0274;sequence=LEELSIESCRQLYNISFPKNSKLCHLKFLTIDHCPMLTCIF;
Rsv3	fimo	sequence_motif	613	653	47	+	.	Name=19_Rsv3+;Alias=;ID=19-4-Rsv3;pvalue=1.98e-05;qvalue=0.0293;sequence=LEVLDLRNSSFIELPNGIASLKKLKLLDLFNCVIREHNAYE;
RT4-4	fimo	sequence_motif	603	643	46.2	+	.	Name=19_RT4-4+;Alias=;ID=19-1-RT4-4;pvalue=2.4e-05;qvalue=0.0324;sequence=DEVVDLKLPYSKIEQLWHGTELLEKLRFINLSFSKNLKQSP;
Rx	fimo	sequence_motif	6	46	50.6	+	.	Name=19_Rx+;Alias=;ID=19-1-Rx;pvalue=8.63e-06;qvalue=0.0188;sequence=VTSLMRTIHQSMELTGCDLQPFYEKLKSLRAILEKSCNIMG;
Rx2	fimo	sequence_motif	6	46	50.6	+	.	Name=19_Rx2+;Alias=;ID=19-1-Rx2;pvalue=8.63e-06;qvalue=0.0188;sequence=VTSLMRTIHQSMELTGCDLQPFYEKLESLRAILEKSCNVTG;
Rxo1	fimo	sequence_motif	405	445	42.6	+	.	Name=19_Rxo1+;Alias=;ID=19-1-Rxo1;pvalue=5.49e-05;qvalue=0.051;sequence=QLIWELHNNENLNRVEKIMNLSYKYLPDYLKNCFLYCAMFP;
SIKIC1	fimo	sequence_motif	721	761	54.3	+	.	Name=19_SIKIC1+;Alias=;ID=19-1-SIKIC1;pvalue=3.69e-06;qvalue=0.0114;sequence=GKLKRVDLSECENMIEIPDLSKATNLEILDLSNCKSLVMLP;
SIKIC1	fimo	sequence_motif	718	758	51.9	+	.	Name=19_SIKIC1+;Alias=;ID=19-2-SIKIC1;pvalue=6.46e-06;qvalue=0.0157;sequence=QSLGKLKRVDLSECENMIEIPDLSKATNLEILDLSNCKSLV;
SIKIC1	fimo	sequence_motif	1051	1091	43.9	+	.	Name=19_SIKIC1+;Alias=;ID=19-3-SIKIC1;pvalue=4.1e-05;qvalue=0.0429;sequence=GDSVTEYHQQSGEKCDDVETESSKKRMRMTLGNSEKYFNLP;
SIKIC2	fimo	sequence_motif	1006	1046	55.4	+	.	Name=19_SIKIC2+;Alias=;ID=19-1-SIKIC2;pvalue=2.87e-06;qvalue=0.00989;sequence=SKSIKWLYLENTAIEEILDLSKATKLESLILNNCKSLVTLP;
SIKIC2	fimo	sequence_motif	916	956	43	+	.	Name=19_SIKIC2+;Alias=;ID=19-2-SIKIC2;pvalue=5.03e-05;qvalue=0.0481;sequence=GSLEEMDLSESENLTEIPDLSKATNLKHLYLNNCKSLVTLP;
SIKIC3	fimo	sequence_motif	763	803	60.8	+	.	Name=19_SIKIC3+;Alias=;ID=19-1-SIKIC3;pvalue=8.25e-07;qvalue=0.00401;sequence=GKLERMDLSECENLIEIPDLSKATNLVNLNLSNCKSLVTLP;
SIKIC3	fimo	sequence_motif	807	847	42	+	.	Name=19_SIKIC3+;Alias=;ID=19-2-SIKIC3;pvalue=6.31e-05;qvalue=0.0549;sequence=GNHQKLYTLEMKECTGLKVLPMDVNLSSLHTVNLKGCSSLR;
SIKIC3	fimo	sequence_motif	760	800	40.1	+	.	Name=19_SIKIC3+;Alias=;ID=19-3-SIKIC3;pvalue=9.68e-05;qvalue=0.0682;sequence=QSLGKLERMDLSECENLIEIPDLSKATNLVNLNLSNCKSLV;
SNC1	fimo	sequence_motif	939	979	55.2	+	.	Name=19_SNC1+;Alias=;ID=19-1-SNC1;pvalue=3.04e-06;qvalue=0.0102;sequence=SESIKWLYLENTAIEEIPDLSKATNLKNLKLNNCKSLVTLP;
SNC1	fimo	sequence_motif	1055	1095	41.1	+	.	Name=19_SNC1+;Alias=;ID=19-2-SNC1;pvalue=7.8e-05;qvalue=0.0609;sequence=LVKLEMKECTGLEVLPTDVNLSSLMILDLSGCSSLRTFPLI;
SOC3	fimo	sequence_motif	217	257	45.4	+	.	Name=19_SOC3+;Alias=;ID=19-1-SOC3;pvalue=2.86e-05;qvalue=0.0354;sequence=GKTSIVKCLYDQLSPKFPAHCFIENIKSVSKDNGHDLKHLQ;
SOC3	fimo	sequence_motif	856	896	43.2	+	.	Name=19_SOC3+;Alias=;ID=19-2-SOC3;pvalue=4.72e-05;qvalue=0.0467;sequence=QELPKLTQVQTLTLTNCRNLRSLAKLSNTSQDEGRYCLLEL;
SOC3	fimo	sequence_motif	901	941	40.2	+	.	Name=19_SOC3+;Alias=;ID=19-3-SOC3;pvalue=9.58e-05;qvalue=0.0678;sequence=CKSVESLSDQLSHFTKLTCLDLSNHDFETLPSSIRDLTSLV;
SpNBS-LRR	fimo	sequence_motif	547	587	44.2	+	.	Name=19_SpNBS-LRR+;Alias=;ID=19-1-SpNBS-LRR;pvalue=3.84e-05;qvalue=0.0418;sequence=LNVLSLSGYEDSILTFPNSVQLLSNLRTLSLMNLKLDDISI;
Sr35	fimo	sequence_motif	685	725	42.9	+	.	Name=19_Sr35+;Alias=;ID=19-1-Sr35;pvalue=5.14e-05;qvalue=0.0487;sequence=KELGRLTKLRVLRLDFHGFDQSMGKALEESISNMYKLDSLD;
Sr45	fimo	sequence_motif	754	794	57.9	+	.	Name=19_Sr45+;Alias=;ID=19-1-Sr45;pvalue=1.62e-06;qvalue=0.00619;sequence=LEFLRIRSYRGTGFPAWVVSINFLQHLTELQLDGCTMCEEF;
Sr45	fimo	sequence_motif	991	1031	53.4	+	.	Name=19_Sr45+;Alias=;ID=19-2-Sr45;pvalue=4.58e-06;qvalue=0.0125;sequence=SKLVGHTQGKGCRTRTQVRDQLLPNLKNLRIHHCGSLTELF;
Sr46	fimo	sequence_motif	117	157	41.3	+	.	Name=19_Sr46+;Alias=;ID=19-1-Sr46;pvalue=7.36e-05;qvalue=0.059;sequence=LLSLNQISSKVKEIEKDLAHLSEMKNRWVPMINNEDTSSLN;
Sr46	fimo	sequence_motif	404	444	40.2	+	.	Name=19_Sr46+;Alias=;ID=19-2-Sr46;pvalue=9.46e-05;qvalue=0.0671;sequence=QLSWEILNNSRLDHIRNVLHLSFIYLPTYLKSCFLYCSLFP;
StrPtr1	fimo	sequence_motif	713	753	62.2	+	.	Name=19_StrPtr1+;Alias=;ID=19-1-StrPtr1;pvalue=5.95e-07;qvalue=0.00355;sequence=LEKLWIWNCEELDLIDGEGMSGLTSLQSLLLMGLPKLVTLP;
Ta4ANPR1	fimo	sequence_motif	523	563	43	+	.	Name=19_Ta4ANPR1+;Alias=;ID=19-1-Ta4ANPR1;pvalue=5.06e-05;qvalue=0.0481;sequence=VIDGRMNEFIDSLVADIVADQQQLKVVSVLGSGCLGKTTLA;
Ta7DNPR1	fimo	sequence_motif	514	554	46.2	+	.	Name=19_Ta7DNPR1+;Alias=;ID=19-1-Ta7DNPR1;pvalue=2.37e-05;qvalue=0.0322;sequence=NDHVVIDGRMNEFIDSLVADQQQLKVVSVLGFGCLGKTTLA;
TAO1	fimo	sequence_motif	634	674	41	+	.	Name=19_TAO1+;Alias=;ID=19-1-TAO1;pvalue=7.85e-05;qvalue=0.0611;sequence=EFLVKINMRDSMLEKLWDGNEPIRNLKWMDLSFCVNLKELP;
TaRPP13-3	fimo	sequence_motif	745	785	40	+	.	Name=19_TaRPP13-3+;Alias=;ID=19-1-TaRPP13-3;pvalue=9.87e-05;qvalue=0.0687;sequence=LKKLGVVTKEATEQKCKLLCAAIEKLTSLYSLNVDADYHGS;
Tm2	fimo	sequence_motif	813	853	55.3	+	.	Name=19_Tm2+;Alias=;ID=19-1-Tm2;pvalue=2.92e-06;qvalue=0.00989;sequence=LEVLHIHSPNGLSEVTCTDDVSMPKLKKLLLTGFHCRISLS;
tm2_sus	fimo	sequence_motif	813	853	55.3	+	.	Name=19_tm2_sus+;Alias=;ID=19-1-tm2_sus;pvalue=2.92e-06;qvalue=0.00989;sequence=LEVLHIHSPNGLSEVTCTDDVSMPKLKKLLLTGFHCGISLS;
Tm2^2	fimo	sequence_motif	813	853	55.3	+	.	Name=19_Tm2^2+;Alias=;ID=19-1-Tm2^2;pvalue=2.92e-06;qvalue=0.00989;sequence=LEVLHIHSPNGLSEVTCTDDVSMPKLKKLLLTGFHCRISLS;
Tm2-nv	fimo	sequence_motif	813	853	55.3	+	.	Name=19_Tm2-nv+;Alias=;ID=19-1-Tm2-nv;pvalue=2.92e-06;qvalue=0.00989;sequence=LEVLHIHSPNGLSEVTCTDDVSMPKLKKLLLTGFHCGISLS;
TmPm3	fimo	sequence_motif	948	988	58.3	+	.	Name=19_TmPm3+;Alias=;ID=19-1-TmPm3;pvalue=1.49e-06;qvalue=0.0058;sequence=LKVLKMKDLESFQRWDGVEGTLFPQLEKLSVQKCPKMIDLP;
TN2	fimo	sequence_motif	13	53	40.8	+	.	Name=19_TN2+;Alias=;ID=19-1-TN2;pvalue=8.33e-05;qvalue=0.0629;sequence=QKFDVFLSFRGKDTRRTFISFLYKELIEMGIRTFKDDVELQ;
TN13	fimo	sequence_motif	440	480	44.1	+	.	Name=19_TN13+;Alias=;ID=19-1-TN13;pvalue=3.85e-05;qvalue=0.0418;sequence=GIKSMGSYFRKMSKPEWVNALQRLRTSKLDSESPRTHRKLI;
TNL2-PN40024	fimo	sequence_motif	699	739	44.3	+	.	Name=19_TNL2-PN40024+;Alias=;ID=19-1-TNL2-PN40024;pvalue=3.72e-05;qvalue=0.0413;sequence=LSSLKDLYLCENNFVTLPNLSRLSRLERFRLANCTRLQELP;
TNL2-PN40024	fimo	sequence_motif	369	409	42	+	.	Name=19_TNL2-PN40024+;Alias=;ID=19-2-TNL2-PN40024;pvalue=6.36e-05;qvalue=0.0551;sequence=LSKEMIDYAKGLPLALKVLCSSLFGMSKKERRNQLDKLKST;
Tsn1	fimo	sequence_motif	1020	1060	52.3	+	.	Name=19_Tsn1+;Alias=;ID=19-1-Tsn1;pvalue=5.84e-06;qvalue=0.0145;sequence=HTLDLLGCYQLEKLPDSMINMVSLKVLNVGNLVTLDESVLS;
Tsw	fimo	sequence_motif	1027	1067	46.4	+	.	Name=19_Tsw+;Alias=;ID=19-1-Tsw;pvalue=2.31e-05;qvalue=0.0315;sequence=MKMLVQRRFVSTSSLKSVNNDDELKVVDLNKAMFNSKVSCP;
Tsw	fimo	sequence_motif	1906	1946	43.7	+	.	Name=19_Tsw+;Alias=;ID=19-2-Tsw;pvalue=4.28e-05;qvalue=0.0443;sequence=LLRLYKANSVGSLFSHQLPTTYFSKLMQLGIRNCGKLRHLM;
Tsw	fimo	sequence_motif	1200	1240	43.4	+	.	Name=19_Tsw+;Alias=;ID=19-3-Tsw;pvalue=4.58e-05;qvalue=0.046;sequence=QRSVSTSSLKSVNNDDELKVVDLNKAMFNSKVSCPNLKVLK;
Tsw	fimo	sequence_motif	1367	1407	43.4	+	.	Name=19_Tsw+;Alias=;ID=19-4-Tsw;pvalue=4.58e-05;qvalue=0.046;sequence=QRSVSTSSLKSVNNDDELKVVDLNKAMFNSKVSCPNLKVLK;
Tsw	fimo	sequence_motif	1534	1574	43.4	+	.	Name=19_Tsw+;Alias=;ID=19-5-Tsw;pvalue=4.58e-05;qvalue=0.046;sequence=QRSVSTSSLKSVNNDDELKVVDLNKAMFNSKVSCPNLKVLK;
Tsw	fimo	sequence_motif	1701	1741	43.4	+	.	Name=19_Tsw+;Alias=;ID=19-6-Tsw;pvalue=4.58e-05;qvalue=0.046;sequence=QRSVSTSSLKSVNNDDELKVVDLNKAMFNSKVSCPNLELLR;
Tsw	fimo	sequence_motif	1868	1908	43.4	+	.	Name=19_Tsw+;Alias=;ID=19-7-Tsw;pvalue=4.58e-05;qvalue=0.046;sequence=QRSVSTSSLKSVNNDDELKVVDLNKAMFNSKVSCPNLELLR;
Ty-2	fimo	sequence_motif	761	801	275	+	.	Name=19_Ty-2+;Alias=;ID=19-1-Ty-2;pvalue=3.26e-28;qvalue=1.17e-23;sequence=IKQLEIRGYRGAKFSNWVADPLFLKLVKLSLSDCKDCDSLP;
Ty-2	fimo	sequence_motif	841	881	54.8	+	.	Name=19_Ty-2+;Alias=;ID=19-2-Ty-2;pvalue=3.3e-06;qvalue=0.0106;sequence=LEKLEFRDMREWKQWHVLGSGEFPKLEKVLIQNCPELTGKF;
Ty-2	fimo	sequence_motif	1023	1063	44.6	+	.	Name=19_Ty-2+;Alias=;ID=19-3-Ty-2;pvalue=3.49e-05;qvalue=0.0394;sequence=MTYLEIRNCEKLQEIHLFNLQVLKMSNCKKVVNSRKEWCLQ;
Vat	fimo	sequence_motif	789	829	49	+	.	Name=19_Vat+;Alias=;ID=19-1-Vat;pvalue=1.25e-05;qvalue=0.0234;sequence=LEKLEIVNAKSLKMIWSNNVPILNSFSKLEEIKIYSCNNLQ;
Vat	fimo	sequence_motif	1320	1360	47	+	.	Name=19_Vat+;Alias=;ID=19-2-Vat;pvalue=1.98e-05;qvalue=0.0293;sequence=KRMSSVIEGGSTEEDGNDEMVVFNNLQHLYIFNCSNLTSFY;
Vat	fimo	sequence_motif	1236	1276	46.5	+	.	Name=19_Vat+;Alias=;ID=19-3-Vat;pvalue=2.22e-05;qvalue=0.0309;sequence=SKLPKLKHLWSEECSQNNITSVLQHLISLRISECGRLSSLL;
Vat	fimo	sequence_motif	792	832	46.5	+	.	Name=19_Vat+;Alias=;ID=19-4-Vat;pvalue=2.24e-05;qvalue=0.0309;sequence=LEIVNAKSLKMIWSNNVPILNSFSKLEEIKIYSCNNLQKVL;
WRKY19	fimo	sequence_motif	1235	1275	41.3	+	.	Name=19_WRKY19+;Alias=;ID=19-1-WRKY19;pvalue=7.34e-05;qvalue=0.059;sequence=PSSCAKKLWKGKKARFCTTNSSLEKLKKMRLSYSDQLTKIP;
WRR4A^Col-0	fimo	sequence_motif	717	757	53.3	+	.	Name=19_WRR4A^Col-0+;Alias=;ID=19-1-WRR4A^Col-0;pvalue=4.62e-06;qvalue=0.0125;sequence=IEDVQVTGTTLEELPASLTHCSGLQTIKISGSVNLKIFYTE;
WRR4B^Col-0	fimo	sequence_motif	626	666	42.8	+	.	Name=19_WRR4B^Col-0+;Alias=;ID=19-1-WRR4B^Col-0;pvalue=5.29e-05;qvalue=0.0494;sequence=ANLKTMKLSRSSRLKELPNLSNAKNLERLDLHECVALLELP;
WRR4B^Col-0	fimo	sequence_motif	762	802	40.8	+	.	Name=19_WRR4B^Col-0+;Alias=;ID=19-2-WRR4B^Col-0;pvalue=8.32e-05;qvalue=0.0629;sequence=TSVTELHIDNSGIESITDCIKGLHNLRVLALSNCKKLTSLP;
WRR4B^Ws-2	fimo	sequence_motif	627	667	42.8	+	.	Name=19_WRR4B^Ws-2+;Alias=;ID=19-1-WRR4B^Ws-2;pvalue=5.29e-05;qvalue=0.0494;sequence=ANLKTMKLSRSSRLKELPNLSNAKNLERLDLHECVALLELP;
WRR4B^Ws-2	fimo	sequence_motif	763	803	40.8	+	.	Name=19_WRR4B^Ws-2+;Alias=;ID=19-2-WRR4B^Ws-2;pvalue=8.32e-05;qvalue=0.0629;sequence=TSVTELHIDNSGIESITDCIKGLHNLRVLALSNCKKLTSLP;
WRR8^Sf-2	fimo	sequence_motif	897	937	40.3	+	.	Name=19_WRR8^Sf-2+;Alias=;ID=19-1-WRR8^Sf-2;pvalue=9.38e-05;qvalue=0.0666;sequence=LTVVNLSGYPSDTLSEEEDDSLDPFLDFRGCFSLDPETVLH;
WRR9^Hi-0	fimo	sequence_motif	674	714	41.8	+	.	Name=19_WRR9^Hi-0+;Alias=;ID=19-1-WRR9^Hi-0;pvalue=6.58e-05;qvalue=0.0551;sequence=AHLHKLEWLEMNNCINLQVIPAHMNLTSVKQVNMKGCSRLR;
WRR9^Hi-0	fimo	sequence_motif	627	667	40.5	+	.	Name=19_WRR9^Hi-0+;Alias=;ID=19-2-WRR9^Hi-0;pvalue=8.94e-05;qvalue=0.0648;sequence=QHLKNLKYMDLTESKNLKELPDLSNATNLEYFYLDNCESLV;
WRR12^Ler-0	fimo	sequence_motif	217	257	45.4	+	.	Name=19_WRR12^Ler-0+;Alias=;ID=19-1-WRR12^Ler-0;pvalue=2.86e-05;qvalue=0.0354;sequence=GKTSIVKCLYDQLSPKFPAHCFIENIKSVSKDNGHDLKHLQ;
WRR12^Ler-0	fimo	sequence_motif	856	896	43.2	+	.	Name=19_WRR12^Ler-0+;Alias=;ID=19-2-WRR12^Ler-0;pvalue=4.72e-05;qvalue=0.0467;sequence=QELPKLTQVQTLTLTNCRNLRSLAKLSNTSQDEGRYCLLEL;
Xa1	fimo	sequence_motif	945	985	50.1	+	.	Name=19_Xa1+;Alias=;ID=19-1-Xa1;pvalue=9.76e-06;qvalue=0.0205;sequence=LKYLRISGYNGSTSPTWLPSSLTCLQTLHLEKCGKWQILPL;
Xa1	fimo	sequence_motif	988	1028	46.8	+	.	Name=19_Xa1+;Alias=;ID=19-2-Xa1;pvalue=2.07e-05;qvalue=0.0293;sequence=LGLLVKLVLIKMRNATELSIPSLEELVLIALPSLNTCSCTS;
Xa1	fimo	sequence_motif	966	1006	41.6	+	.	Name=19_Xa1+;Alias=;ID=19-3-Xa1;pvalue=6.84e-05;qvalue=0.0558;sequence=LTCLQTLHLEKCGKWQILPLERLGLLVKLVLIKMRNATELS;
Xa1	fimo	sequence_motif	1594	1634	41.1	+	.	Name=19_Xa1+;Alias=;ID=19-4-Xa1;pvalue=7.73e-05;qvalue=0.0607;sequence=LTCLKQLEVSGTTSLKSLELQSCTALEHLKIQGCASLATLE;
Xo1	fimo	sequence_motif	945	985	50.1	+	.	Name=19_Xo1+;Alias=;ID=19-1-Xo1;pvalue=9.76e-06;qvalue=0.0205;sequence=LKYLRISGYNGSTSPTWLPSSLTCLQTLHLEKCGKWQILPL;
Xo1	fimo	sequence_motif	988	1028	46.8	+	.	Name=19_Xo1+;Alias=;ID=19-2-Xo1;pvalue=2.07e-05;qvalue=0.0293;sequence=LGLLVKLVLIKMRNATELSIPSLEELVLIALPSLNTCSCTS;
Xo1	fimo	sequence_motif	966	1006	41.6	+	.	Name=19_Xo1+;Alias=;ID=19-3-Xo1;pvalue=6.84e-05;qvalue=0.0558;sequence=LTCLQTLHLEKCGKWQILPLERLGLLVKLVLIKMRNATELS;
Xo1	fimo	sequence_motif	1501	1541	41.1	+	.	Name=19_Xo1+;Alias=;ID=19-4-Xo1;pvalue=7.73e-05;qvalue=0.0607;sequence=LTCLKQLRVSGTTSFKSLELQSCTALEHLKIQGCASLATLE;
Y-1	fimo	sequence_motif	559	599	43.2	+	.	Name=19_Y-1+;Alias=;ID=19-1-Y-1;pvalue=4.76e-05;qvalue=0.047;sequence=VEKLRILYINGFHTPDGSNDQYLPSNLRWFDCCKYPWESLP;
Yr5	fimo	sequence_motif	1098	1138	68.8	+	.	Name=19_Yr5+;Alias=;ID=19-1-Yr5;pvalue=1.32e-07;qvalue=0.00106;sequence=LKSMVIYGCRNLSSISLKGFSYLISLTSLEIRDCEKLFASD;
Yr5	fimo	sequence_motif	1123	1163	49.5	+	.	Name=19_Yr5+;Alias=;ID=19-2-Yr5;pvalue=1.11e-05;qvalue=0.0226;sequence=LTSLEIRDCEKLFASDEMPEHTLEDVTPANCKAFPSLECLS;
Yr5	fimo	sequence_motif	890	930	47.6	+	.	Name=19_Yr5+;Alias=;ID=19-3-Yr5;pvalue=1.74e-05;qvalue=0.0279;sequence=LRVLEISGYNFGSPIVVDIIILVTSSQTVEISNCSEWKILP;
Yr5	fimo	sequence_motif	935	975	45.4	+	.	Name=19_Yr5+;Alias=;ID=19-4-Yr5;pvalue=2.91e-05;qvalue=0.0359;sequence=FQFLTNLELRNLPKVIEILVPSLEELALVTMPKLKKCSCTP;
Yr5	fimo	sequence_motif	1095	1135	42.2	+	.	Name=19_Yr5+;Alias=;ID=19-5-Yr5;pvalue=5.96e-05;qvalue=0.0524;sequence=LKNLKSMVIYGCRNLSSISLKGFSYLISLTSLEIRDCEKLF;
Yr7	fimo	sequence_motif	1143	1183	69.8	+	.	Name=19_Yr7+;Alias=;ID=19-1-Yr7;pvalue=1.05e-07;qvalue=0.000956;sequence=LKSMEIYGCRNLRSFSFEGFSHLVSLTSLKIVSCEQLFPSD;
Yr7	fimo	sequence_motif	1528	1568	60.6	+	.	Name=19_Yr7+;Alias=;ID=19-2-Yr7;pvalue=8.64e-07;qvalue=0.00409;sequence=LKSLKIEEGRGISRLPEAGLPHSLEELEIKICSKLEDECRR;
Yr7	fimo	sequence_motif	1168	1208	45.2	+	.	Name=19_Yr7+;Alias=;ID=19-3-Yr7;pvalue=2.99e-05;qvalue=0.0365;sequence=LTSLKIVSCEQLFPSDVTAEYTLEDVTAVNCNAFPYLKSLS;
Yr7	fimo	sequence_motif	934	974	42.4	+	.	Name=19_Yr7+;Alias=;ID=19-4-Yr7;pvalue=5.74e-05;qvalue=0.0517;sequence=LKHLQISQYNGTTSPAWLANNISVTSLQTLHLDDCGGWRIL;
YrAS2388R	fimo	sequence_motif	773	813	75.7	+	.	Name=19_YrAS2388R+;Alias=;ID=19-1-YrAS2388R;pvalue=2.69e-08;qvalue=0.000311;sequence=IEHIRIERYFGRRLPGWMASTAMVPLESLKILCLEHLPCCT;
YrAS2388R	fimo	sequence_motif	929	969	45.3	+	.	Name=19_YrAS2388R+;Alias=;ID=19-2-YrAS2388R;pvalue=2.95e-05;qvalue=0.0363;sequence=ENFVSVVELELGNIPELAMISNLPKLQKLTIECCPKLEMLQ;
APAF1	fimo	sequence_motif	344	393	51.7	+	.	Name=20_APAF1+;Alias=;ID=20-1-APAF1;pvalue=6.8e-06;qvalue=0.061;sequence=KSSSYDYEALDEAMSISVEMLREDIKDYYTDLSILQKDVKVPTKVLCILW;
Apaf1_MOUSE	fimo	sequence_motif	355	404	51.7	+	.	Name=20_Apaf1_MOUSE+;Alias=;ID=20-1-Apaf1_MOUSE;pvalue=6.8e-06;qvalue=0.061;sequence=KSSSYDYEALDEAMSISVEMLREDIKDYYTDLSILQKDVKVPTKVLCVLW;
Apaf1_RAT	fimo	sequence_motif	355	404	51.7	+	.	Name=20_Apaf1_RAT+;Alias=;ID=20-1-Apaf1_RAT;pvalue=6.8e-06;qvalue=0.061;sequence=KSSSYDYEALDEAMSISVEMLREDIKDYYTDLSILQKDVKVPTKVLCVLW;
alpha-CMV	fimo	sequence_motif	846	895	40.7	+	.	Name=20_alpha-CMV+;Alias=;ID=20-1-alpha-CMV;pvalue=8.53e-05;qvalue=0.192;sequence=STSRSSSSDTEAATPELPTFFPSLEKLTLWRLDKLKGFGNRRSSSFPRLS;
alpha-WOLF2	fimo	sequence_motif	1041	1090	40.7	+	.	Name=20_alpha-WOLF2+;Alias=;ID=20-1-alpha-WOLF2;pvalue=8.53e-05;qvalue=0.192;sequence=STSRSSSSDTEAATPELPTFFPSLEKLTLWGLEKLKGLGNRRSSSFPRLS;
alpha-WOLF2a	fimo	sequence_motif	819	868	40.4	+	.	Name=20_alpha-WOLF2a+;Alias=;ID=20-1-alpha-WOLF2a;pvalue=9.14e-05;qvalue=0.192;sequence=SRSSSSSSDTEAATPELPTFFPSLEKLTLWYLEKLKGLGNRRSSSFPRLS;
alpha-WOLF4	fimo	sequence_motif	653	702	43.8	+	.	Name=20_alpha-WOLF4+;Alias=;ID=20-1-alpha-WOLF4;pvalue=4.19e-05;qvalue=0.138;sequence=LIGMPFGMDKLTSLRVLPKVVVGKKEQSDDQLKALKGLTEIKGSIDITIY;
alpha-WOLF4	fimo	sequence_motif	825	874	40.7	+	.	Name=20_alpha-WOLF4+;Alias=;ID=20-2-alpha-WOLF4;pvalue=8.53e-05;qvalue=0.192;sequence=STSRSSSSDTEAATPELPTFFPSLEKLTLWRLDKLKGFGNRRSSSFPRLS;
alpha-WOLF4a	fimo	sequence_motif	651	700	43.8	+	.	Name=20_alpha-WOLF4a+;Alias=;ID=20-1-alpha-WOLF4a;pvalue=4.19e-05;qvalue=0.138;sequence=LIGMPFGMDKLTSLRVLPKVVVGKKEQSDDQLKALKGLTEIKGSIDITIY;
alpha-WOLF4a	fimo	sequence_motif	823	872	40.7	+	.	Name=20_alpha-WOLF4a+;Alias=;ID=20-2-alpha-WOLF4a;pvalue=8.53e-05;qvalue=0.192;sequence=STSRSSSSDTEAATPELPTFFPSLEKLTLWGLEKLKGLGNRRSSSFPRLS;
alpha-WOLF6	fimo	sequence_motif	846	895	40.7	+	.	Name=20_alpha-WOLF6+;Alias=;ID=20-1-alpha-WOLF6;pvalue=8.53e-05;qvalue=0.192;sequence=STSRSSSSDTEAATPELPTFFPSLEKLTLWRLDKLKGFGNRRSSSFPRLS;
alpha-WOLF6b	fimo	sequence_motif	846	895	40.7	+	.	Name=20_alpha-WOLF6b+;Alias=;ID=20-1-alpha-WOLF6b;pvalue=8.53e-05;qvalue=0.192;sequence=STSRSSSSDTEAATPELPTFFPSLEKLRLWRLDKLKGFGNRRSSSFPRLS;
alpha-WOLF6c	fimo	sequence_motif	846	895	40.7	+	.	Name=20_alpha-WOLF6c+;Alias=;ID=20-1-alpha-WOLF6c;pvalue=8.53e-05;qvalue=0.192;sequence=STSRSSSSDTEAATPELPTFFPSLEKLRLWRLDKLKGFGNRRSSSFPRLS;
alpha-WOLF7	fimo	sequence_motif	821	870	40.4	+	.	Name=20_alpha-WOLF7+;Alias=;ID=20-1-alpha-WOLF7;pvalue=9.14e-05;qvalue=0.192;sequence=SRSSSSSSDTEAATPELPTFFPSLEKLTLWYLEKLKGLGNRRSSSFPRLS;
alpha-WOLF8	fimo	sequence_motif	823	872	40.7	+	.	Name=20_alpha-WOLF8+;Alias=;ID=20-1-alpha-WOLF8;pvalue=8.53e-05;qvalue=0.192;sequence=STSRSSSSDTEAATPELPTFFPSLEKLTLWGLEKLKGLGNRRSSSFPRLS;
alpha-WOLF9	fimo	sequence_motif	869	918	47.8	+	.	Name=20_alpha-WOLF9+;Alias=;ID=20-1-alpha-WOLF9;pvalue=1.66e-05;qvalue=0.094;sequence=SRSSSSSSDTEAATPELPTFFPSLEKLRLWYLEKLKGLGNRRPSSFPRLS;
alpha-WOLF10	fimo	sequence_motif	824	873	41.8	+	.	Name=20_alpha-WOLF10+;Alias=;ID=20-1-alpha-WOLF10;pvalue=6.53e-05;qvalue=0.178;sequence=NTSRSSSSDTEAATLELPTFFPSLKKLTLIGLTKLKGLGNRRSSSFPRLS;
alpha-WOLF11	fimo	sequence_motif	823	872	47.8	+	.	Name=20_alpha-WOLF11+;Alias=;ID=20-1-alpha-WOLF11;pvalue=1.66e-05;qvalue=0.094;sequence=SRSSSSSSDTEAATPELPTFFPSLEKLRLWYLEKLKGLGNRRPSSFPRLS;
alpha-WOLF12	fimo	sequence_motif	823	872	40.7	+	.	Name=20_alpha-WOLF12+;Alias=;ID=20-1-alpha-WOLF12;pvalue=8.53e-05;qvalue=0.192;sequence=STSRSSSSDTEAATPELPTFFPSLEKLTLWRLDKLKGFGNRRSSSFPRLS;
alpha-WOLF15	fimo	sequence_motif	1041	1090	48.1	+	.	Name=20_alpha-WOLF15+;Alias=;ID=20-1-alpha-WOLF15;pvalue=1.54e-05;qvalue=0.094;sequence=STSRSSSSDTEAATPELPTFFPSLEKLRLWYLEKLKGLGNRRPSSFPRLS;
alpha-WOLF16	fimo	sequence_motif	1041	1090	47.8	+	.	Name=20_alpha-WOLF16+;Alias=;ID=20-1-alpha-WOLF16;pvalue=1.66e-05;qvalue=0.094;sequence=SRSSSSSSDTEAATPELPTFFPSLEKLTLWYLEKLKGFGNRRPSSFPRLS;
alpha-WOLF16	fimo	sequence_motif	653	702	43.8	+	.	Name=20_alpha-WOLF16+;Alias=;ID=20-2-alpha-WOLF16;pvalue=4.19e-05;qvalue=0.138;sequence=LIGMPLGMDRLISLRVLPKVVVGKKEQSDDQLKALKGLTEIKGSIDITIY;
alpha-WOLF18	fimo	sequence_motif	653	702	43.8	+	.	Name=20_alpha-WOLF18+;Alias=;ID=20-1-alpha-WOLF18;pvalue=4.19e-05;qvalue=0.138;sequence=LIGMPLGMDRLISLRVLPKVVVGKKEQSDDQLKALKGLTEIKGSIDITIY;
alpha-WOLF18	fimo	sequence_motif	822	871	40.4	+	.	Name=20_alpha-WOLF18+;Alias=;ID=20-2-alpha-WOLF18;pvalue=9.14e-05;qvalue=0.192;sequence=SRSSSSSSDKEAATPELPTFFPSLEKLTLWYLEKLKGLGNRRSSSFPRLS;
AtNRG1.1	fimo	sequence_motif	542	591	42.4	+	.	Name=20_AtNRG1.1+;Alias=;ID=20-1-AtNRG1.1;pvalue=5.75e-05;qvalue=0.175;sequence=EMDCPNVEALVLNLSSSDYALPSFISGMKKLKVLTITNHGFYPARLSNFS;
beta-WOLF0	fimo	sequence_motif	214	263	42.2	+	.	Name=20_beta-WOLF0+;Alias=;ID=20-1-beta-WOLF0;pvalue=6e-05;qvalue=0.175;sequence=ERVKSEFQDLRYWVCVSDQDGGQFDDKRILCKIIELVTGQIPPSNESMES;
beta-WOLF0	fimo	sequence_motif	852	901	40.4	+	.	Name=20_beta-WOLF0+;Alias=;ID=20-2-beta-WOLF0;pvalue=9.14e-05;qvalue=0.192;sequence=SRSSSSSSDTEAATPELPTFFPSLEKLTLWRLDKLKGFGNRRSSSFPRLS;
beta-WOLF0	fimo	sequence_motif	654	703	40.2	+	.	Name=20_beta-WOLF0+;Alias=;ID=20-3-beta-WOLF0;pvalue=9.58e-05;qvalue=0.199;sequence=IGMSFGMDKLTSLRILPNIVVGRKEQSVDDELKALKGLTEIKGSIDITIY;
beta-WOLF3	fimo	sequence_motif	653	702	43.8	+	.	Name=20_beta-WOLF3+;Alias=;ID=20-1-beta-WOLF3;pvalue=4.19e-05;qvalue=0.138;sequence=LIGMPLGMDRLISLRVLPKVVVGKKEQSDDQLKALKGLTEIKGSIDITIY;
beta-WOLF3	fimo	sequence_motif	214	263	42.2	+	.	Name=20_beta-WOLF3+;Alias=;ID=20-2-beta-WOLF3;pvalue=6e-05;qvalue=0.175;sequence=ERVKSEFQDLRYWVCVSDQDGGQFDDKRILCKIIELVTGQIPPSNESMES;
beta-WOLF3	fimo	sequence_motif	825	874	40.4	+	.	Name=20_beta-WOLF3+;Alias=;ID=20-3-beta-WOLF3;pvalue=9.14e-05;qvalue=0.192;sequence=SRSSSSSSDTEAATPELPTFFPSLEKLSLWGLEKLKGLGNRRSSSFPRLS;
beta-WOLF5a	fimo	sequence_motif	653	702	43.8	+	.	Name=20_beta-WOLF5a+;Alias=;ID=20-1-beta-WOLF5a;pvalue=4.19e-05;qvalue=0.138;sequence=LIGMPLGMDRLISLRVLPKVVVGKKEQSDDQLKALKGLTEIKGSIDITIY;
beta-WOLF5a	fimo	sequence_motif	214	263	42.2	+	.	Name=20_beta-WOLF5a+;Alias=;ID=20-2-beta-WOLF5a;pvalue=6e-05;qvalue=0.175;sequence=ERVKSEFQDLRYWVCVSDQDGGQFDDKRILCKIIELVTGQIPPSNESMES;
beta-WOLF5a	fimo	sequence_motif	825	874	40.4	+	.	Name=20_beta-WOLF5a+;Alias=;ID=20-3-beta-WOLF5a;pvalue=9.14e-05;qvalue=0.192;sequence=SRSSSSSSDTEAATPELPTFFPSLEKLSLWGLEKLKGLGNRRSSSFPRLS;
beta-WOLF5b	fimo	sequence_motif	213	262	42.2	+	.	Name=20_beta-WOLF5b+;Alias=;ID=20-1-beta-WOLF5b;pvalue=6e-05;qvalue=0.175;sequence=ERVKSEFQDLRYWVCVSDQDGGQFDDKRILCKIIELVTGQIPPSNESMES;
beta-WOLF5b	fimo	sequence_motif	652	701	41.9	+	.	Name=20_beta-WOLF5b+;Alias=;ID=20-2-beta-WOLF5b;pvalue=6.4e-05;qvalue=0.176;sequence=LIGMPFGMDKLTSLRILPNIVVGRKEQSDDELKALKGLIEIKGSISIRIY;
beta-WOLF6b	fimo	sequence_motif	213	262	42.2	+	.	Name=20_beta-WOLF6b+;Alias=;ID=20-1-beta-WOLF6b;pvalue=6e-05;qvalue=0.175;sequence=ERVKSEFQDLRYWVCVSDQDGGQFDDKRILCKIIELVTGQIPPSNESMES;
beta-WOLF6b	fimo	sequence_motif	652	701	41.9	+	.	Name=20_beta-WOLF6b+;Alias=;ID=20-2-beta-WOLF6b;pvalue=6.4e-05;qvalue=0.176;sequence=LIGMPFGMDKLTSLRILPNIVVGRKEQSDDELKALKGLIEIKGSISIRIY;
beta-WOLF9	fimo	sequence_motif	214	263	42.2	+	.	Name=20_beta-WOLF9+;Alias=;ID=20-1-beta-WOLF9;pvalue=6e-05;qvalue=0.175;sequence=ERVKSEFQDLRYWVCVSDQDGGQFDDKRILCKIIELVTGQIPPSNESMES;
beta-WOLF11	fimo	sequence_motif	653	702	43.8	+	.	Name=20_beta-WOLF11+;Alias=;ID=20-1-beta-WOLF11;pvalue=4.19e-05;qvalue=0.138;sequence=LIGMPLGMDRLISLRVLPKVVVGKKEQSDDQLKALKGLTEIKGSIDITIY;
beta-WOLF11	fimo	sequence_motif	214	263	42.2	+	.	Name=20_beta-WOLF11+;Alias=;ID=20-2-beta-WOLF11;pvalue=6e-05;qvalue=0.175;sequence=ERVKSEFQDLRYWVCVSDQDGGQFDDKRILCKIIELVTGQIPPSNESMES;
beta-WOLF11	fimo	sequence_motif	825	874	40.4	+	.	Name=20_beta-WOLF11+;Alias=;ID=20-3-beta-WOLF11;pvalue=9.14e-05;qvalue=0.192;sequence=SRSSSSSSDTEAATPELPTFFPSLEKLTLWGLEKLKGLGNRRSSSFPRLS;
Bs4	fimo	sequence_motif	753	802	45.8	+	.	Name=20_Bs4+;Alias=;ID=20-1-Bs4;pvalue=2.63e-05;qvalue=0.121;sequence=ILSANTMITELPSSLQYPTHLTELDLSGMENLEALPSSIVKLKDLVKLNV;
CaPtr1	fimo	sequence_motif	371	420	45.2	+	.	Name=20_CaPtr1+;Alias=;ID=20-1-CaPtr1;pvalue=3.02e-05;qvalue=0.121;sequence=GRLLYTKTDENEWLQIRDNEIWEIEQKESDILPILRLSYEQMPSHLRQCF;
CSA1	fimo	sequence_motif	295	344	42.6	+	.	Name=20_CSA1+;Alias=;ID=20-1-CSA1;pvalue=5.46e-05;qvalue=0.171;sequence=QAAHEAYKDQLLETKVLVILDNVSNKDQVDALLGERNWIKKGSKILITTS;
Dm2h^Bla-1	fimo	sequence_motif	862	911	46.2	+	.	Name=20_Dm2h^Bla-1+;Alias=;ID=20-1-Dm2h^Bla-1;pvalue=2.4e-05;qvalue=0.114;sequence=NISGCSSLVKLPSSIGDMTNLKEFDLSNCSNLVELPININLKFLDTLNLA;
HcMLA1	fimo	sequence_motif	736	785	600	+	.	Name=20_HcMLA1+;Alias=;ID=20-1-HcMLA1;pvalue=1.08e-60;qvalue=3.34e-56;sequence=ETSSFELMDLLGERWVPPVHIRKFDSSFPSQLSALRGWIKKDPSHLSNLS;
HvRGA1	fimo	sequence_motif	505	554	45.2	+	.	Name=20_HvRGA1+;Alias=;ID=20-1-HvRGA1;pvalue=3.04e-05;qvalue=0.121;sequence=EYKLLRVLDLKECADVKAEHVGKICDLLLLKYLSLGDSIDKVPRKIVKLK;
I2	fimo	sequence_motif	1173	1222	41.4	+	.	Name=20_I2+;Alias=;ID=20-1-I2;pvalue=7.27e-05;qvalue=0.192;sequence=AESALPSSLSHLEIDDCPNLQSLFESALPSSLSQLFIQDCPNLQSLPFKG;
L	fimo	sequence_motif	579	628	42.1	+	.	Name=20_L+;Alias=;ID=20-1-L;pvalue=6.19e-05;qvalue=0.175;sequence=KGSSKVKAISMVPPLSPDFVKYEFKSECFLNLSELRYLHASSAMLTGDLN;
L3	fimo	sequence_motif	827	876	45.4	+	.	Name=20_L3+;Alias=;ID=20-1-L3;pvalue=2.86e-05;qvalue=0.121;sequence=DLEVLVVYDCKDGIDMPPASPSEEESSVWWKVSKLKSLILKETRINVNVV;
L4	fimo	sequence_motif	827	876	45.4	+	.	Name=20_L4+;Alias=;ID=20-1-L4;pvalue=2.86e-05;qvalue=0.121;sequence=DLEVLVVYDCKDGIDMPPASPSEEESSVWWKVSKLKSLILKETRINVNVV;
L10	fimo	sequence_motif	827	876	45.4	+	.	Name=20_L10+;Alias=;ID=20-1-L10;pvalue=2.86e-05;qvalue=0.121;sequence=DLEVLVVYDCKDGIDMPPASPSEEESSVWWKVSKLKSLILKETRINVNVV;
LOV1	fimo	sequence_motif	688	737	46.7	+	.	Name=20_LOV1+;Alias=;ID=20-1-LOV1;pvalue=2.14e-05;qvalue=0.105;sequence=STKYASVMDLLHMTKLRELSLFITDGSSDTLSSSLGQLRSLEVLHLYDRQ;
LOV1	fimo	sequence_motif	584	633	43.4	+	.	Name=20_LOV1+;Alias=;ID=20-2-LOV1;pvalue=4.56e-05;qvalue=0.149;sequence=LPLLRVLDLSRVKFEGGKLPSSIGDLIHLRFLSLHRAWISHLPSSLRNLK;
Ma	fimo	sequence_motif	1849	1898	40.3	+	.	Name=20_Ma+;Alias=;ID=20-1-Ma;pvalue=9.33e-05;qvalue=0.195;sequence=RPSSYIVKPHLERLGRPSDEKWDFDRHSMYNSCFPSSITLEWFGHQSNDS;
Mal-R	fimo	sequence_motif	816	865	50	+	.	Name=20_Mal-R+;Alias=;ID=20-1-Mal-R;pvalue=1e-05;qvalue=0.0862;sequence=EVSGFPLLELLNIRRMPSLEEWSEPRRNCCYFPRLHKLLIEDCPRLRNLP;
MLA1	fimo	sequence_motif	743	792	542	+	.	Name=20_MLA1+;Alias=;ID=20-1-MLA1;pvalue=6.74e-55;qvalue=1.18e-50;sequence=ETSSFELVDLLGERWVPPVHFREFVSSMPSQLSALRGWIKRDPSHLSNLS;
MLA2	fimo	sequence_motif	743	792	555	+	.	Name=20_MLA2+;Alias=;ID=20-1-MLA2;pvalue=2.74e-56;qvalue=5.53e-52;sequence=ETSSFELMDLLEERWVPPVHLRELKSSMPSQLSALGGWIKRDPSHLSNLS;
MLA3	fimo	sequence_motif	743	792	539	+	.	Name=20_MLA3+;Alias=;ID=20-1-MLA3;pvalue=1.24e-54;qvalue=1.92e-50;sequence=ETSSFELMDLLGERWVPPVHLRKFVSWIPSQLSALRGWIKRDPSHLSNLS;
MLA6	fimo	sequence_motif	743	792	610	+	.	Name=20_MLA6+;Alias=;ID=20-1-MLA6;pvalue=9.1e-62;qvalue=3.06e-57;sequence=ETSSFEVMDLLGERWVPPVHLREFESSMPSQLSALRGWIKRDPSHLSNLS;
MLA7	fimo	sequence_motif	745	794	632	+	.	Name=20_MLA7+;Alias=;ID=20-1-MLA7;pvalue=5.78e-64;qvalue=1.17e-58;sequence=ETSSFELMDLLGERWVPPVHLREFKSFMPSQLSALRGWIQRDPSHLSNLS;
MLA8	fimo	sequence_motif	743	792	542	+	.	Name=20_MLA8+;Alias=;ID=20-1-MLA8;pvalue=6.74e-55;qvalue=1.18e-50;sequence=ETSSFELVDLLGERWVPPVHFREFVSSMPSQLSALRGWIKRDPSHLSNLS;
MLA9	fimo	sequence_motif	743	792	591	+	.	Name=20_MLA9+;Alias=;ID=20-1-MLA9;pvalue=7.68e-60;qvalue=2.07e-55;sequence=ETSSFELMDLLGERWVPPVHFREFESSMPSQLSALRGWIKRDPSHLSNLS;
MLA10	fimo	sequence_motif	743	792	621	+	.	Name=20_MLA10+;Alias=;ID=20-1-MLA10;pvalue=7.12e-63;qvalue=3.29e-58;sequence=ETSSFELMDLLGERWIPPVHLREFKSFMPSQLSALRGWIQRDPSHLSNLS;
MLA12	fimo	sequence_motif	743	792	621	+	.	Name=20_MLA12+;Alias=;ID=20-1-MLA12;pvalue=8.15e-63;qvalue=3.29e-58;sequence=ETSSFELMDLLEERWVPPVHLREFKSFMPSQLSALRGWIQRDPSHLSNLS;
MLA13	fimo	sequence_motif	743	792	570	+	.	Name=20_MLA13+;Alias=;ID=20-1-MLA13;pvalue=9.06e-58;qvalue=2.28e-53;sequence=ETSSFELMDLLGERWVPPVHFREFVSSMPSQLSALRGWIKRDPSHLSNLS;
MLA16-1	fimo	sequence_motif	744	793	542	+	.	Name=20_MLA16-1+;Alias=;ID=20-1-MLA16-1;pvalue=6.74e-55;qvalue=1.18e-50;sequence=ETSSFELVDLLGERWVPPVHFREFVSSMPSQLSALRGWIKRDPSHLSNLS;
MLA18-1	fimo	sequence_motif	744	793	518	+	.	Name=20_MLA18-1+;Alias=;ID=20-1-MLA18-1;pvalue=1.38e-52;qvalue=1.99e-48;sequence=ETSSFELVDLLGERWVPPVHFREFVSSMPSQLSPLRGWIKRDPSHLSNLS;
MLA18-2	fimo	sequence_motif	743	792	566	+	.	Name=20_MLA18-2+;Alias=;ID=20-1-MLA18-2;pvalue=2.22e-57;qvalue=5.27e-53;sequence=ETSSFEPMDLLGERWIPPVHLREFKSSMPSQLAALRGWIQRDPSHLSNLS;
MLA19-1	fimo	sequence_motif	743	792	621	+	.	Name=20_MLA19-1+;Alias=;ID=20-1-MLA19-1;pvalue=8.15e-63;qvalue=3.29e-58;sequence=ETSSFELMDLLEERWVPPVHLREFKSFMPSQLSALRGWIQRDPSHLSNLS;
MLA22	fimo	sequence_motif	743	792	632	+	.	Name=20_MLA22+;Alias=;ID=20-1-MLA22;pvalue=5.78e-64;qvalue=1.17e-58;sequence=ETSSFELMDLLGERWVPPVHLREFKSFMPSQLSALRGWIQRDPSHLSNLS;
MLA23	fimo	sequence_motif	743	792	539	+	.	Name=20_MLA23+;Alias=;ID=20-1-MLA23;pvalue=1.24e-54;qvalue=1.92e-50;sequence=ETSSFELMDLLGERWVPPVHLRKFVSWIPSQLSALRGWIKRDPSHLSNLS;
MLA25-1	fimo	sequence_motif	746	795	497	+	.	Name=20_MLA25-1+;Alias=;ID=20-1-MLA25-1;pvalue=2.03e-50;qvalue=2.65e-46;sequence=DTSSFELMDLLGEQWVPPIHLREFKLFMPGQLSALRGWIKRDPSHLSNLS;
MLA27-1	fimo	sequence_motif	743	792	555	+	.	Name=20_MLA27-1+;Alias=;ID=20-1-MLA27-1;pvalue=2.74e-56;qvalue=5.53e-52;sequence=ETSSFELMDLLEERWVPPVHLRELKSSMPSQLSALGGWIKRDPSHLSNLS;
MLA27-2	fimo	sequence_motif	743	792	555	+	.	Name=20_MLA27-2+;Alias=;ID=20-1-MLA27-2;pvalue=2.74e-56;qvalue=5.53e-52;sequence=ETSSFELMDLLEERWVPPVHLRELKSSMPSQLSALGGWIKRDPSHLSNLS;
MLA28-1	fimo	sequence_motif	743	792	611	+	.	Name=20_MLA28-1+;Alias=;ID=20-1-MLA28-1;pvalue=7.69e-62;qvalue=2.82e-57;sequence=ETSSFELMDLLEERWIPPVHLREFKSFMPSQLSALRGWIKRDPSHLSNLS;
MLA30-1	fimo	sequence_motif	743	792	621	+	.	Name=20_MLA30-1+;Alias=;ID=20-1-MLA30-1;pvalue=7.12e-63;qvalue=3.29e-58;sequence=ETSSFELMDLLGERWIPPVHLREFKSFMPSQLSALRGWIQRDPSHLSNLS;
MLA31-1	fimo	sequence_motif	738	787	621	+	.	Name=20_MLA31-1+;Alias=;ID=20-1-MLA31-1;pvalue=7.12e-63;qvalue=3.29e-58;sequence=ETSSFELMDLLGERWIPPVHLREFKSFMPSQLSALRGWIQRDPSHLSNLS;
MLA32	fimo	sequence_motif	743	792	597	+	.	Name=20_MLA32+;Alias=;ID=20-1-MLA32;pvalue=2.08e-60;qvalue=5.98e-56;sequence=ETSSFEPMDLLGERWIPPVHLREFKSFMPSQLSALRGWIQRDPSHLSNLS;
MLA34	fimo	sequence_motif	743	792	515	+	.	Name=20_MLA34+;Alias=;ID=20-1-MLA34;pvalue=3.19e-52;qvalue=4.44e-48;sequence=ETSSFELMDLLGERWVPPVHLRKFVSWISSQLSALRGWIKRDPSHLSNLS;
MLA35-1	fimo	sequence_motif	743	792	539	+	.	Name=20_MLA35-1+;Alias=;ID=20-1-MLA35-1;pvalue=1.24e-54;qvalue=1.92e-50;sequence=ETSSFELMDLLGERWVPPVHLRKFVSWIPSQLSALRGWIKRDPSHLSNLS;
MLA36-1	fimo	sequence_motif	743	792	621	+	.	Name=20_MLA36-1+;Alias=;ID=20-1-MLA36-1;pvalue=7.12e-63;qvalue=3.29e-58;sequence=ETSSFELMDLLGERWIPPVHLREFKSFMPSQLSALRGWIQRDPSHLSNLS;
MLA37-1	fimo	sequence_motif	743	792	621	+	.	Name=20_MLA37-1+;Alias=;ID=20-1-MLA37-1;pvalue=7.12e-63;qvalue=3.29e-58;sequence=ETSSFELMDLLGERWIPPVHLREFKSFMPSQLSALRGWIQRDPSHLSNLS;
MLA39-1	fimo	sequence_motif	743	792	624	+	.	Name=20_MLA39-1+;Alias=;ID=20-1-MLA39-1;pvalue=3.74e-63;qvalue=3.29e-58;sequence=ETSSFEVMDLLGERWVPPVHLREFKSFMPSQLSALRGWIQRDPSHLSNLS;
NbPtr1	fimo	sequence_motif	371	420	45.2	+	.	Name=20_NbPtr1+;Alias=;ID=20-1-NbPtr1;pvalue=3.02e-05;qvalue=0.121;sequence=GRLLYMKTDENEWLRIRDNEIWEIEQKQSDILPILRLSYEQMPSHLRQCF;
NbZAR1	fimo	sequence_motif	635	684	50	+	.	Name=20_NbZAR1+;Alias=;ID=20-1-NbZAR1;pvalue=1e-05;qvalue=0.0862;sequence=NCGSLEYLPKGLSRLSNLQVLLGFKPAKLSQPGGCRIAELRSLTRLRTLS;
NiattPtr1	fimo	sequence_motif	403	452	45.2	+	.	Name=20_NiattPtr1+;Alias=;ID=20-1-NiattPtr1;pvalue=3.02e-05;qvalue=0.121;sequence=GRLLYMKTDENEWLRIRDNEIWEIEQKQSDILPILRLSYEQMPSHLRQCF;
NitabPtr1	fimo	sequence_motif	371	420	45.2	+	.	Name=20_NitabPtr1+;Alias=;ID=20-1-NitabPtr1;pvalue=3.02e-05;qvalue=0.121;sequence=GRLLYMKTDENEWLRIRDNEIWEIEQKQSDILPILRLSYEQMPSHLRQCF;
NRC0	fimo	sequence_motif	610	659	40.7	+	.	Name=20_NRC0+;Alias=;ID=20-1-NRC0;pvalue=8.53e-05;qvalue=0.192;sequence=ETLIVGTKSRELDIQVDIWKMSQFKHLYTSGLSCLRGPPAKTRKDNADPF;
NtomPtr1	fimo	sequence_motif	371	420	45.2	+	.	Name=20_NtomPtr1+;Alias=;ID=20-1-NtomPtr1;pvalue=3.02e-05;qvalue=0.121;sequence=GRLLYMKTDENEWLRIRDNEIWEIEQKQSDILPILRLSYEQMPSHLRQCF;
Pbr1.b	fimo	sequence_motif	683	732	43.1	+	.	Name=20_Pbr1.b+;Alias=;ID=20-1-Pbr1.b;pvalue=4.84e-05;qvalue=0.154;sequence=ELGSLTKLKILGLRWSIVSTHGNEDTFVDNLVSSLRKLGRSSLRSICIRS;
Pbr1.b	fimo	sequence_motif	10	59	40.8	+	.	Name=20_Pbr1.b+;Alias=;ID=20-2-Pbr1.b;pvalue=8.22e-05;qvalue=0.192;sequence=TSVIGKLTALLGEEYAKLKGVHREVEFMKDELSSMNALLQRLAEADRDLD;
Pbr1.c	fimo	sequence_motif	683	732	43.1	+	.	Name=20_Pbr1.c+;Alias=;ID=20-1-Pbr1.c;pvalue=4.84e-05;qvalue=0.154;sequence=ELGSLTKLKILGLRWSIVSTHGNEDTFVDNLVSSLRKLGRSSLRSICIRS;
Pbr1.c	fimo	sequence_motif	10	59	40.8	+	.	Name=20_Pbr1.c+;Alias=;ID=20-2-Pbr1.c;pvalue=8.22e-05;qvalue=0.192;sequence=TSVIGKLTALLGEEYAKLKGVHREVEFMKDELSSMNALLQRLAEADRDLD;
Pc	fimo	sequence_motif	1100	1149	41.5	+	.	Name=20_Pc+;Alias=;ID=20-1-Pc;pvalue=6.99e-05;qvalue=0.189;sequence=ELSSGPALTVLPEWIGQLSALRSLYIQHSPALQYLPQSIQRLTALEELRI;
Pc	fimo	sequence_motif	651	700	40.6	+	.	Name=20_Pc+;Alias=;ID=20-2-Pc;pvalue=8.65e-05;qvalue=0.192;sequence=PQSIGDCYVLQSLQLYDCSMLREIPSSLGRIGSLCVLDIERCSSLQQLPS;
Pi5-3	fimo	sequence_motif	242	291	48.1	+	.	Name=20_Pi5-3+;Alias=;ID=20-1-Pi5-3;pvalue=1.54e-05;qvalue=0.094;sequence=TISEFVLNDQIHNNLQFMKNRLQEVLSDKSSLIVLDGLISTDKNQLIELK;
Pi7-J-1	fimo	sequence_motif	153	202	45.2	+	.	Name=20_Pi7-J-1+;Alias=;ID=20-1-Pi7-J-1;pvalue=3.01e-05;qvalue=0.121;sequence=DKRMEELTKLLEQGSNDASRWRKRKPHFPLRKTGLKQKIVIKVAMEGNNC;
Pi7-J-1	fimo	sequence_motif	297	346	41	+	.	Name=20_Pi7-J-1+;Alias=;ID=20-2-Pi7-J-1;pvalue=7.98e-05;qvalue=0.192;sequence=TTVARELYDALGTHFPCRVFVSVSPSSSPSPNLTKTLADIFAQAQLGVTD;
Pi35	fimo	sequence_motif	932	981	53.4	+	.	Name=20_Pi35+;Alias=;ID=20-1-Pi35;pvalue=4.52e-06;qvalue=0.0444;sequence=SALEIERDEALVKEDIIKVWLCCHEERMRFIYSRKAGLPLVLPSGLCVLS;
Pi37	fimo	sequence_motif	933	982	53.4	+	.	Name=20_Pi37+;Alias=;ID=20-1-Pi37;pvalue=4.52e-06;qvalue=0.0444;sequence=SALEIERDEALVKEDIIKVWLCCHEERMRFIYSRKAGLPLVLPSGLCVLS;
Pi54	fimo	sequence_motif	395	444	40.4	+	.	Name=20_Pi54+;Alias=;ID=20-1-Pi54;pvalue=9.09e-05;qvalue=0.192;sequence=YSSDEEGSDILESAYSSYKHLPSHLQSCFLYCSMFPLGFNFDAEELADLF;
Pi63	fimo	sequence_motif	126	175	47.9	+	.	Name=20_Pi63+;Alias=;ID=20-1-Pi63;pvalue=1.62e-05;qvalue=0.094;sequence=AYQLICSARQKIISWISSDRKRKREEEEPTDRTMLPLEIKRDISKRINRI;
Pi64	fimo	sequence_motif	931	980	53.4	+	.	Name=20_Pi64+;Alias=;ID=20-1-Pi64;pvalue=4.52e-06;qvalue=0.0444;sequence=SALEIERDEALVKEDIIKVWLCCHEERMRFIYSRKAGLPLVLPSGLCVLS;
Pi64	fimo	sequence_motif	613	662	48.9	+	.	Name=20_Pi64+;Alias=;ID=20-2-Pi64;pvalue=1.28e-05;qvalue=0.0898;sequence=IGELKHLRYLNIIRTLISELPRSLCTLYHLQLLQLNKKVKCLPDKLCNLS;
Pia-2	fimo	sequence_motif	687	736	53.4	+	.	Name=20_Pia-2+;Alias=;ID=20-1-Pia-2;pvalue=4.51e-06;qvalue=0.0444;sequence=NNSVDNLRGLGELTNLQDLHLSYSAPSSNEGLMINLNAITSSLSRLSNLK;
PIH-X	fimo	sequence_motif	1211	1260	58.9	+	.	Name=20_PIH-X+;Alias=;ID=20-1-PIH-X;pvalue=1.29e-06;qvalue=0.0153;sequence=EISSCHQLQSLPESGLPSSLSELTIRDFPNLQFLPIKWIASSLSKLSICS;
Pik-h1	fimo	sequence_motif	153	202	45.2	+	.	Name=20_Pik-h1+;Alias=;ID=20-1-Pik-h1;pvalue=3.01e-05;qvalue=0.121;sequence=DKRMEELTKLLEQGSNDASRWRKRKPHFPLRKTGLKQKIVIKVAMEGNNC;
Pik-h1	fimo	sequence_motif	297	346	41	+	.	Name=20_Pik-h1+;Alias=;ID=20-2-Pik-h1;pvalue=7.98e-05;qvalue=0.192;sequence=TTVARELYDALGTHFPCRVFVSVSPSSSPSPNLTKTLADIFAQAQLGVTD;
Pik-p1	fimo	sequence_motif	153	202	45.2	+	.	Name=20_Pik-p1+;Alias=;ID=20-1-Pik-p1;pvalue=3.01e-05;qvalue=0.121;sequence=DKRMEELTKLLEQGSNDASRWRKRKPHFPLRKTGLKQKIVIKVAMEGNNC;
Pik-p1	fimo	sequence_motif	297	346	41	+	.	Name=20_Pik-p1+;Alias=;ID=20-2-Pik-p1;pvalue=7.98e-05;qvalue=0.192;sequence=TTVARELYDALGTHFPCRVFVSVSPSSSPSPNLTKTLADIFAQAQLGVTD;
Pish	fimo	sequence_motif	933	982	53.4	+	.	Name=20_Pish+;Alias=;ID=20-1-Pish;pvalue=4.52e-06;qvalue=0.0444;sequence=SALEIERDEALVKEDIIKVWLCCHEERMRFIYSRKAGLPLVLPSGLCVLS;
Pm3a	fimo	sequence_motif	727	776	46.6	+	.	Name=20_Pm3a+;Alias=;ID=20-1-Pm3a;pvalue=2.16e-05;qvalue=0.105;sequence=ELQHLNLGDQLELRRVENVKKAEAKVANLGNKKDLRELTLRWTEVGDSKV;
Pm3b	fimo	sequence_motif	727	776	46.6	+	.	Name=20_Pm3b+;Alias=;ID=20-1-Pm3b;pvalue=2.16e-05;qvalue=0.105;sequence=ELQHLNLGDQLELRRVENVKKAEAKVANLGNKKDLRELTLRWTEVGDSKV;
Pm3c	fimo	sequence_motif	725	774	46.6	+	.	Name=20_Pm3c+;Alias=;ID=20-1-Pm3c;pvalue=2.16e-05;qvalue=0.105;sequence=ELQHLNLGDQLELRRVENVKKAEAKVANLGNKKDLRELTLRWTEVGDSKV;
Pm3CS	fimo	sequence_motif	725	774	46.6	+	.	Name=20_Pm3CS+;Alias=;ID=20-1-Pm3CS;pvalue=2.16e-05;qvalue=0.105;sequence=ELQHLNLGDQLELRRVENVKKAEAKVANLGNKKDLRELTLRWTEVGDSKV;
Pm3d	fimo	sequence_motif	725	774	46.6	+	.	Name=20_Pm3d+;Alias=;ID=20-1-Pm3d;pvalue=2.16e-05;qvalue=0.105;sequence=ELQHLNLGDQLELRRVENVKKAEAKVANLGNKKDLRELTLRWTEVGDSKV;
Pm3e	fimo	sequence_motif	725	774	46.6	+	.	Name=20_Pm3e+;Alias=;ID=20-1-Pm3e;pvalue=2.16e-05;qvalue=0.105;sequence=ELQHLNLGDQLELRRVENVKKAEAKVANLGNKKDLRELTLRWTEVGDSKV;
Pm3f	fimo	sequence_motif	726	775	46.6	+	.	Name=20_Pm3f+;Alias=;ID=20-1-Pm3f;pvalue=2.16e-05;qvalue=0.105;sequence=ELQHLNLGDQLELRRVENVKKAEAKVANLGNKKDLRELTLRWTEVGDSKV;
Pm3g	fimo	sequence_motif	725	774	46.6	+	.	Name=20_Pm3g+;Alias=;ID=20-1-Pm3g;pvalue=2.16e-05;qvalue=0.105;sequence=ELQHLNLGDQLELRRVENVKKAEAKVANLGNKKDLRELTLRWTEVGDSKV;
Pm41	fimo	sequence_motif	683	732	42.1	+	.	Name=20_Pm41+;Alias=;ID=20-1-Pm41;pvalue=6.13e-05;qvalue=0.175;sequence=ELRTLANLSSLGLVWRISDSHMEKTKFADSLLLALCDLAKSKLQFLKVTG;
Pm41	fimo	sequence_motif	744	793	40.4	+	.	Name=20_Pm41+;Alias=;ID=20-2-Pm41;pvalue=9.07e-05;qvalue=0.192;sequence=DPFSSTPHRLQELTLYPNCYIGENPSWMASMVNLTKLNIMVNPVTQEALD;
Prv^1	fimo	sequence_motif	579	628	40	+	.	Name=20_Prv^1+;Alias=;ID=20-1-Prv^1;pvalue=9.97e-05;qvalue=0.204;sequence=KYICGIVMDLEEEEELVLKAKAFAGMSELKILRINNVQLSEDIEFLSNKL;
Prv^2	fimo	sequence_motif	579	628	40	+	.	Name=20_Prv^2+;Alias=;ID=20-1-Prv^2;pvalue=9.97e-05;qvalue=0.204;sequence=KYICGIVMDLEEEEELVLKAKAFAGMSELKILRINNVQLSEDIEFLSNKL;
Ptr1	fimo	sequence_motif	371	420	45.2	+	.	Name=20_Ptr1+;Alias=;ID=20-1-Ptr1;pvalue=3.02e-05;qvalue=0.121;sequence=GRLLYMKTDENEWLQIRDNEIWEIEQNKSDILPILRLSYEQMPSHLRQCF;
R2	fimo	sequence_motif	627	676	48.6	+	.	Name=20_R2+;Alias=;ID=20-1-R2;pvalue=1.38e-05;qvalue=0.0898;sequence=TADLINLRHLVVQYTEPLKCINKLTSLQVLDGVACDQWKDVDPVDLVNLR;
R2-like	fimo	sequence_motif	629	678	48.6	+	.	Name=20_R2-like+;Alias=;ID=20-1-R2-like;pvalue=1.38e-05;qvalue=0.0898;sequence=TADLINLRHLVVQYTEPLKCINKLTSLQVLDGVACDQWKDVDPVDLVNLR;
R3a	fimo	sequence_motif	1166	1215	40.5	+	.	Name=20_R3a+;Alias=;ID=20-1-R3a;pvalue=8.94e-05;qvalue=0.192;sequence=PESALPSSLSHLEISHCPNLQSLPESALPSSLSQLTINNCPNLQSLSEST;
R3b	fimo	sequence_motif	1191	1240	43.3	+	.	Name=20_R3b+;Alias=;ID=20-1-R3b;pvalue=4.64e-05;qvalue=0.15;sequence=EGLQHLTWLRRLEIVGCPSLQSLPESGLPSSLSELGIWNCSNLQSLPESG;
R3b	fimo	sequence_motif	618	667	40.6	+	.	Name=20_R3b+;Alias=;ID=20-2-R3b;pvalue=8.72e-05;qvalue=0.192;sequence=ELYSLEILILSHCSHLNEPPLQMEKLINLHHLDVSDAYFLKTPLHVSKLK;
R8	fimo	sequence_motif	398	447	40.5	+	.	Name=20_R8+;Alias=;ID=20-1-R8;pvalue=8.82e-05;qvalue=0.192;sequence=NEMSKSKSGLDFLMKPLLGNLEKELSSLTSILEKELSSIFRDVVHHEHKI;
Rcg1	fimo	sequence_motif	414	463	49.7	+	.	Name=20_Rcg1+;Alias=;ID=20-1-Rcg1;pvalue=1.07e-05;qvalue=0.0898;sequence=LPSHVPKACLLYFGMFPCDHPIKRKSLMRRWLAEGFVQTQPSSSENFNTL;
RLM1A	fimo	sequence_motif	54	103	44.6	+	.	Name=20_RLM1A+;Alias=;ID=20-1-RLM1A;pvalue=3.5e-05;qvalue=0.126;sequence=ETISPALTQAIRESRISIVLLSKNYASSGWCLDELLEILKCKDDMGQIVM;
Rp1-D	fimo	sequence_motif	794	843	42	+	.	Name=20_Rp1-D+;Alias=;ID=20-1-Rp1-D;pvalue=6.23e-05;qvalue=0.175;sequence=ERSYFENLESFQLSNCSLLEGLPPDTELLRNCSRLRINFVPNLKELSNLP;
Rpg1r	fimo	sequence_motif	802	851	44.1	+	.	Name=20_Rpg1r+;Alias=;ID=20-1-Rpg1r;pvalue=3.9e-05;qvalue=0.138;sequence=NVVSLTLENCQSCQRLPPLGLLPFLKELSIQGLAGIVSINADFFGSSSCS;
RPi-abpt	fimo	sequence_motif	627	676	48.6	+	.	Name=20_RPi-abpt+;Alias=;ID=20-1-RPi-abpt;pvalue=1.38e-05;qvalue=0.0898;sequence=TADLINLRHLVVQYTEPLKCINKLTSLQVLDGVACDQWKDVDPVDLVNLR;
Rpi-blb3	fimo	sequence_motif	629	678	48.6	+	.	Name=20_Rpi-blb3+;Alias=;ID=20-1-Rpi-blb3;pvalue=1.38e-05;qvalue=0.0898;sequence=TADLINLRHLVVQYSEPLKCINKLTSLQVLDGVACDQWKDVDPVDLVNLR;
Rpi-chcl	fimo	sequence_motif	1194	1243	42.6	+	.	Name=20_Rpi-chcl+;Alias=;ID=20-1-Rpi-chcl;pvalue=5.54e-05;qvalue=0.172;sequence=HLNFSDAMPKLRLLWIRDCPLLEALSDGLGNLVSLEELYLHDCEKLEHLP;
Rpi-edn1.1	fimo	sequence_motif	629	678	48.6	+	.	Name=20_Rpi-edn1.1+;Alias=;ID=20-1-Rpi-edn1.1;pvalue=1.38e-05;qvalue=0.0898;sequence=TADLINLRHLVVQYTEPLKCINKLTSLQVLDGVACDQWKDVDPVDLVNLR;
Rpi-hjt1.1	fimo	sequence_motif	629	678	48.6	+	.	Name=20_Rpi-hjt1.1+;Alias=;ID=20-1-Rpi-hjt1.1;pvalue=1.38e-05;qvalue=0.0898;sequence=TADLINLRHLVVQYSEPLKCINKLTSLQVLDGVACDQWKDVDPVDLVNLR;
Rpi-hjt1.2	fimo	sequence_motif	629	678	48.6	+	.	Name=20_Rpi-hjt1.2+;Alias=;ID=20-1-Rpi-hjt1.2;pvalue=1.38e-05;qvalue=0.0898;sequence=TADLINLRHLVVQYSEPLKCINKLTSLQVLDGVACDQWKDVDPVDLVNLR;
Rpi-hjt1.3	fimo	sequence_motif	629	678	48.6	+	.	Name=20_Rpi-hjt1.3+;Alias=;ID=20-1-Rpi-hjt1.3;pvalue=1.38e-05;qvalue=0.0898;sequence=TADLINLRHLVVQYSEPLKCINKLTSLQVLDGVACDQWKDVDPVDLVNLR;
Rpi-mcq1.1	fimo	sequence_motif	686	735	48.6	+	.	Name=20_Rpi-mcq1.1+;Alias=;ID=20-1-Rpi-mcq1.1;pvalue=1.36e-05;qvalue=0.0898;sequence=HRLINLRKLGIAGVSDSTVKILSALSPVPTALEVLKLKIYRDMSEQINLS;
Rpi-snk1.1	fimo	sequence_motif	629	678	48.6	+	.	Name=20_Rpi-snk1.1+;Alias=;ID=20-1-Rpi-snk1.1;pvalue=1.38e-05;qvalue=0.0898;sequence=TADLINLRHLVVQYSEPLKYINKLTSLQVLDGVACDQWKDVDPVDLVNLR;
Rpi-snk1.2	fimo	sequence_motif	626	675	48.6	+	.	Name=20_Rpi-snk1.2+;Alias=;ID=20-1-Rpi-snk1.2;pvalue=1.38e-05;qvalue=0.0898;sequence=TADLINLRHLVVQYSEPLKCINKLTSLQVLDGVACDQWKDVDPVDLVNLR;
Rpi-sto2	fimo	sequence_motif	1166	1215	40.5	+	.	Name=20_Rpi-sto2+;Alias=;ID=20-1-Rpi-sto2;pvalue=8.94e-05;qvalue=0.192;sequence=PESALPSSLSHLEISHCPNLQSLPESALPSSLSQLTINNCPNLQSLSEST;
RPP1-EstA	fimo	sequence_motif	768	817	42.1	+	.	Name=20_RPP1-EstA+;Alias=;ID=20-1-RPP1-EstA;pvalue=6.21e-05;qvalue=0.175;sequence=ELPSFGNATNLQELNLRRCTSLVRIHSSIENATNLRSFTLCDCSNLVELP;
RPP1-EstA	fimo	sequence_motif	1067	1116	40.9	+	.	Name=20_RPP1-EstA+;Alias=;ID=20-2-RPP1-EstA;pvalue=8.08e-05;qvalue=0.192;sequence=CSSLIELSLSIGTATNLKKLNISGCSSLEKLPSSIGDMTNLDVLDLSNWS;
RPP1-WsA	fimo	sequence_motif	825	874	48.6	+	.	Name=20_RPP1-WsA+;Alias=;ID=20-1-RPP1-WsA;pvalue=1.37e-05;qvalue=0.0898;sequence=LPSSIGDMTNLKEFDLSNCSNLVELPSSIGNLQNLCKLIMRGCSKLEALP;
RPP1-WsA	fimo	sequence_motif	1135	1184	40.9	+	.	Name=20_RPP1-WsA+;Alias=;ID=20-2-RPP1-WsA;pvalue=8.15e-05;qvalue=0.192;sequence=EVTSTELVFEFTLDKESNWKIGECGILQRETRSLRRSSSPDLPSESSRVS;
RPP1-ZdrA	fimo	sequence_motif	772	821	42.1	+	.	Name=20_RPP1-ZdrA+;Alias=;ID=20-1-RPP1-ZdrA;pvalue=6.21e-05;qvalue=0.175;sequence=ELPSFGNATNLQELNLRRCTSLVRIHSSIENATNLRSFTLCDCSNLVELP;
RPP1-ZdrA	fimo	sequence_motif	1071	1120	40.9	+	.	Name=20_RPP1-ZdrA+;Alias=;ID=20-2-RPP1-ZdrA;pvalue=8.08e-05;qvalue=0.192;sequence=CSSLIELSLSIGTATNLKKLNISGCSSLEKLPSSIGDMTNLDVLDLSNWS;
Rpp4C4	fimo	sequence_motif	1176	1225	46.6	+	.	Name=20_Rpp4C4+;Alias=;ID=20-1-Rpp4C4;pvalue=2.2e-05;qvalue=0.106;sequence=GRSELNFHDVLLKRLPKLVHIWKFDTDEVLNFNNLQSIVVYECKMLQYLF;
RPP5	fimo	sequence_motif	905	954	44.9	+	.	Name=20_RPP5+;Alias=;ID=20-1-RPP5;pvalue=3.26e-05;qvalue=0.124;sequence=LNVSGCKLEKLWEGIQSLGSLEEMDLSESENLKELPDLSKATNLKLLCLS;
Rps1-k-2	fimo	sequence_motif	680	729	40.7	+	.	Name=20_Rps1-k-2+;Alias=;ID=20-1-Rps1-k-2;pvalue=8.58e-05;qvalue=0.192;sequence=ENGIKELGGLSNLRGQLEIRKLENVSQSDEALEARMMDKKHINSLQLEWS;
RPS4	fimo	sequence_motif	642	691	47.7	+	.	Name=20_RPS4+;Alias=;ID=20-1-RPS4;pvalue=1.68e-05;qvalue=0.094;sequence=LKLPYSEMEQLWEGDKDTPCLRWVDLNHSSKLCSLSGLSKAEKLQRLNLE;
RPS4^No-0	fimo	sequence_motif	642	691	47.7	+	.	Name=20_RPS4^No-0+;Alias=;ID=20-1-RPS4^No-0;pvalue=1.68e-05;qvalue=0.094;sequence=LKLPYSEMEQLWEGDKDTPCLRWVDLNHSSKLCSLSGLSKAEKLQRLNLE;
RPS4-Ws	fimo	sequence_motif	642	691	47.7	+	.	Name=20_RPS4-Ws+;Alias=;ID=20-1-RPS4-Ws;pvalue=1.68e-05;qvalue=0.094;sequence=LKLPYSEMEQLWEGDKDTPCLRWVDLNHSSKLCSLSGLSKAEKLQRLNLE;
RRS1B	fimo	sequence_motif	725	774	43.1	+	.	Name=20_RRS1B+;Alias=;ID=20-1-RRS1B;pvalue=4.93e-05;qvalue=0.156;sequence=KLSCLELNDCSRLRSLPNMVNLELLKALDLSGCSELETIQGFPRNLKELY;
RRS1B	fimo	sequence_motif	628	677	40.1	+	.	Name=20_RRS1B+;Alias=;ID=20-2-RRS1B;pvalue=9.75e-05;qvalue=0.202;sequence=LQSFPATGQLLHLRVVNLSGCTEIKSFPEIPPNIETLNLQGTGIIELPLS;
RRS1-R	fimo	sequence_motif	58	107	40.5	+	.	Name=20_RRS1-R+;Alias=;ID=20-1-RRS1-R;pvalue=8.82e-05;qvalue=0.192;sequence=EKAGVSVMVLPGNCDPSEVWLDKFAKVLECQRNNKDQAVVSVLYGDSLLR;
RRS1-S	fimo	sequence_motif	58	107	40.5	+	.	Name=20_RRS1-S+;Alias=;ID=20-1-RRS1-S;pvalue=8.82e-05;qvalue=0.192;sequence=EKAGVSVMVLPGNCDPSEVWLDKFAKVLECQRNNKDQAVVSVLYGDSLLR;
RRS1-Ws	fimo	sequence_motif	58	107	40.5	+	.	Name=20_RRS1-Ws+;Alias=;ID=20-1-RRS1-Ws;pvalue=8.82e-05;qvalue=0.192;sequence=EKAGVSVMVLPGNCDPSDVWLDKFAKVLECQRNNKDQAVVPVLYGDSLLR;
RSG3-301	fimo	sequence_motif	1083	1132	44.9	+	.	Name=20_RSG3-301+;Alias=;ID=20-1-RSG3-301;pvalue=3.25e-05;qvalue=0.124;sequence=LDGGLLPTSLTELQFLECQNLEKLDYKGLLQLSSLRRLYLLDCPNLQRLP;
Rsv3	fimo	sequence_motif	562	611	55.7	+	.	Name=20_Rsv3+;Alias=;ID=20-1-Rsv3;pvalue=2.67e-06;qvalue=0.0308;sequence=NWRRRELMKPFGTSYLSLSLPQSMESLQNLHTLCLRGHILGDISILESLQ;
RXL	fimo	sequence_motif	554	603	41.2	+	.	Name=20_RXL+;Alias=;ID=20-1-RXL;pvalue=7.66e-05;qvalue=0.192;sequence=YLKLIENEDTLGPIVIQPDHLKSIKRLSIVCKPRLDITIQAGALPDLVSL;
Ry_sto	fimo	sequence_motif	689	738	54.8	+	.	Name=20_Ry_sto+;Alias=;ID=20-1-Ry_sto;pvalue=3.3e-06;qvalue=0.037;sequence=CVESLETLNLLECTSLQEFPEICGDMHRLSTLDVGSPWIRSLPPSLSGLR;
Ry_sto	fimo	sequence_motif	569	618	48.6	+	.	Name=20_Ry_sto+;Alias=;ID=20-2-Ry_sto;pvalue=1.37e-05;qvalue=0.0898;sequence=CTITYLPSSLRFIDWKGYPSISLPESFEPSQLVVLCLYKSRLVELWPISK;
Ry_sto	fimo	sequence_motif	938	987	48.1	+	.	Name=20_Ry_sto+;Alias=;ID=20-3-Ry_sto;pvalue=1.55e-05;qvalue=0.094;sequence=PSSITKLGKLWKLRFSHEKQLQYSSSFVLNQVSGLSSLTSLDLNNHNILS;
SLH1	fimo	sequence_motif	58	107	40.5	+	.	Name=20_SLH1+;Alias=;ID=20-1-SLH1;pvalue=8.82e-05;qvalue=0.192;sequence=EKAGVSVMVLPGNCDPSEVWLDKFAKVLECQRNNKDQAVVSVLYGDSLLR;
Sr21	fimo	sequence_motif	126	175	40.4	+	.	Name=20_Sr21+;Alias=;ID=20-1-Sr21;pvalue=9.07e-05;qvalue=0.192;sequence=VVKSVCSATSQITDWISRGRKRKREEEGPAHCNMLPFEIKDSISKRINVI;
Sr33	fimo	sequence_motif	741	790	477	+	.	Name=20_Sr33+;Alias=;ID=20-1-Sr33;pvalue=2.07e-48;qvalue=2.61e-44;sequence=GETSFELMDLLGEQWVPPVHLREFVSEMPSQLSALRGWIKRDPSHLSNLS;
Sr45	fimo	sequence_motif	1084	1133	47.5	+	.	Name=20_Sr45+;Alias=;ID=20-1-Sr45;pvalue=1.77e-05;qvalue=0.098;sequence=EQSLSPRINPLPCLDYLRIVSCKKLRFVPVQLDALQFLCISDCNGLESLD;
Sr50	fimo	sequence_motif	745	794	499	+	.	Name=20_Sr50+;Alias=;ID=20-1-Sr50;pvalue=1.35e-50;qvalue=1.81e-46;sequence=KETSFELMDLLGERWVPPVHLREFVSWMPSQLSALRGWIKRDPSHLSNLS;
SrTA1662	fimo	sequence_motif	744	793	437	+	.	Name=20_SrTA1662+;Alias=;ID=20-1-SrTA1662;pvalue=1.74e-44;qvalue=2.13e-40;sequence=KETSFELMDLLGERWVPPVHLREFVSYIPSQISALRGWIERDPSHLSNLS;
SrTm5	fimo	sequence_motif	683	732	45.1	+	.	Name=20_SrTm5+;Alias=;ID=20-1-SrTm5;pvalue=3.08e-05;qvalue=0.122;sequence=LTNLRKLSIKLDTGGIEGNKLEESKEKLVSSLCKLDECGLRSLSIHYYLR;
SSI4	fimo	sequence_motif	808	857	44	+	.	Name=20_SSI4+;Alias=;ID=20-1-SSI4;pvalue=3.98e-05;qvalue=0.138;sequence=DANDCVSLKRVRFSFHNPIHILNFNNCLKLDEEAKRGIIQRSVSGYICLP;
StrPtr1	fimo	sequence_motif	371	420	45.2	+	.	Name=20_StrPtr1+;Alias=;ID=20-1-StrPtr1;pvalue=3.02e-05;qvalue=0.121;sequence=GRLLYMKTDENEWLQIRDNEIWEIEQNKSDILPILRLSYEQMPSHLRQCF;
Sw5-b	fimo	sequence_motif	400	449	40.5	+	.	Name=20_Sw5-b+;Alias=;ID=20-1-Sw5-b;pvalue=8.82e-05;qvalue=0.192;sequence=NEMSTSKSGLGFLMKPLLGNLEKELSSLTSILEKELSSIFRDVVHHEHNI;
TmMLA1	fimo	sequence_motif	749	798	521	+	.	Name=20_TmMLA1+;Alias=;ID=20-1-TmMLA1;pvalue=7.47e-53;qvalue=1.12e-48;sequence=EETSFELMDLLGERWVPPVHLREFVSHMPSQLSALRGWIKRDPSHLSNLS;
TmMLA1	fimo	sequence_motif	637	686	41.5	+	.	Name=20_TmMLA1+;Alias=;ID=20-2-TmMLA1;pvalue=7.07e-05;qvalue=0.19;sequence=NLQFLEVLDLARNRTLDELPSTLFKLRRLIYLNVYLSEVVPTPGVLQNLT;
Tsw	fimo	sequence_motif	789	838	44.2	+	.	Name=20_Tsw+;Alias=;ID=20-1-Tsw;pvalue=3.77e-05;qvalue=0.135;sequence=NISFPELERLEVRYCDYLRHLFCVSLACPDEGTSRRTHIRPDVIKFPNLH;
Vat	fimo	sequence_motif	1050	1099	46.7	+	.	Name=20_Vat+;Alias=;ID=20-1-Vat;pvalue=2.11e-05;qvalue=0.105;sequence=LEGIFEVQEPISIVEASPILLQNLSSLMLCNLPNLEYVWSKNPYELLSLE;
Vat	fimo	sequence_motif	1224	1273	46	+	.	Name=20_Vat+;Alias=;ID=20-2-Vat;pvalue=2.53e-05;qvalue=0.119;sequence=IPSYMVLRRLALSKLPKLKHLWSEECSQNNITSVLQHLISLRISECGRLS;
Wed	fimo	sequence_motif	659	708	40.9	+	.	Name=20_Wed+;Alias=;ID=20-1-Wed;pvalue=8.08e-05;qvalue=0.192;sequence=GADQHKGEDLHDLVNHILERCRWDSFSSKMFLHALYANHQRSKPELENLL;
Xa1	fimo	sequence_motif	1098	1147	44.7	+	.	Name=20_Xa1+;Alias=;ID=20-1-Xa1;pvalue=3.41e-05;qvalue=0.124;sequence=EYGRCTLPQSLEELYIHEYSQETLQPCFSGNLTLLRKLHVLGNSNLVSLQ;
Xa1	fimo	sequence_motif	1191	1240	44.7	+	.	Name=20_Xa1+;Alias=;ID=20-2-Xa1;pvalue=3.41e-05;qvalue=0.124;sequence=EDGRCILPQSLEELYIHEYSQETLQPCFSGNLTLLRKLHVLGNSNLVSLQ;
Xa1	fimo	sequence_motif	1377	1426	44.7	+	.	Name=20_Xa1+;Alias=;ID=20-3-Xa1;pvalue=3.41e-05;qvalue=0.124;sequence=EDGRCILPQSLEELYIHEYSQETLQPCFSGNLTLLRKLHVLGNSNLVSLQ;
Xa1	fimo	sequence_motif	1470	1519	44.7	+	.	Name=20_Xa1+;Alias=;ID=20-4-Xa1;pvalue=3.41e-05;qvalue=0.124;sequence=EDGRCILPQSLEELYIHEYSQETLQPCFSGNLTLLRKLHVLGNSNLVSLQ;
Xo1	fimo	sequence_motif	1098	1147	44.7	+	.	Name=20_Xo1+;Alias=;ID=20-1-Xo1;pvalue=3.41e-05;qvalue=0.124;sequence=EYGRCTLPQSLEELYIHEYSQETLQPCFSGNLTLLRKLHVLGNSNLVSLQ;
Xo1	fimo	sequence_motif	1191	1240	44.7	+	.	Name=20_Xo1+;Alias=;ID=20-2-Xo1;pvalue=3.41e-05;qvalue=0.124;sequence=EDGRCILPQSLEELYIHEYSQETLQPCFSGNLTLLRKLHVLGNSNLVSLQ;
Xo1	fimo	sequence_motif	1284	1333	44.7	+	.	Name=20_Xo1+;Alias=;ID=20-3-Xo1;pvalue=3.41e-05;qvalue=0.124;sequence=EDGRCILPQSLEELYIHEYSQETLQPCFSGNLTLLRKLHVLGNSNLVSLQ;
Yr5	fimo	sequence_motif	912	961	42.2	+	.	Name=20_Yr5+;Alias=;ID=20-1-Yr5;pvalue=6.02e-05;qvalue=0.175;sequence=VTSSQTVEISNCSEWKILPSLERFQFLTNLELRNLPKVIEILVPSLEELA;
Yr7	fimo	sequence_motif	1484	1533	52.1	+	.	Name=20_Yr7+;Alias=;ID=20-1-Yr7;pvalue=6.18e-06;qvalue=0.0594;sequence=FLKVTRLTDEQERALVLLKSLKELEIFYCTHLIDLPAGLQTLPSLKSLKI;
Yr7	fimo	sequence_motif	202	251	43.5	+	.	Name=20_Yr7+;Alias=;ID=20-2-Yr7;pvalue=4.45e-05;qvalue=0.146;sequence=STGDATCNVRSVEVGSSSNGKRKRTNEDPTQTTAANIHAQWDKAELSNRI;
Yr7	fimo	sequence_motif	1120	1169	42	+	.	Name=20_Yr7+;Alias=;ID=20-3-Yr7;pvalue=6.31e-05;qvalue=0.176;sequence=FDESSDELSILDDKTLAFHNLRNLKSMEIYGCRNLRSFSFEGFSHLVSLT;
```
