## Supplementary material for "RefPlantNLR: a comprehensive collection of experimentally validated plant NLRs": RefPlantNLR_v.20201113_442_annotation_conversion.Rmd

````
---
title: "RefPlantNLR annotation"
author: "J Kourelis"
output: 
  html_document:
    toc: TRUE
---

```{r libraries, echo=FALSE, warning=FALSE, message=FALSE}
library(tidyverse)
library(splitstackshape)
library(readxl)
```

# Description

R script used to generate the gff3 output for the RefPlantNLR

# The script to generate the Annotation Annotation

## InterProScan

* Run InterProScan (used version v5.47-82.0) with the following code:

```text
interproscan.sh -i RefPlantNLR_v.20201113_442_AA_all.fasta -appl Pfam,Gene3D,SUPERFAMILY,PRINTS,SMART,CDD,ProSiteProfiles -f gff3 -cpu 10
fimo /home/jkourelis/Bioinformatics/NLR-Annotator/meme.xml RefPlantNLR_v.20201113_442_AA_all.fasta
```

```{r, echo=FALSE, warning=FALSE, message=FALSE}

Annotation <- read.delim("RefPlantNLR_v.20201113_442_AA_all.fasta.gff3", header=FALSE, sep="\t", stringsAsFactors = FALSE) %>%
  rename(seqname = V1,  # Name of the chromosome or scaffold
         source = V2,  # Name of the program that generated this feature, or the data source (database or project name)
         feature = V3,  # Feature type name, e.g. Gene, Variation, Similarity
         start = V4,  # Start position of the feature, with sequence numbering starting at 1
         end = V5,  #  End position of the feature, with sequence numbering starting at 1
         score = V6,  # A floating point value
         strand = V7,  # Defined as + (forward) or - (reverse)
         frame = V8,  # One of '0', '1' or '2'. '0' indicates that the first base of the feature is the first base of a codon, '1' that the second base is the first base of a codon, and so on
         attribute = V9) %>%  # A semicolon-separated list of tag-value pairs, providing additional information about each feature
  filter(!grepl("#", seqname),
         feature != "polypeptide",
         !is.na(start),
         !grepl("DM2h\\^Ler 268 649", attribute)) %>% # Remove second NB-ARC annotation from DM2h^Ler
  mutate(seqname = str_replace(seqname, "Bph19", "Bph1/9"))
 
```

## Make pretty GFF file with annotation

* Requirements (all stored in the folder Description as .tsv files):
    + [InterPro](ftp://ftp.ebi.ac.uk/pub/databases/interpro/entry.list)

```{r, echo=FALSE, warning=FALSE, message=FALSE}

## InterProScan description
InterProScan <- read.delim("InterProScan 5.47-82.0.list", header=TRUE, sep="\t", stringsAsFactors = FALSE) %>%
  mutate_all(na_if,"")

## Read in file
Annotation <- Annotation %>% # read.delim("GCF_000001735.4_TAIR10.1_protein.fasta.gff3", header=FALSE, sep="\t", stringsAsFactors = FALSE) when starting from here
  filter(!grepl("#", seqname),
         feature != "polypeptide",
         !is.na(start)) %>%
  mutate(feature = source,
         Name = str_extract(attribute, "signature_desc=.[^;]*"),
         Name = str_replace(Name, "signature_desc=", ""),
         Signature = str_extract(attribute, "Name=.[^;]*"),
         Signature = str_replace(Signature, "Name=", ""),
         ENTRY_AC = str_extract(attribute, "InterPro:.[^;]*"),
         ENTRY_AC = str_replace(ENTRY_AC, "InterPro:", ""),
         ENTRY_AC = case_when(is.na(ENTRY_AC) ~ "Not integrated",
                              TRUE ~ ENTRY_AC),
         ID = str_extract(attribute, "ID=.[^;]*"),
         ID = str_replace(ID, "ID=", "")) %>%
  left_join(InterProScan, by = "ENTRY_AC") %>%
  mutate(Name = case_when(is.na(Name) ~ ENTRY_NAME,
                          TRUE ~ Name),
         Name = case_when(is.na(Name) & Signature == "G3DSA:3.30.70.100" ~ "HMA",
                          is.na(Name) & Signature == "SSF52047" ~ "RNI-like domain superfamily",
                          is.na(Name) & Signature == "SSF52058" ~ "Leucine-rich repeat domain superfamily",
                          is.na(Name) & Signature == "G3DSA:3.40.50.300" ~ "P-loop containing nucleoside triphosphate hydrolase",
                          is.na(Name) & Signature == "G3DSA:1.10.8.430" ~ "Helical domain of apoptotic protease-activating factors",
                          is.na(Name) & Signature == "G3DSA:1.10.510.10" ~ "Transferase(Phosphotransferase) domain 1",
                          is.na(Name) & Signature == "G3DSA:3.30.200.20" ~ "Phosphorylase Kinase domain 1",
                          is.na(Name) & Signature == "G3DSA:3.30.310.130" ~ "Ubiquitin-related",
                          is.na(Name) & Signature == "G3DSA:3.30.710.10" ~ "Potassium Channel Kv1.1 Chain A",
                          is.na(Name) & Signature == "G3DSA:1.10.10.60" ~ "Homeodomain-like",
                          is.na(Name) & Signature == "SM00368" ~ "Leucine rich repeat, ribonuclease inhibitor subtype",
                          is.na(Name) & Signature == "G3DSA:2.10.110.10" ~ "Cysteine Rich Protein",
                          is.na(Name) & Signature == "G3DSA:1.10.418.20" ~ "Ubiquitin-like protease domain",
                          is.na(Name) & Signature == "SSF57716" ~ "Cysteine Rich Protein",
                          is.na(Name) ~ Signature,
                          TRUE ~ Name),
         attribute = paste0("Name=", Name, ";Signature=", Signature, ";InterProScan=", ENTRY_AC, ";ID=", ID),
         attribute = str_replace_all(attribute, "[\\r\\n\\t]+", " ")) # Remove tabs and linebreaks


Annotation <- read.delim("RefPlantNLR_v.20201113_442_AA_all_fimo.gff", header=FALSE, sep="\t", stringsAsFactors = FALSE, skip = 1) %>%
  rename(seqname = V1,  # Name of the chromosome or scaffold
         source = V2,  # Name of the program that generated this feature, or the data source (database or project name)
         feature = V3,  # Feature type name, e.g. Gene, Variation, Similarity
         start = V4,  # Start position of the feature, with sequence numbering starting at 1
         end = V5,  #  End position of the feature, with sequence numbering starting at 1
         score = V6,  # A floating point value
         strand = V7,  # Defined as + (forward) or - (reverse)
         frame = V8,  # One of '0', '1' or '2'. '0' indicates that the first base of the feature is the first base of a codon, '1' that the second base is the first base of a codon, and so on
         attribute = V9) %>% # A semicolon-separated list of tag-value pairs, providing additional information about each feature
  separate(attribute, into = c("Signature", "Alias", "ID", "pvalue", "qvalue", "sequence"), sep = ";") %>%
  mutate(qvalue = as.numeric(str_replace(qvalue, "qvalue=", ""))) %>%
  filter(score >= 60.0 & qvalue <= 0.01) %>%
  mutate(score = as.character(score),
         Signature = str_replace(Signature, "Name=", "Motif "),
         Signature = str_replace(Signature, "_[^;]*", ""),
         Name = case_when(Signature == "Motif 1" ~ "P-loop",
                          Signature == "Motif 2" ~ "RNBS-D",
                          Signature == "Motif 3" ~ "GLPL",
                          Signature == "Motif 4" ~ "Kin-2",
                          Signature == "Motif 5" ~ "RNBS-B",
                          Signature == "Motif 6" ~ "RNBS-A",
                          Signature == "Motif 7" ~ "MHD",
                          Signature == "Motif 8" ~ "linker",
                          Signature == "Motif 9" ~ "LRR motif1 LDL",
                          Signature == "Motif 10" ~ "RNBS-C",
                          Signature == "Motif 11" ~ "LRR motif 11",
                          Signature == "Motif 12" ~ "NB-ARC motif 12",
                          Signature == "Motif 13" ~ "TIR-3",
                          Signature == "Motif 14" ~ "monocot NLR CC-NBARC linker",
                          Signature == "Motif 15" ~ "TIR-2",
                          Signature == "Motif 16" ~ "CC-EDVID",
                          Signature == "Motif 17" ~ "CC",
                          Signature == "Motif 18" ~ "TIR-1",
                          Signature == "Motif 19" ~ "LRR motif 19",
                          Signature == "Motif 20" ~ "monocot NLR LRR",
                          TRUE ~ "OTHER"),
         attribute = paste0("Name=", Name, ";Signature=", Signature, ";", pvalue, ";", qvalue, ";", sequence),
         attribute = str_replace_all(attribute, "[\\r\\n\\t]+", " ")) %>% # Remove tabs and linebreaks
  select(seqname, source, feature, start, end, score, strand, frame, attribute, Name, Signature) %>%
  bind_rows(Annotation)

Annotation %>%
  select(seqname, source, feature, start, end, score, strand, frame, attribute) %>%
  write.table("Supplemental_dataset_08_RefPlantNLR_v.20201113_442_AA_all.gff3", sep="\t", row.names = FALSE, col.names = FALSE, na = "", quote=FALSE)

rm(InterProScan)
```

* Extract representative at 90% identity using CD-HIT

```text
cdhit -i Supplemental_dataset_01_RefPlantNLR_v.20201113_442_AA.fasta -o RefPlantNLR_90 -c 0.90 -n 5 -M 16000 -T 10 -d 0
```

```{r, echo=FALSE, warning=FALSE, message=FALSE}

# Get all the clusters from the CD-HIT output
Cluster <- read.delim("RefPlantNLR_90.clstr", header=FALSE, sep="\t", stringsAsFactors = FALSE) %>%
  cSplit("V2", sep = ", >", direction = "wide") %>%
  cSplit("V2_2", sep = "... ", direction = "wide") %>%
  rename(Cluster = V1,  # query (e.g., gene) sequence id
         Length_AA = V2_1,  # subject (e.g., reference genome) sequence id
         AA = V2_2_1,  # percentage of identical matches
         pident = V2_2_2) %>%  # alignment length
  mutate(Length_AA = str_replace(Length_AA, "aa", ""),
         AA = str_replace(AA, ">", ""),
         AA = str_replace(AA, "\\.\\.", ""),
         pident = str_replace(pident, "at ", ""),
         pident = str_replace(pident, "%", ""),
         Representative = case_when(pident == "*" ~ AA, # Name the representative of each cluster
                                    TRUE ~ NA_character_),
         Cluster = case_when(str_detect(Cluster, ">") ~ Cluster,
                                    TRUE ~ NA_character_),
         Cluster = as.numeric(str_replace(Cluster, ">Cluster ", "")),
         pident = str_replace(pident, "\\*", "100.00")) %>% # Set 100% identity for the cluster representative
  fill(Cluster, .direction = "down") %>%
  group_by(Cluster) %>%
  arrange(Representative) %>%
  fill(Representative, .direction = "down") %>%
  ungroup() %>%
  filter(!is.na(pident)) %>%
  mutate(Cluster = paste("Cluster", formatC(format(Cluster, scientific = FALSE), width = 5, flag = "0"), sep = "_"),
         Cluster = str_replace_all(Cluster, " ", "0")) # Consistently name the clusters


# Get out the representative
Representative_Part1 <- read_xlsx("RefPlantNLR_v.20201113_442_Entries.xlsx") %>%
  mutate(Genus = str_remove(Host, "\\s.*")) %>%
  left_join(Cluster, by = "AA") %>%
  filter(AA == Representative) %>% # Select the representative for each cluster
  mutate(Representative = "YES")


# Retain sequences as representative if multuple genera were clustered together in a single cluster
Representative_Part2 <- read_xlsx("RefPlantNLR_v.20201113_442_Entries.xlsx") %>%
  mutate(Genus = str_remove(Host, "\\s.*")) %>%
  left_join(Cluster, by = "AA") %>%
  filter(!AA %in% Representative_Part1$AA) %>% # Remove all the representative sequences
  anti_join(Representative_Part1, by = c("Cluster", "Genus")) %>% # Remove the sequences in each cluster belonging to the same Genus as the representative sequence
  mutate(Representative = case_when(is.na(Cluster) ~ NA_character_,
                                    TRUE ~ "YES"))

# Final set
## Select all the representative sequences, label them
Representative <- bind_rows(Representative_Part1, Representative_Part2)

## Add the non-representative sequences, label them
Representative <- read_xlsx("RefPlantNLR_v.20201113_442_Entries.xlsx") %>%
  mutate(Genus = str_remove(Host, "\\s.*")) %>%
  filter(!AA %in% Representative$AA) %>%
  left_join(Cluster, by = "AA") %>%
  mutate(Representative = "NO") %>%
  bind_rows(Representative)

rm(Cluster, Representative_Part1, Representative_Part2)

write.csv(Representative, "RefPlantNLR_v.20201113_442_Entries.csv", row.names = FALSE, na = "")
```

* Extract NBARC
* Read in the proteome annotation (stored in the folder gff/RefAnnotation)

```{r, echo=FALSE, warning=FALSE, message=FALSE}
# Read in the fasta file
seqname <- read.delim("RefPlantNLR_v.20201113_442_AA_all.fasta", header=FALSE, sep="\t", stringsAsFactors = FALSE) %>%
  rename("seqname" = "V1") %>%
  filter(str_detect(seqname, "\\>")) %>%
  mutate(seqname = str_replace(seqname, " ", ".*"),
         seqname = str_replace(seqname, "\\>", ""))

sequence <- read.delim("RefPlantNLR_v.20201113_442_AA_all.fasta", header=FALSE, sep="\t", stringsAsFactors = FALSE) %>%
  rename("sequence" = "V1") %>%
  filter(!str_detect(sequence, "\\>"))

AA <- cbind(seqname, sequence)
rm(seqname, sequence)

# Select representative
Representative <- Representative %>%
  filter(Representative =="YES") %>%
  select(AA)

AA %>%
  filter(seqname %in% Representative$AA) %>%
  pivot_longer(cols = c(seqname, sequence)) %>%
  select(value) %>%
  write.table("Supplemental_dataset_13_RefPlantNLR_v.20201113_442_AA_Representative.fasta", sep="\t", row.names = FALSE, col.names = FALSE, na = "", quote=FALSE)

# Name all the domains
NLR_Domains <- Annotation %>%
  mutate(Domain = case_when(Signature %in% c("SSF46785", "G3DSA:1.10.10.10") ~ "(Winged-helix)", # Winged-helix domain
                            Signature %in% c("SSF53474", "G3DSA:3.40.50.1820") ~ "(a/b)", # Alpha/Beta hydrolase fold
                            Signature %in% c("PF06760") ~ "(MLKL)", # Plant MLKL domain
                            # Common non-plant NLR features
                            Signature %in% c("PF06985") ~ "(HET)", # Heterokaryon incompatibility domain
                            Signature %in% c("SM00114", "PF00619", "cd08330", "cd08323", "cd08788", "PF18461", "G3DSA:1.10.533.20") ~ "(CARD)", # CARD domain. PS50209 gives occasional issues with Peptidase M41 domain
                            Signature %in% c("PF18461", "G3DSA:1.10.533.20") ~ "(CARD)", # atypical CARD domain
                            Signature %in% c("PF02758", "PS50824", "SM01289", "cd08320", "cd08321") ~ "(PYD)", # PYD domain
                            Signature %in% c("PF00653", "SM00238", "PS01282", "PS50143", "cd00022") ~ "(BIR)", # BIR domain, consider SSF57924", "G3DSA:1.10.1170.10
                            Signature %in% c("PF14484", "SM01288") ~ "(FISNA)", # NACHT-associated domain
                            Signature %in% c("PF17107") ~ "(NN)", # NACHT-NTPase and P-loop NTPases, N-terminal domain
                            Signature %in% c("PF17779", "PF17776") ~ "(nacht-winged-helix)", # NACHT-domain associated Winged-helix domain
                            Signature %in% c("PF05729", "PS50837") ~ "(NACHT)", # NACHT nucleoside triphosphatase
                            # Common plant NLR features
                            Signature %in% c("PF12061") ~ "(R1)", # Late blight resistance protein R1 domain
                            Signature %in% c("cd14798", "PF18052") ~ "(CC)", # Rx-type coiled-coil domain
                            Signature %in% c("PS51153", "PF05659") ~ "(RPW8)", # Powdery mildew resistance protein, RPW8 domain
                            Signature %in% c("G3DSA:3.40.50.10140", "PF01582", "PS50104", "PF13676", "SM00255", "SSF52200") ~ "(TIR)", # Toll/Interleukin receptor TIR domain
                            Signature %in% c("G3DSA:3.40.50.300", "SSF52540") ~ "(PLOOP)", # p-loop containing nucleoside triphosphate hydrolase domain
                            Signature %in% c("G3DSA:1.10.8.430", "PF00931") ~ "(NBARC)", # NB-ARC domain
                            Signature %in% c("PR00364") ~ "(disease)", # Disease resistance signature
                            Signature %in% c("G3DSA:3.80.10.10", "PF08263", "PF07723", "PF07725", "PF12799", "PF13306", "PF00560", "PF13516", "PF13855", "SSF52047", "SSF52058", "SM00367", "SM00368", "SM00369", "PF18837", "PF01463", "SM00082", "SM00013", "PF01462", "PF18831", "PF18805") ~ "(LRR)", # Leucine rich repeats
                            # Common plant NLR motifs
                            Signature %in% c("Motif 2") ~ "(rnbs-d)", # RNBS-D NLR motifs, CC-NLR and CCR-NLR
                            Signature %in% c("Motif 17", "Motif 16", "Motif 14","Motif 6") ~ "(cc-motif)", # CC-NLR-specific motifs: CC, CC-EDVID, monocot NLR CC-NBARC linker, RNBS-A (CC-type)
                            Signature %in% c("Motif 1", "Motif 3", "Motif 5","Motif 6", "Motif 10", "Motif 12") ~ "(other-motif)", # other motifs: p-loop, GLPL, RNBS-B, RNBS-A, RNBS-C, NB-ARC motif
                            Signature %in% c("Motif 8", "Motif 7") & as.numeric(score) >= 85.0 ~ "(linker-MHD)", # linker, and MHD NLR motifs, higher score required
                            # Other types of super-structure forming repeats
                            Signature %in% c("PS50297", "PF12796", "PF11929", "SM00248", "PS50088", "PF00023", "PF13606", "G3DSA:1.25.40.20", "SSF48403") ~ "(ANK)", # Ankyrin repeats
                            Signature %in% c("G3DSA:2.130.10.10", "SSF50978", "PS50294", "PF16756", "PF16529", "PF12894", "SM00320", "PF00400", "PS50082", "cd00200", "PS00678") ~ "(WD40)", # WD40 repeats
                            Signature %in% c("SSF48371", "G3DSA:1.25.10.10", "SM00185", "PF00514", "PS50176", "PF04826", "PF02985", "PF01602", "PF13646") ~ "(ARM)", # Armadillo repeats
                            Signature %in% c("G3DSA:1.25.40.10", "SSF48452", "PF00515", "PF07719", "PF07720", "PF07721", "PF12688", "PF13374", "PF13424", "PF09976", "SM00028", "PS50005", "PF13176", "PF13181", "PF13174", "PS50293", "SM00671", "PF08238", "PF17874", "PF18391", "PF10516", "PF18768", "G3DSA:1.20.58.320") ~ "(TPR)", # Tetratricopeptide repeats
                            # Other common integrated domains
                            Signature %in% c("SM00090", "cd05144", "PF00069", "PS50011", "SM00220", "PF07714", "SM00219", "cd05098", "cd05078", "cd14057", "SM00133", "PS51285", "PF00433", "cd14066") ~ "(PKin)", # protein kinase domain
                            Signature %in% c("PF00085", "PS51352", "PF01323", "cd02947", "SSF52833", "G3DSA:3.40.30.10") ~ "(TRX)", # Thioredoxin/Thioredoxin-like domain
                            Signature %in% c("PF03081") ~ "(Exo70)", # Exo70 domain
                            Signature %in% c("PS51514", "PF08381") ~ "(BRX)", # Brevis radix (BRX) domain
                            Signature %in% c("PF02892", "SM00614", "PS50808") ~ "(BED)", # ZfN_BED domain
                            Signature %in% c("G3DSA:2.20.25.80", "SSF118290", "SM00774", "PF03106", "PS50811") ~ "(WRKY)", # WRKY domain
                            Signature %in% c("PF00403", "PS50846", "cd00371", "G3DSA:3.30.70.100", "SSF55008") ~ "(HMA)", # HMA domain
                            Signature %in% c("G3DSA:2.100.10.30", "SSF51101", "PF16458", "PF01419", "PS51752", "SM00915") ~ "(JAC)", # Jacalin-lectin domain
                            Signature %in% c("cd09272", "PF03108", "PF10551", "PF13456", "PF00075", "PS50879", "PF00665", "PF13683", "PF13333", "PS50994", "PF03732", "PF13976", "PF14223", "PF14244", "PF07727", "PF00078", "PS50878", "PF08284", "PF17919", "PF13966", "PF13359", "PF13963", "PF13952", "PF02992", "PF10536", "PF17921", "PF05699", "PF14372", "PF03017", "PF17917", "PF03004", "PF04827", "PF13975", "PF03078", "PF14214", "PF13961", "PF04937", "G3DSA:3.10.10.10", "G3DSA:2.40.70.10", "G3DSA:3.10.20.370", "G3DSA:3.30.70.270", "G3DSA:1.10.340.70", "G3DSA:3.40.395.10") ~ "(TRANSPOSON)", # Transposon-related domains
                            Signature %in% c("PS51697", "cd02989") ~ "(OTHER)", # Other
                            source %in% c("SUPERFAMILY", "Pfam", "Gene3D") ~ "(OTHER)", # Other
                            TRUE ~ "Remove")) %>%
  filter(Domain != "Remove") %>%
  group_by(seqname, Domain) %>%
  arrange(seqname, Domain, start) %>% 
  mutate(indx = c(0, cumsum(as.numeric(lead(start)) >
                              cummax(as.numeric(end)))[-n()])) %>%
  group_by(seqname, Domain, indx) %>%
  summarise(start = min(start), end = max(end)) %>%
  arrange(seqname, start)

# Deduplicate overlapping domains with different annotation
## NBARC, NACHT, and PLOOP
NLR_Domains_dedup <- NLR_Domains %>%
  filter(Domain %in% c("(PLOOP)", "(NBARC)", "(NACHT)")) %>%
  group_by(seqname) %>%
  arrange(seqname, start) %>% 
  mutate(indx = c(0, cumsum(as.numeric(lead(start)) >
                              cummax(as.numeric(end)))[-n()])) %>%
  group_by(seqname, indx) %>%
  summarise(start = min(start), end = max(end),
            Domain = paste(Domain, collapse="")) %>%
  arrange(seqname, start) %>%
  mutate(Domain = case_when(Domain == "(PLOOP)" ~ "(PLOOP)",
                            grepl("(NBARC)", Domain) ~ "(NBARC)", # NB-ARC domain
                            grepl("(NACHT)", Domain) ~ "(NACHT)", # NACHT domain
                            TRUE ~ Domain))

NLR_Domains <- NLR_Domains %>%
  filter(!Domain %in% c("(PLOOP)", "(NBARC)", "(NACHT)")) %>%
  bind_rows(NLR_Domains_dedup) %>%
  arrange(seqname, start) %>%
  ungroup()

NLR_Domains_dedup <- NLR_Domains %>%
  filter(Domain %in% c("(PLOOP)", "(OTHER)")) %>%
  group_by(seqname) %>%
  arrange(seqname, start) %>% 
  mutate(indx = c(0, cumsum(as.numeric(lead(start)) >
                              cummax(as.numeric(end)))[-n()])) %>%
  group_by(seqname, indx) %>%
  summarise(start = min(start), end = max(end),
            Domain = paste(Domain, collapse="")) %>%
  arrange(seqname, start) %>%
  mutate(Domain = case_when(Domain == "(PLOOP)" ~ "(PLOOP)", # non-overlapping P-loop containing nucleoside triphosphate hydrolase domain
                            Domain == "(OTHER)" ~ "(OTHER)",
                            grepl("\\(PLOOP\\)", Domain) ~ "(PLOOP-OTHER)", # P-loop containing nucleoside triphosphate hydrolase domain overlapping with other Pfam/Gene3D/SUPERFAMILY annotation
                            TRUE ~ Domain))

NLR_Domains <- NLR_Domains %>%
  filter(!Domain %in% c("(PLOOP)", "(OTHER)")) %>%
  bind_rows(NLR_Domains_dedup) %>%
  arrange(seqname, start) %>%
  ungroup()

rm(NLR_Domains_dedup)

# Write to file NB-ARC domain

NLR_Domains %>%
  filter(Domain %in% c("(NBARC)", "(PLOOP)", "(NACHT)")) %>%
  filter(!seqname %in% c("AfsR", "AfsR_STRGR", "APAF1", "apaf1_DANRE", "Apaf1_MOUSE", "Apaf1_RAT", "ced-4", "ced-4_CAEBR", "Dark", "GutR", "MTV036.21", "PH0952", "Y2800_NOSS1")) %>% # remove non-plant NBARC
  left_join(AA, by = "seqname") %>%
  group_by(seqname) %>%
  arrange(seqname, start) %>%
  mutate(ID = row_number()) %>% # Identify NLRs with multiple NB-ARC domains
  mutate(seqname = case_when(ID == max(ID) & ID == 1 ~ paste0(">", seqname),
                              TRUE ~ paste0(">", seqname, "_(", ID, ")"))) %>%
  ungroup() %>%
  mutate(sequence = str_sub(sequence, start, end)) %>%
  select(seqname, sequence) %>%
  pivot_longer(cols = c(seqname, sequence)) %>%
  select(value) %>%
  write.table("Supplemental_dataset_09_RefPlantNLR_v.20201113_442_NBARC.fasta", sep="\t", row.names = FALSE, col.names = FALSE, na = "", quote=FALSE)

NLR_Domains %>%
  filter(Domain %in% c("(NBARC)", "(PLOOP)", "(NACHT)")) %>%
  filter(!seqname %in% c("AfsR", "AfsR_STRGR", "APAF1", "apaf1_DANRE", "Apaf1_MOUSE", "Apaf1_RAT", "ced-4", "ced-4_CAEBR", "Dark", "GutR", "MTV036.21", "PH0952", "Y2800_NOSS1")) %>% # remove non-plant NBARC
  left_join(AA, by = "seqname") %>%
  group_by(seqname) %>%
  arrange(seqname, start) %>%
  mutate(ID = row_number()) %>% # Identify NLRs with multiple NB-ARC domains
  mutate(seqname = case_when(ID == max(ID) & ID == 1 ~ seqname,
                              TRUE ~ paste0(seqname, "_(", ID, ")"))) %>%
  ungroup() %>%
  mutate(sequence = str_sub(sequence, start, end)) %>%
  select(seqname, sequence) %>%
  group_by(sequence) %>%
  arrange(seqname) %>%
  summarise(seqname = paste(seqname, collapse = "//")) %>% # Collapse identical NB-ARC domains with a // separator
  ungroup() %>%
  mutate(seqname = paste0(">", seqname)) %>%
  pivot_longer(cols = c(seqname, sequence)) %>%
  select(value) %>%
  write.table("Supplemental_dataset_10_RefPlantNLR_v.20201113_442_NBARC_deduplicated.fasta", sep="\t", row.names = FALSE, col.names = FALSE, na = "", quote=FALSE)

NLR_Domains %>%
  filter(Domain %in% c("(NBARC)", "(PLOOP)", "(NACHT)")) %>%
  filter(seqname %in% Representative$AA) %>% # Select representative
  left_join(AA, by = "seqname") %>%
  group_by(seqname) %>%
  arrange(seqname, start) %>%
  mutate(ID = row_number()) %>% # Identify NLRs with multiple NB-ARC domains
  mutate(seqname = case_when(ID == max(ID) & ID == 1 ~ seqname,
                              TRUE ~ paste0(seqname, "_(", ID, ")"))) %>%
  ungroup() %>%
  mutate(sequence = str_sub(sequence, start, end)) %>%
  select(seqname, sequence) %>%
  group_by(sequence) %>%
  arrange(seqname) %>%
  summarise(seqname = paste(seqname, collapse = "//")) %>% # Collapse identical NB-ARC domains with a // separator
  ungroup() %>%
  mutate(seqname = paste0(">", seqname)) %>%
  pivot_longer(cols = c(seqname, sequence)) %>%
  select(value) %>%
  write.table("Supplemental_dataset_14_RefPlantNLR_v.20201113_442_NBARC_Representative_deduplicated.fasta", sep="\t", row.names = FALSE, col.names = FALSE, na = "", quote=FALSE)

```
````
