## Supplementary material for "RefPlantNLR: a comprehensive collection of experimentally validated plant NLRs": Appendix_S5_v.20201113_442.Rmd

````
---
title: "RefPlantNLR appendix S1"
author: "J Kourelis"
output: 
  html_document:
    toc: TRUE
---

```{r libraries, echo=FALSE, warning=FALSE, message=FALSE}
library(tidyverse)
library(splitstackshape)
library(readxl)
library(RColorBrewer)
```

# Description

```text
python QKphylogeny_alignment_analysis.py -a Alignment.phy -d 0.05 -t protein -o RefNLRs_SSF52540_DEDUP_ClustalOmega.phy_missing5.phy
```

* Use RAxML to generate the NB-ARC phylogeny

```text
raxmlHPC-PTHREADS-AVX -T 6 -s Supplemental_dataset_11_RefPlantNLR_v.20201113_442_NBARC_ClustalO95.phy -n Supplemental_dataset_12_RefPlantNLR_v.20201113_442_NBARC_RAxML -m PROTGAMMAAUTO -f a -# 1000 -x 8153044963028367 -p 644124967711489 
```

# Generate figures

```{r, echo=FALSE, warning=FALSE, message=FALSE}
# Read in the fasta file
seqname <- read.delim("Supplemental/Supplemental_dataset_01_RefPlantNLR_v.20201113_442_AA.fasta", header=FALSE, sep="\t", stringsAsFactors = FALSE) %>%
  rename("AA" = "V1") %>%
  filter(str_detect(AA, "\\>")) %>%
  mutate(AA = str_replace(AA, " ", ".*"),
         AA = str_replace(AA, "\\>", ""))

sequence <- read.delim("Supplemental/Supplemental_dataset_01_RefPlantNLR_v.20201113_442_AA.fasta", header=FALSE, sep="\t", stringsAsFactors = FALSE) %>%
  rename("sequence" = "V1") %>%
  filter(!str_detect(sequence, "\\>"))

AA <- cbind(seqname, sequence)

rm(seqname, sequence)

# Read in the NBARC fasta file
seqname <- read.delim("Supplemental/Supplemental_dataset_09_RefPlantNLR_v.20201113_442_NBARC.fasta", header=FALSE, sep="\t", stringsAsFactors = FALSE) %>%
  rename("AA" = "V1") %>%
  filter(str_detect(AA, "\\>")) %>%
  mutate(AA = str_replace(AA, " ", ".*"),
         AA = str_replace(AA, "\\>", ""))

sequence <- read.delim("Supplemental/Supplemental_dataset_09_RefPlantNLR_v.20201113_442_NBARC.fasta", header=FALSE, sep="\t", stringsAsFactors = FALSE) %>%
  rename("NBARC" = "V1") %>%
  filter(!str_detect(NBARC, "\\>"))

NBARC <- cbind(seqname, sequence) %>%
  mutate(AA = str_replace(AA, "\\_\\(.*", "")) %>%
  group_by(AA) %>%
  summarise(NBARC = paste(NBARC, collapse="//"))

rm(seqname, sequence)

# Read in the entries and combine
RefPlantNLR <- read_xlsx("RefPlantNLR_v.20201113_442_Entries.xlsx") %>%
  left_join(AA, by = "AA") %>%
  left_join(NBARC, by = "AA") %>%
  filter(Status == "NLR") %>%
  mutate(Length_AA = str_length(sequence),
         Genus = str_remove(Host, "\\s.*"),
         RefPlantNLR = case_when(Subclass == "CCG10-NLR" ~  paste0(RefPlantNLR, " (CCG10-NLR)"),
                                 Subclass == "CCR-NLR" & RefPlantNLR == "NL" ~ "NL (CCR-NLR)",
                                 Subclass == "CC-NLR" & RefPlantNLR == "NL" ~ "NL (CC-NLR)",
                                 Subclass == "CC-NLR" & RefPlantNLR == "NLO" ~ "NLO (CC-NLR)",
                                 Subclass == "CC-NLR" & RefPlantNLR == "CPL" ~ "CNL",
                                 Subclass == "CC-NLR" & RefPlantNLR == "ONL" ~ "ONL (CC-NLR)",
                                 TRUE ~ RefPlantNLR))
rm(AA, NBARC)

# Stats
RefPlantNLR %>%
  group_by(Subclass) %>%
  summarise(n = n(),
            median = median(Length_AA),
            mean = mean(Length_AA),
            min = min(Length_AA),
            max = max(Length_AA),
            stdev = sd(Length_AA)) %>%
  mutate(SE = stdev / sqrt(n),
         lower.ci = mean - qt(1 - (0.05 / 2), n - 1) * SE,
         upper.ci = mean + qt(1 - (0.05 / 2), n - 1) * SE)

RefPlantNLR %>% 
  filter(!is.na(NBARC)) %>%
  cSplit("NBARC", sep = "//", direction = "long") %>%
  mutate(Length_NBARC = str_length(NBARC)) %>%
  distinct(NBARC, .keep_all = TRUE) %>%
  summarise(n = n(),
            median = median(Length_NBARC),
            mean = mean(Length_NBARC),
            min = min(Length_NBARC),
            max = max(Length_NBARC),
            stdev = sd(Length_NBARC)) %>%
  mutate(SE = stdev / sqrt(n),
         lower.ci = mean - qt(1 - (0.05 / 2), n - 1) * SE,
         upper.ci = mean + qt(1 - (0.05 / 2), n - 1) * SE)

## Figure pathogen
Pathogen <- RefPlantNLR %>%
  cSplit("Pathogen", sep = "|", direction = "long") %>%
  filter(!is.na(Pathogen),
         !Pathogen %in% c("SENSOR", "SUSCEPTIBLE")) %>%
  mutate(Pathogen = case_when(as.character(Pathogen) == "Other" ~ "AUTOIMMUNITY",
                              as.character(Pathogen) == "NEGATIVE REGULATOR" ~ "HELPER",
                              TRUE ~ as.character(Pathogen))) %>%
  group_by(Pathogen, Subclass) %>%
  summarise(n = n())
  
ggplot(data = Pathogen, aes(x = Pathogen, y = n, fill = Subclass, label = n)) + 
  geom_bar(stat = "identity") +
  geom_text(size = 3, position = position_stack(vjust = 0.5)) +
  scale_fill_brewer(palette="Set3") +
  guides(fill = guide_legend(title = NULL)) + 
  scale_y_continuous(breaks = c(0, 10, 20, 30, 40, 50, 60, 70, 80, 90, 100, 110, 120, 130, 140, 150)) +
  scale_x_discrete(limits = c("AUTOIMMUNITY", "HELPER", "Nematode", "Arthropods", "Parasitic plant", "Oomycete", "Fungi", "Bacteria", "Virus")) + 
  coord_flip() +
  ylab("# Functionally validated NLRs") + 
  theme(panel.background = element_rect(fill = NA),
        panel.grid.major = element_line(colour = "#BFBFBF", size = 0.6),
        panel.grid.major.y = element_line(colour = NA),
        axis.line.x = element_line(color = "#BFBFBF", size = 0.6),
        axis.ticks.x = element_line(color = "#BFBFBF", size = 0.6),
        axis.ticks.y = element_line(color = "#BFBFBF", size = 0.6),
        axis.text.y = element_text(angle = 0, hjust = 1, size = 8),
        axis.title.y=element_blank())

Pathogen <- RefPlantNLR %>%
  cSplit("Pathogen", sep = "|", direction = "long") %>%
  filter(!is.na(Pathogen),
         !Pathogen %in% c("SENSOR", "SUSCEPTIBLE"),
         Representative == "YES") %>%
  mutate(Pathogen = case_when(as.character(Pathogen) == "Other" ~ "AUTOIMMUNITY",
                              as.character(Pathogen) == "NEGATIVE REGULATOR" ~ "HELPER",
                              TRUE ~ as.character(Pathogen))) %>%
  group_by(Pathogen, Subclass) %>%
  summarise(n = n())
  
ggplot(data = Pathogen, aes(x = Pathogen, y = n, fill = Subclass, label = n)) + 
  geom_bar(stat = "identity") +
  geom_text(size = 3, position = position_stack(vjust = 0.5)) +
  scale_fill_brewer(palette="Set3") +
  guides(fill = guide_legend(title = NULL)) + 
  scale_y_continuous(breaks = c(0, 10, 20, 30, 40, 50, 60, 70, 80, 90, 100)) +
  scale_x_discrete(limits = c("AUTOIMMUNITY", "HELPER", "Nematode", "Arthropods", "Parasitic plant", "Oomycete", "Fungi", "Bacteria", "Virus")) + 
  coord_flip() +
  ylab("# Functionally validated NLRs") + 
  theme(panel.background = element_rect(fill = NA),
        panel.grid.major = element_line(colour = "#BFBFBF", size = 0.6),
        panel.grid.major.y = element_line(colour = NA),
        axis.line.x = element_line(color = "#BFBFBF", size = 0.6),
        axis.ticks.x = element_line(color = "#BFBFBF", size = 0.6),
        axis.ticks.y = element_line(color = "#BFBFBF", size = 0.6),
        axis.text.y = element_text(angle = 0, hjust = 1, size = 8),
        axis.title.y=element_blank())

## Figure 1A
RefNLRs_stack <- RefPlantNLR %>%
  group_by(Genus, Subclass) %>%
  summarise(n = n())

ggplot(data = RefNLRs_stack, aes(x = Genus, y = n, fill = Subclass, label = n)) + 
  geom_bar(stat = "identity") +
  geom_text(size = 3, position = position_stack(vjust = 0.5)) +
  scale_fill_brewer(palette="Set3") +
  guides(fill = guide_legend(title = NULL)) + 
  scale_y_continuous(breaks = c(0, 10, 20, 30, 40, 50, 60, 70, 80, 90)) +
  scale_x_discrete(limits = c("Hordeum", "Secale", "Triticum", "Aegilops", "Dasypyrum", "Oryza", "Sorghum", "Zea", "Musa", "Beta", "Spinacia", "Helianthus", "Lactuca", "Nicotiana", "Capsicum", "Solanum", "Vitis", "Linum", "Cucumis", "Prunus", "Malus", "Rosa", "Arachis", "Medicago", "Cajanus", "Vigna", "Glycine", "Phaseolus", "Gossypium", "Brassica", "Arabidopsis")) + 
  coord_flip() +
  ylab("# Functionally validated NLRs") + 
  theme(panel.background = element_rect(fill = NA),
        panel.grid.major = element_line(colour = "#BFBFBF", size = 0.6),
        panel.grid.major.y = element_line(colour = NA),
        axis.line.x = element_line(color = "#BFBFBF", size = 0.6),
        axis.ticks.x = element_line(color = "#BFBFBF", size = 0.6),
        axis.ticks.y = element_line(color = "#BFBFBF", size = 0.6),
        axis.text.y = element_text(angle = 0, hjust = 1, size = 8),
        axis.title.y=element_blank())

## Figure 1B
RefNLRs_stack_dedup <- RefPlantNLR %>%
  filter(Representative == "YES") %>%
  group_by(Genus, Subclass) %>%
  summarise(n = n())
 
ggplot(data = RefNLRs_stack_dedup, aes(x = Genus, y = n, fill = Subclass, label = n)) + 
  geom_bar(stat = "identity") +
  geom_text(size = 3, position = position_stack(vjust = 0.5)) +
  scale_fill_brewer(palette="Set3") +
  guides(fill = guide_legend(title = NULL)) + 
  scale_y_continuous(breaks = c(0, 10, 20, 30, 40, 50, 60, 70, 80, 90)) +
  scale_x_discrete(limits = c("Hordeum", "Secale", "Triticum", "Aegilops", "Dasypyrum", "Oryza", "Sorghum", "Zea", "Musa", "Beta", "Spinacia", "Helianthus", "Lactuca", "Nicotiana", "Capsicum", "Solanum", "Vitis", "Linum", "Cucumis", "Prunus", "Malus", "Rosa", "Arachis", "Medicago", "Cajanus", "Vigna", "Glycine", "Phaseolus", "Gossypium", "Brassica", "Arabidopsis")) + 
  coord_flip() +
  ylab("# Functionally validated NLRs") + 
  theme(panel.background = element_rect(fill = NA),
        panel.grid.major = element_line(colour = "#BFBFBF", size = 0.6),
        panel.grid.major.y = element_line(colour = NA),
        axis.line.x = element_line(color = "#BFBFBF", size = 0.6),
        axis.ticks.x = element_line(color = "#BFBFBF", size = 0.6),
        axis.ticks.y = element_line(color = "#BFBFBF", size = 0.6),
        axis.text.y = element_text(angle = 0, hjust = 1, size = 8),
        axis.title.y=element_blank())

## Figure 2A and 3A
RefPlantNLR %>%
  group_by(Subclass) %>%
  summarise(n = n())

ggplot(data = RefPlantNLR, aes(x = Length_AA, fill = Subclass)) +
  geom_histogram(binwidth = 50) +
  ggtitle("NLR length") + 
  scale_fill_brewer(palette="Set3") +
  scale_y_continuous(breaks = c(0, 10, 20, 30, 40, 50, 60, 70, 80, 90)) +
  scale_x_continuous(breaks = c(0, 500, 1000, 1500, 2000, 2500)) +
  theme(panel.background = element_rect(fill = NA),
        panel.grid.major = element_line(colour = "#BFBFBF", size = 0.6),
        panel.grid.major.x = element_line(colour = NA),
        axis.line.y = element_line(color = "#BFBFBF", size = 0.6),
        axis.ticks.y = element_line(color = "#BFBFBF", size = 0.6),
        axis.ticks.x = element_line(color = "#BFBFBF", size = 0.6),
        axis.text.x = element_text(angle = 0, hjust = 0.5, size = 12),
        axis.title.x=element_blank())

RefPlantNLR %>%
  group_by(RefPlantNLR) %>%
  summarise(n = n())

ggplot(data = RefPlantNLR, aes(x = RefPlantNLR, fill = Subclass)) + 
  geom_bar(stat = "count") +
  geom_text(stat = 'count', aes(label = ..count..), vjust = -1) + 
  ggtitle("NLRs / domain architecture") + 
  scale_x_discrete(limits = c("CNL", "NL (CC-NLR)", "L", "ONL (CC-NLR)", "NLO (CC-NLR)", "CNLO", "OCNLO", "OCNLOO", "CONL", "BCCNL", "BCNL", "CNNL", "NL (CCG10-NLR)", "ONL (CCG10-NLR)", "RNL", "NL (CCR-NLR)", "RNOO", "TNL", "TNLN", "TN", "TNOOO", "TNLO", "OOOTNLO", "TNOTNL")) + 
  scale_fill_brewer(palette="Set3") +
  guides(fill = guide_legend(title = NULL)) + 
  ylab("count") + 
  theme(panel.background = element_rect(fill = NA),
        panel.grid.major = element_line(colour = "#BFBFBF", size = 0.6),
        panel.grid.major.x = element_line(colour = NA),
        axis.line.y = element_line(color = "#BFBFBF", size = 0.6),
        axis.ticks.y = element_line(color = "#BFBFBF", size = 0.6),
        axis.ticks.x = element_line(color = "#BFBFBF", size = 0.6),
        axis.text.x = element_text(angle = 60, hjust = 1, size = 12),
        axis.title.x=element_blank())

## Figure 2C and 3B
RefPlantNLR_Dedup <- RefPlantNLR %>%
  filter(Representative == "YES")

ggplot(data = RefPlantNLR_Dedup, aes(x = Length_AA, fill = Subclass)) +
  geom_histogram(binwidth = 50) +
  ggtitle("Representative NLR length") + 
  scale_fill_brewer(palette="Set3") +
  scale_y_continuous(breaks = c(0, 10, 20, 30, 40, 50, 60, 70, 80, 90)) +
  scale_x_continuous(breaks = c(0, 500, 1000, 1500, 2000, 2500)) +
  theme(panel.background = element_rect(fill = NA),
        panel.grid.major = element_line(colour = "#BFBFBF", size = 0.6),
        panel.grid.major.x = element_line(colour = NA),
        axis.line.y = element_line(color = "#BFBFBF", size = 0.6),
        axis.ticks.y = element_line(color = "#BFBFBF", size = 0.6),
        axis.ticks.x = element_line(color = "#BFBFBF", size = 0.6),
        axis.text.x = element_text(angle = 0, hjust = 0.5, size = 12),
        axis.title.x=element_blank())

ggplot(data = RefPlantNLR_Dedup, aes(x = RefPlantNLR, fill = Subclass)) + 
  geom_bar(stat = "count") +
  geom_text(stat = 'count', aes(label = ..count..), vjust = -1) + 
  ggtitle("Unique NLRs / domain architecture") + 
  scale_x_discrete(limits = c("CNL", "NL (CC-NLR)", "L", "ONL (CC-NLR)", "NLO (CC-NLR)", "CNLO", "OCNLO", "OCNLOO", "CONL", "BCCNL", "BCNL", "CNNL", "NL (CCG10-NLR)", "ONL (CCG10-NLR)", "RNL", "NL (CCR-NLR)", "RNOO", "TNL", "TNLN", "TN", "TNOOO", "TNLO", "OOOTNLO", "TNOTNL")) + 
  scale_fill_brewer(palette="Set3") +
  guides(fill = guide_legend(title = NULL)) + 
  ylab("count") + 
  theme(panel.background = element_rect(fill = NA),
        panel.grid.major = element_line(colour = "#BFBFBF", size = 0.6),
        panel.grid.major.x = element_line(colour = NA),
        axis.line.y = element_line(color = "#BFBFBF", size = 0.6),
        axis.ticks.y = element_line(color = "#BFBFBF", size = 0.6),
        axis.ticks.x = element_line(color = "#BFBFBF", size = 0.6),
        axis.text.x = element_text(angle = 60, hjust = 1, size = 12),
        axis.title.x=element_blank())

## Figure 2B
RefNLRs_NBARC_Unique <- RefPlantNLR %>%
  filter(!is.na(NBARC)) %>%
  cSplit("NBARC", sep = "//", direction = "long") %>%
  mutate(Length_NBARC = str_length(NBARC)) %>%
  distinct(NBARC, .keep_all = TRUE)

RefNLRs_NBARC_Unique %>%
  group_by(Subclass) %>%
  summarise(n = n())

ggplot(data = RefNLRs_NBARC_Unique, aes(x = Length_NBARC, fill = Subclass)) +
  geom_histogram(binwidth = 5) +
  ggtitle("Unique NB-ARC length") + 
  scale_fill_brewer(palette="Set3") +
  scale_y_continuous(breaks = c(0, 10, 20, 30, 40, 50, 60, 70, 80, 90)) +
  scale_x_continuous(breaks = c(150, 200, 250, 300, 350)) +
  theme(panel.background = element_rect(fill = NA),
        panel.grid.major = element_line(colour = "#BFBFBF", size = 0.6),
        panel.grid.major.x = element_line(colour = NA),
        axis.line.y = element_line(color = "#BFBFBF", size = 0.6),
        axis.ticks.y = element_line(color = "#BFBFBF", size = 0.6),
        axis.ticks.x = element_line(color = "#BFBFBF", size = 0.6),
        axis.text.x = element_text(angle = 0, hjust = 0.5, size = 12),
        axis.title.x=element_blank())

## Figure 2D
RefNLRs_NBARC_Dedup <- RefPlantNLR %>%
  filter(!is.na(NBARC)) %>%
  cSplit("NBARC", sep = "//", direction = "long") %>%
  mutate(Length_NBARC = str_length(NBARC)) %>%
  filter(Representative == "YES") %>%
  distinct(NBARC, .keep_all = TRUE)

ggplot(data = RefNLRs_NBARC_Dedup, aes(x = Length_NBARC, fill = Subclass)) +
  geom_histogram(binwidth = 5) +
  ggtitle("Unique NB-ARC length") + 
  scale_fill_brewer(palette="Set3") +
  scale_y_continuous(breaks = c(0, 10, 20, 30, 40, 50, 60, 70, 80, 90)) +
  scale_x_continuous(breaks = c(150, 200, 250, 300, 350)) +
  theme(panel.background = element_rect(fill = NA),
        panel.grid.major = element_line(colour = "#BFBFBF", size = 0.6),
        panel.grid.major.x = element_line(colour = NA),
        axis.line.y = element_line(color = "#BFBFBF", size = 0.6),
        axis.ticks.y = element_line(color = "#BFBFBF", size = 0.6),
        axis.ticks.x = element_line(color = "#BFBFBF", size = 0.6),
        axis.text.x = element_text(angle = 0, hjust = 0.5, size = 12),
        axis.title.x=element_blank())

```

# NLRs per taxa

* Download [Appendix S1](https://bsapubs.onlinelibrary.wiley.com/action/downloadSupplement?doi=10.1002%2Fajb2.1019&file=ajb21019-sup-0001-AppendixS1.docx) from [Smith and Brown, 2018](https://bsapubs.onlinelibrary.wiley.com/doi/full/10.1002/ajb2.1019)
* Convert to .xlsx

```{r, echo=FALSE, warning=FALSE, message=FALSE}

# Smith and Brown major taxa
Smith_Brown <- read_xlsx("Smith_Brown_2018_TableS1.xlsx") %>%
  left_join(RefPlantNLR, by = c("Clade" = "Order")) %>%
  select(Clade, Subclass, AA) %>%
  filter(!is.na(AA)) %>%
  group_by(Clade, Subclass) %>%
  summarise(n = n())

Smith_Brown <- read_xlsx("Smith_Brown_2018_TableS1.xlsx") %>%
  select(Clade) %>%
  left_join(Smith_Brown, by = "Clade") %>%
  spread(Subclass, n)

# Write to file
write.csv(Smith_Brown, "Table_S2.csv", row.names = FALSE, quote = FALSE, na = "0")

```
````
