## Supplementary material for "RefPlantNLR: a comprehensive collection of experimentally validated plant NLRs": Supplemental_dataset_08_RefPlantNLR_v.20201113_442_AA_all.gff3 (part 1 of 2)

```
AfsR	fimo	sequence_motif	327	347	85.1	+	.	Name=P-loop;Signature=Motif 1;pvalue=3.05e-09;3.46e-06;sequence=ALAGIGGVGKTTLAVHVAHRA
AfsR_STRGR	fimo	sequence_motif	321	341	87.3	+	.	Name=P-loop;Signature=Motif 1;pvalue=1.85e-09;2.13e-06;sequence=AVAGIGGVGKTTLAVHVAHQA
APAF1	fimo	sequence_motif	140	160	62.3	+	.	Name=P-loop;Signature=Motif 1;pvalue=5.81e-07;0.000646;sequence=TIHGMAGCGKSVLAAEAVRDH
apaf1_DANRE	fimo	sequence_motif	151	171	74.8	+	.	Name=P-loop;Signature=Motif 1;pvalue=3.33e-08;3.75e-05;sequence=TVFGMAGSGKSVMAAEVVRDR
Apaf1_MOUSE	fimo	sequence_motif	151	171	62.2	+	.	Name=P-loop;Signature=Motif 1;pvalue=5.98e-07;0.000663;sequence=TIYGMAGCGKSVLAAEAVRDH
Apaf1_RAT	fimo	sequence_motif	151	171	62.2	+	.	Name=P-loop;Signature=Motif 1;pvalue=5.98e-07;0.000663;sequence=TIYGMAGCGKSVLAAEAVRDH
MTV036.21	fimo	sequence_motif	218	238	87.5	+	.	Name=P-loop;Signature=Motif 1;pvalue=1.76e-09;2.02e-06;sequence=TLTGAGGVGKTRLAAQLAAQI
PH0952	fimo	sequence_motif	131	151	75.4	+	.	Name=P-loop;Signature=Motif 1;pvalue=2.89e-08;3.26e-05;sequence=VIYGIAGIGKTSLAAKAFPNA
Y2800_NOSS1	fimo	sequence_motif	148	168	101	+	.	Name=P-loop;Signature=Motif 1;pvalue=8.7e-11;1.03e-07;sequence=TLLGMGGIGKTTLSVKLAQEI
Rvi15	fimo	sequence_motif	272	292	169	+	.	Name=P-loop;Signature=Motif 1;pvalue=1.22e-17;2.99e-14;sequence=GIWGMGGLGKTTVAKAIYNQI
3gG2	fimo	sequence_motif	209	229	178	+	.	Name=P-loop;Signature=Motif 1;pvalue=1.43e-18;5.01e-15;sequence=SIVGMGGLGKTTLAQHVFNDP
Adnr1	fimo	sequence_motif	525	545	139	+	.	Name=P-loop;Signature=Motif 1;pvalue=1.26e-14;2.03e-11;sequence=SVVGSGGVGKTTLSKELYRRI
Adnr1-RGA4	fimo	sequence_motif	201	221	191	+	.	Name=P-loop;Signature=Motif 1;pvalue=7.2e-20;3.41e-16;sequence=SVVGFGGLGKTTLARAVYEDP
ADR1	fimo	sequence_motif	190	210	108	+	.	Name=P-loop;Signature=Motif 1;pvalue=1.46e-11;1.82e-08;sequence=GISGMSGSGKTTLAIELSKDD
ADR1-L1	fimo	sequence_motif	204	224	119	+	.	Name=P-loop;Signature=Motif 1;pvalue=1.26e-12;1.68e-09;sequence=GISGMGGVGKTTLAKELQRDH
ADR1-L2	fimo	sequence_motif	204	224	124	+	.	Name=P-loop;Signature=Motif 1;pvalue=3.63e-13;5.09e-10;sequence=GISGMSGSGKTTLAKELARDE
ADR1-L3	fimo	sequence_motif	13	33	95.1	+	.	Name=P-loop;Signature=Motif 1;pvalue=3.06e-10;3.57e-07;sequence=GISGMIGSGKTILAKELARDE
AhRRS5	fimo	sequence_motif	186	206	144	+	.	Name=P-loop;Signature=Motif 1;pvalue=3.6e-15;6.28e-12;sequence=SVTGMGGMGKTTVVKKVYDDP
alpha-CMV	fimo	sequence_motif	192	212	132	+	.	Name=P-loop;Signature=Motif 1;pvalue=5.86e-14;8.54e-11;sequence=TIVGAGGLGKTALAQLVFNDE
alpha-WOLF2	fimo	sequence_motif	192	212	132	+	.	Name=P-loop;Signature=Motif 1;pvalue=5.86e-14;8.54e-11;sequence=TIVGAGGLGKTALAQLVFNDE
alpha-WOLF2a	fimo	sequence_motif	192	212	132	+	.	Name=P-loop;Signature=Motif 1;pvalue=5.86e-14;8.54e-11;sequence=TIVGAGGLGKTALAQLVFNDE
alpha-WOLF4	fimo	sequence_motif	192	212	132	+	.	Name=P-loop;Signature=Motif 1;pvalue=5.86e-14;8.54e-11;sequence=TIVGAGGLGKTALAQLVFNDE
alpha-WOLF4a	fimo	sequence_motif	192	212	132	+	.	Name=P-loop;Signature=Motif 1;pvalue=5.86e-14;8.54e-11;sequence=TIVGAGGLGKTALAQLVFNDE
alpha-WOLF6	fimo	sequence_motif	192	212	132	+	.	Name=P-loop;Signature=Motif 1;pvalue=5.86e-14;8.54e-11;sequence=TIVGAGGLGKTALAQLVFNDE
alpha-WOLF6b	fimo	sequence_motif	192	212	132	+	.	Name=P-loop;Signature=Motif 1;pvalue=5.86e-14;8.54e-11;sequence=TIVGAGGLGKTALAQLVFNDE
alpha-WOLF6c	fimo	sequence_motif	192	212	132	+	.	Name=P-loop;Signature=Motif 1;pvalue=5.86e-14;8.54e-11;sequence=TIVGAGGLGKTALAQLVFNDE
alpha-WOLF7	fimo	sequence_motif	192	212	132	+	.	Name=P-loop;Signature=Motif 1;pvalue=5.86e-14;8.54e-11;sequence=TIVGAGGLGKTALAQLVFNDE
alpha-WOLF8	fimo	sequence_motif	192	212	132	+	.	Name=P-loop;Signature=Motif 1;pvalue=5.86e-14;8.54e-11;sequence=TIVGAGGLGKTALAQLVFNDE
alpha-WOLF9	fimo	sequence_motif	192	212	132	+	.	Name=P-loop;Signature=Motif 1;pvalue=5.86e-14;8.54e-11;sequence=TIVGAGGLGKTALAQLVFNDE
alpha-WOLF10	fimo	sequence_motif	192	212	132	+	.	Name=P-loop;Signature=Motif 1;pvalue=5.86e-14;8.54e-11;sequence=TIVGAGGLGKTALAQLVFNDE
alpha-WOLF11	fimo	sequence_motif	192	212	132	+	.	Name=P-loop;Signature=Motif 1;pvalue=5.86e-14;8.54e-11;sequence=TIVGAGGLGKTALAQLVFNDE
alpha-WOLF12	fimo	sequence_motif	192	212	132	+	.	Name=P-loop;Signature=Motif 1;pvalue=5.86e-14;8.54e-11;sequence=TIVGAGGLGKTALAQLVFNDE
alpha-WOLF15	fimo	sequence_motif	192	212	132	+	.	Name=P-loop;Signature=Motif 1;pvalue=5.86e-14;8.54e-11;sequence=TIVGAGGLGKTALAQLVFNDE
alpha-WOLF16	fimo	sequence_motif	192	212	132	+	.	Name=P-loop;Signature=Motif 1;pvalue=5.86e-14;8.54e-11;sequence=TIVGAGGLGKTALAQLVFNDE
alpha-WOLF18	fimo	sequence_motif	192	212	132	+	.	Name=P-loop;Signature=Motif 1;pvalue=5.86e-14;8.54e-11;sequence=TIVGAGGLGKTALAQLVFNDE
AtNRG1.1	fimo	sequence_motif	191	211	68.3	+	.	Name=P-loop;Signature=Motif 1;pvalue=1.46e-07;0.000163;sequence=VVSAPPGCGKTTLVSRLCDDP
AtNRG1.2	fimo	sequence_motif	193	213	90.1	+	.	Name=P-loop;Signature=Motif 1;pvalue=9.73e-10;1.12e-06;sequence=VVSGPPGCGKTTLVTKLCDDP
BAR1	fimo	sequence_motif	211	231	170	+	.	Name=P-loop;Signature=Motif 1;pvalue=9.67e-18;2.45e-14;sequence=GIWGPAGIGKTTIARALFNRL
beta-WOLF0	fimo	sequence_motif	194	214	170	+	.	Name=P-loop;Signature=Motif 1;pvalue=9.84e-18;2.45e-14;sequence=AVVGVGGVGKTTLAQLVYNDE
beta-WOLF3	fimo	sequence_motif	194	214	170	+	.	Name=P-loop;Signature=Motif 1;pvalue=9.84e-18;2.45e-14;sequence=AVVGVGGVGKTTLAQLVYNDE
beta-WOLF5a	fimo	sequence_motif	194	214	170	+	.	Name=P-loop;Signature=Motif 1;pvalue=9.84e-18;2.45e-14;sequence=AVVGVGGVGKTTLAQLVYNDE
beta-WOLF5b	fimo	sequence_motif	193	213	170	+	.	Name=P-loop;Signature=Motif 1;pvalue=9.84e-18;2.45e-14;sequence=AVVGVGGVGKTTLAQLVYNDE
beta-WOLF6b	fimo	sequence_motif	193	213	170	+	.	Name=P-loop;Signature=Motif 1;pvalue=9.84e-18;2.45e-14;sequence=AVVGVGGVGKTTLAQLVYNDE
beta-WOLF9	fimo	sequence_motif	194	214	170	+	.	Name=P-loop;Signature=Motif 1;pvalue=9.84e-18;2.45e-14;sequence=AVVGVGGVGKTTLAQLVYNDE
beta-WOLF11	fimo	sequence_motif	194	214	170	+	.	Name=P-loop;Signature=Motif 1;pvalue=9.84e-18;2.45e-14;sequence=AVVGVGGVGKTTLAQLVYNDE
BjuWRR1	fimo	sequence_motif	184	204	164	+	.	Name=P-loop;Signature=Motif 1;pvalue=3.71e-17;8.47e-14;sequence=SISGMGGIGKTTLARQVFHHD
Bph1/9-1	fimo	sequence_motif	432	452	153	+	.	Name=P-loop;Signature=Motif 1;pvalue=4.56e-16;8.78e-13;sequence=SVWGMGGIGKTTLIQNVYRSE
Bph1/9-2	fimo	sequence_motif	432	452	153	+	.	Name=P-loop;Signature=Motif 1;pvalue=4.56e-16;8.78e-13;sequence=SVWGMGGIGKTTLIQNVYRSE
Bph1/9-7	fimo	sequence_motif	432	452	153	+	.	Name=P-loop;Signature=Motif 1;pvalue=4.56e-16;8.78e-13;sequence=SVWGMGGIGKTTLIQNVYRSE
Bph1/9-9	fimo	sequence_motif	418	438	153	+	.	Name=P-loop;Signature=Motif 1;pvalue=4.56e-16;8.78e-13;sequence=SVWGMGGIGKTTLIQNVYRSE
Bph14	fimo	sequence_motif	204	224	199	+	.	Name=P-loop;Signature=Motif 1;pvalue=1.26e-20;2.09e-16;sequence=PIVGMGGMGKTTLAQLIYNDP
Bs2	fimo	sequence_motif	178	198	215	+	.	Name=P-loop;Signature=Motif 1;pvalue=2.81e-22;2.33e-17;sequence=PIVGMGGIGKTTLAKEVYNDE
Bs4	fimo	sequence_motif	226	246	160	+	.	Name=P-loop;Signature=Motif 1;pvalue=1.06e-16;2.28e-13;sequence=GIWGIGGVGKTRIAKAIFDTL
CaMi	fimo	sequence_motif	547	567	182	+	.	Name=P-loop;Signature=Motif 1;pvalue=5.86e-19;2.26e-15;sequence=SITGMPGSGKTTLAYKVYNDK
CaPtr1	fimo	sequence_motif	193	213	147	+	.	Name=P-loop;Signature=Motif 1;pvalue=1.79e-15;3.22e-12;sequence=PIVGLGGLGKTTLVKLVYNDN
CAR1	fimo	sequence_motif	189	209	142	+	.	Name=P-loop;Signature=Motif 1;pvalue=6.75e-15;1.13e-11;sequence=SICGMGGLGKTTLAKQIFHHH
CcRpp1	fimo	sequence_motif	188	208	197	+	.	Name=P-loop;Signature=Motif 1;pvalue=2.01e-20;2.27e-16;sequence=SIIGMGGLGKTTLARKVYNDS
CD3.1	fimo	sequence_motif	214	234	144	+	.	Name=P-loop;Signature=Motif 1;pvalue=4.01e-15;6.97e-12;sequence=GIHGVSGSGKSTLAQFVYAHE
CHS1	fimo	sequence_motif	204	224	123	+	.	Name=P-loop;Signature=Motif 1;pvalue=4.57e-13;6.35e-10;sequence=GIWGSSGVGKTTLARYTYAEI
CHS3	fimo	sequence_motif	193	213	209	+	.	Name=P-loop;Signature=Motif 1;pvalue=1.36e-21;4.85e-17;sequence=GIWGMPGIGKTTLAKAVFNHM
CNL-11990	fimo	sequence_motif	172	192	143	+	.	Name=P-loop;Signature=Motif 1;pvalue=5.53e-15;9.32e-12;sequence=TITGMGGIGKTTLARKAYDHL
CSA1	fimo	sequence_motif	230	250	184	+	.	Name=P-loop;Signature=Motif 1;pvalue=3.69e-19;1.47e-15;sequence=GVVGMPGIGKTTLATMLYEKW
CW9	fimo	sequence_motif	188	208	195	+	.	Name=P-loop;Signature=Motif 1;pvalue=2.92e-20;2.27e-16;sequence=SITGMGGIGKTTLARQVFNHE
Dm1^Uk-3	fimo	sequence_motif	215	235	149	+	.	Name=P-loop;Signature=Motif 1;pvalue=1.33e-15;2.43e-12;sequence=GIWGPAGIGKTTIARTLFNKL
Dm2d^Uk-1	fimo	sequence_motif	251	271	148	+	.	Name=P-loop;Signature=Motif 1;pvalue=1.74e-15;3.13e-12;sequence=GIWGPPGIGKTTIATCVFNRF
Dm2h^Bla-1	fimo	sequence_motif	293	313	171	+	.	Name=P-loop;Signature=Motif 1;pvalue=7.9e-18;2.06e-14;sequence=GIWGPPGIGKTTIARFLFNQV
DM2h^Ler	fimo	sequence_motif	293	313	171	+	.	Name=P-loop;Signature=Motif 1;pvalue=7.9e-18;2.06e-14;sequence=GIWGPPGIGKTTIARFLFNQV
Dm2h^Uk-1	fimo	sequence_motif	251	271	146	+	.	Name=P-loop;Signature=Motif 1;pvalue=2.7e-15;4.74e-12;sequence=GIWGPPGIGKTTIARFLLNQV
DM10^Col-0	fimo	sequence_motif	214	234	135	+	.	Name=P-loop;Signature=Motif 1;pvalue=3.14e-14;4.91e-11;sequence=GIYGPAGIGKTTIARALHSRL
DM10^Tuescha9	fimo	sequence_motif	214	234	151	+	.	Name=P-loop;Signature=Motif 1;pvalue=8.26e-16;1.57e-12;sequence=GIYGPAGIGKTTIARALNSRL
DSC1	fimo	sequence_motif	213	233	106	+	.	Name=P-loop;Signature=Motif 1;pvalue=2.35e-11;2.84e-08;sequence=GIVGMVGIGKTTLADCLYGRM
DSC2	fimo	sequence_motif	259	279	160	+	.	Name=P-loop;Signature=Motif 1;pvalue=8.95e-17;1.94e-13;sequence=GILGPPGIGKTTIARVLYDQI
FB_MR5	fimo	sequence_motif	197	217	131	+	.	Name=P-loop;Signature=Motif 1;pvalue=7.04e-14;1.02e-10;sequence=AIVGMAGVGKTTLAGQVLNDM
Fom-1	fimo	sequence_motif	213	233	139	+	.	Name=P-loop;Signature=Motif 1;pvalue=1.26e-14;2.03e-11;sequence=GIIGMGGIGKTTIAEVFYDRV
Fom-2	fimo	sequence_motif	195	215	193	+	.	Name=P-loop;Signature=Motif 1;pvalue=4.83e-20;2.61e-16;sequence=PIVGMGGLGKTTLAKLVFKHE
GbaNA1	fimo	sequence_motif	165	185	132	+	.	Name=P-loop;Signature=Motif 1;pvalue=5.76e-14;8.54e-11;sequence=GVCGMGGIGKTTIMKDVYNRL
GhDSC1	fimo	sequence_motif	217	237	135	+	.	Name=P-loop;Signature=Motif 1;pvalue=3.12e-14;4.9e-11;sequence=GLWGMGGIGKTTLADIVYKEV
GmKR3	fimo	sequence_motif	237	257	143	+	.	Name=P-loop;Signature=Motif 1;pvalue=4.58e-15;7.93e-12;sequence=GIHGMGGVGKSTLARAVYNLH
Gpa2	fimo	sequence_motif	167	187	196	+	.	Name=P-loop;Signature=Motif 1;pvalue=2.24e-20;2.27e-16;sequence=SIVGMGGIGKTTLAAKLYSDP
Gro1-4	fimo	sequence_motif	220	240	170	+	.	Name=P-loop;Signature=Motif 1;pvalue=1.02e-17;2.52e-14;sequence=GILGMSGVGKTTLARVIYDNI
HcMLA1	fimo	sequence_motif	193	213	199	+	.	Name=P-loop;Signature=Motif 1;pvalue=1.11e-20;1.91e-16;sequence=SIVGFGGLGKTTLARAVYDKI
Hero-A	fimo	sequence_motif	546	566	194	+	.	Name=P-loop;Signature=Motif 1;pvalue=4.15e-20;2.27e-16;sequence=SIVGMPGVGKTTLANKVYNNT
HRG1	fimo	sequence_motif	247	267	138	+	.	Name=P-loop;Signature=Motif 1;pvalue=1.73e-14;2.75e-11;sequence=GIWGPSGIGKTTIARILFSQF
Hrt1	fimo	sequence_motif	190	210	186	+	.	Name=P-loop;Signature=Motif 1;pvalue=2.39e-19;9.94e-16;sequence=SIAGMGGIGKTTLARQVFHHD
HvPm3	fimo	sequence_motif	203	223	170	+	.	Name=P-loop;Signature=Motif 1;pvalue=8.94e-18;2.31e-14;sequence=PVVAMGGLGKTTLAQLIYNEP
HvRGA1	fimo	sequence_motif	156	176	111	+	.	Name=P-loop;Signature=Motif 1;pvalue=8.26e-12;1.03e-08;sequence=SVAGFSGVGMTRLAHKVYSDR
I2	fimo	sequence_motif	198	218	215	+	.	Name=P-loop;Signature=Motif 1;pvalue=3.48e-22;2.41e-17;sequence=PIVGMGGQGKTTLAKAVYNDE
KR1	fimo	sequence_motif	222	242	173	+	.	Name=P-loop;Signature=Motif 1;pvalue=5.47e-18;1.57e-14;sequence=GIHGLGGVGKTTLAAAVYNSI
L	fimo	sequence_motif	262	282	177	+	.	Name=P-loop;Signature=Motif 1;pvalue=2.2e-18;6.64e-15;sequence=GLYGMGGIGKTTTAKAVYNKI
L1	fimo	sequence_motif	262	282	177	+	.	Name=P-loop;Signature=Motif 1;pvalue=2.2e-18;6.64e-15;sequence=GLYGMGGIGKTTTAKAVYNKI
L2	fimo	sequence_motif	262	282	177	+	.	Name=P-loop;Signature=Motif 1;pvalue=2.2e-18;6.64e-15;sequence=GLYGMGGIGKTTTAKAVYNKI
L3	fimo	sequence_motif	262	282	177	+	.	Name=P-loop;Signature=Motif 1;pvalue=2.2e-18;6.64e-15;sequence=GLYGMGGIGKTTTAKAVYNKI
L4	fimo	sequence_motif	262	282	177	+	.	Name=P-loop;Signature=Motif 1;pvalue=2.2e-18;6.64e-15;sequence=GLYGMGGIGKTTTAKAVYNKI
L5	fimo	sequence_motif	262	282	177	+	.	Name=P-loop;Signature=Motif 1;pvalue=2.2e-18;6.64e-15;sequence=GLYGMGGIGKTTTAKAVYNKI
L6	fimo	sequence_motif	262	282	177	+	.	Name=P-loop;Signature=Motif 1;pvalue=2.2e-18;6.64e-15;sequence=GLYGMGGIGKTTTAKAVYNKI
L7	fimo	sequence_motif	262	282	177	+	.	Name=P-loop;Signature=Motif 1;pvalue=2.2e-18;6.64e-15;sequence=GLYGMGGIGKTTTAKAVYNKI
L8	fimo	sequence_motif	262	282	177	+	.	Name=P-loop;Signature=Motif 1;pvalue=2.2e-18;6.64e-15;sequence=GLYGMGGIGKTTTAKAVYNKI
L9	fimo	sequence_motif	262	282	177	+	.	Name=P-loop;Signature=Motif 1;pvalue=2.2e-18;6.64e-15;sequence=GLYGMGGIGKTTTAKAVYNKI
L10	fimo	sequence_motif	262	282	177	+	.	Name=P-loop;Signature=Motif 1;pvalue=2.2e-18;6.64e-15;sequence=GLYGMGGIGKTTTAKAVYNKI
L11	fimo	sequence_motif	262	282	177	+	.	Name=P-loop;Signature=Motif 1;pvalue=2.2e-18;6.64e-15;sequence=GLYGMGGIGKTTTAKAVYNKI
L^1	fimo	sequence_motif	199	219	177	+	.	Name=P-loop;Signature=Motif 1;pvalue=2.08e-18;6.64e-15;sequence=PIVGMGGVGKTTLAKIVYNDK
L^1a	fimo	sequence_motif	199	219	177	+	.	Name=P-loop;Signature=Motif 1;pvalue=2.08e-18;6.64e-15;sequence=PIVGMGGVGKTTLAKIVYNDK
L^1c	fimo	sequence_motif	199	219	177	+	.	Name=P-loop;Signature=Motif 1;pvalue=2.08e-18;6.64e-15;sequence=PIVGMGGVGKTTLAKIVYNDK
L^2	fimo	sequence_motif	199	219	177	+	.	Name=P-loop;Signature=Motif 1;pvalue=2.08e-18;6.64e-15;sequence=PIVGMGGVGKTTLAKIVYNDK
L^2b	fimo	sequence_motif	199	219	177	+	.	Name=P-loop;Signature=Motif 1;pvalue=2.08e-18;6.64e-15;sequence=PIVGMGGVGKTTLAKIVYNDK
L^3	fimo	sequence_motif	206	226	177	+	.	Name=P-loop;Signature=Motif 1;pvalue=2.08e-18;6.64e-15;sequence=PIVGMGGVGKTTLAKIVYNDK
L^4	fimo	sequence_motif	199	219	177	+	.	Name=P-loop;Signature=Motif 1;pvalue=2.08e-18;6.64e-15;sequence=PIVGMGGVGKTTLAKIVYNDK
LAZ5	fimo	sequence_motif	280	300	155	+	.	Name=P-loop;Signature=Motif 1;pvalue=3.19e-16;6.27e-13;sequence=GIVGMPGIGKTTLAETLYRKW
Le4	fimo	sequence_motif	189	209	155	+	.	Name=P-loop;Signature=Motif 1;pvalue=3.04e-16;5.99e-13;sequence=SISGMGGLGKTTLAKKIYSQS
LH	fimo	sequence_motif	262	282	177	+	.	Name=P-loop;Signature=Motif 1;pvalue=2.2e-18;6.64e-15;sequence=GLYGMGGIGKTTTAKAVYNKI
LOV1	fimo	sequence_motif	189	209	164	+	.	Name=P-loop;Signature=Motif 1;pvalue=3.71e-17;8.47e-14;sequence=SISGMGGIGKTTLARQVFHHD
Lr1	fimo	sequence_motif	227	247	124	+	.	Name=P-loop;Signature=Motif 1;pvalue=3.87e-13;5.41e-10;sequence=PIVGPGGIGKTTFAQHLYNDA
Lr10	fimo	sequence_motif	195	215	169	+	.	Name=P-loop;Signature=Motif 1;pvalue=1.35e-17;3.25e-14;sequence=SIVGCAGLGKTTLAKQVYDEL
Lr21	fimo	sequence_motif	343	363	85.3	+	.	Name=P-loop;Signature=Motif 1;pvalue=2.95e-09;3.36e-06;sequence=GIYGVAGSGKTTFAGYIQDYI
Lr22a	fimo	sequence_motif	205	225	140	+	.	Name=P-loop;Signature=Motif 1;pvalue=9.66e-15;1.58e-11;sequence=ALWGMGGIGKSTLVNNVFRNE
Lr22a_sus	fimo	sequence_motif	205	225	140	+	.	Name=P-loop;Signature=Motif 1;pvalue=9.66e-15;1.58e-11;sequence=ALWGMGGIGKSTLVNNVFRNE
M	fimo	sequence_motif	277	297	177	+	.	Name=P-loop;Signature=Motif 1;pvalue=2.2e-18;6.64e-15;sequence=GLYGMGGIGKTTTAKAVYNKI
Ma	fimo	sequence_motif	229	249	106	+	.	Name=P-loop;Signature=Motif 1;pvalue=2.32e-11;2.81e-08;sequence=GICGMPGIGKSTVAKALSQRI
Mal-R	fimo	sequence_motif	189	209	141	+	.	Name=P-loop;Signature=Motif 1;pvalue=7.93e-15;1.31e-11;sequence=PIVGLGGAGKTTLSQLIFNDK
Mi-1	fimo	sequence_motif	547	567	182	+	.	Name=P-loop;Signature=Motif 1;pvalue=5.86e-19;2.26e-15;sequence=SITGMPGSGKTTLAYKVYNDK
MLA1	fimo	sequence_motif	198	218	194	+	.	Name=P-loop;Signature=Motif 1;pvalue=3.89e-20;2.27e-16;sequence=SIVGFGGLGKTTLARAVYEKI
MLA2	fimo	sequence_motif	198	218	194	+	.	Name=P-loop;Signature=Motif 1;pvalue=3.89e-20;2.27e-16;sequence=SIVGFGGLGKTTLARAVYEKI
MLA3	fimo	sequence_motif	198	218	194	+	.	Name=P-loop;Signature=Motif 1;pvalue=3.89e-20;2.27e-16;sequence=SIVGFGGLGKTTLARAVYEKI
MLA6	fimo	sequence_motif	198	218	194	+	.	Name=P-loop;Signature=Motif 1;pvalue=3.89e-20;2.27e-16;sequence=SIVGFGGLGKTTLARAVYEKI
MLA7	fimo	sequence_motif	200	220	194	+	.	Name=P-loop;Signature=Motif 1;pvalue=3.89e-20;2.27e-16;sequence=SIVGFGGLGKTTLARAVYEKI
MLA8	fimo	sequence_motif	198	218	194	+	.	Name=P-loop;Signature=Motif 1;pvalue=3.89e-20;2.27e-16;sequence=SIVGFGGLGKTTLARAVYEKI
MLA9	fimo	sequence_motif	198	218	194	+	.	Name=P-loop;Signature=Motif 1;pvalue=3.89e-20;2.27e-16;sequence=SIVGFGGLGKTTLARAVYEKI
MLA10	fimo	sequence_motif	198	218	194	+	.	Name=P-loop;Signature=Motif 1;pvalue=3.89e-20;2.27e-16;sequence=SIVGFGGLGKTTLARAVYEKI
MLA12	fimo	sequence_motif	198	218	194	+	.	Name=P-loop;Signature=Motif 1;pvalue=3.89e-20;2.27e-16;sequence=SIVGFGGLGKTTLARAVYEKI
MLA13	fimo	sequence_motif	198	218	194	+	.	Name=P-loop;Signature=Motif 1;pvalue=3.89e-20;2.27e-16;sequence=SIVGFGGLGKTTLARAVYEKI
MLA16-1	fimo	sequence_motif	199	219	163	+	.	Name=P-loop;Signature=Motif 1;pvalue=4.64e-17;1.05e-13;sequence=SIVGFGGLGKTTFARAVYDKI
MLA18-1	fimo	sequence_motif	199	219	199	+	.	Name=P-loop;Signature=Motif 1;pvalue=1.11e-20;1.91e-16;sequence=SIVGFGGLGKTTLARAVYDKI
MLA18-2	fimo	sequence_motif	198	218	194	+	.	Name=P-loop;Signature=Motif 1;pvalue=3.89e-20;2.27e-16;sequence=SIVGFGGLGKTTLARAVYEKI
MLA19-1	fimo	sequence_motif	198	218	194	+	.	Name=P-loop;Signature=Motif 1;pvalue=3.89e-20;2.27e-16;sequence=SIVGFGGLGKTTLARAVYEKI
MLA22	fimo	sequence_motif	198	218	194	+	.	Name=P-loop;Signature=Motif 1;pvalue=3.89e-20;2.27e-16;sequence=SIVGFGGLGKTTLARAVYEKI
MLA23	fimo	sequence_motif	198	218	194	+	.	Name=P-loop;Signature=Motif 1;pvalue=3.89e-20;2.27e-16;sequence=SIVGFGGLGKTTLARAVYEKI
MLA25-1	fimo	sequence_motif	201	221	194	+	.	Name=P-loop;Signature=Motif 1;pvalue=3.89e-20;2.27e-16;sequence=SIVGFGGLGKTTLARAVYEKI
MLA27-1	fimo	sequence_motif	198	218	194	+	.	Name=P-loop;Signature=Motif 1;pvalue=3.89e-20;2.27e-16;sequence=SIVGFGGLGKTTLARAVYEKI
MLA27-2	fimo	sequence_motif	198	218	194	+	.	Name=P-loop;Signature=Motif 1;pvalue=3.89e-20;2.27e-16;sequence=SIVGFGGLGKTTLARAVYEKI
MLA28-1	fimo	sequence_motif	198	218	194	+	.	Name=P-loop;Signature=Motif 1;pvalue=3.89e-20;2.27e-16;sequence=SIVGFGGLGKTTLARAVYEKI
MLA30-1	fimo	sequence_motif	198	218	194	+	.	Name=P-loop;Signature=Motif 1;pvalue=3.89e-20;2.27e-16;sequence=SIVGFGGLGKTTLARAVYEKI
MLA31-1	fimo	sequence_motif	198	218	194	+	.	Name=P-loop;Signature=Motif 1;pvalue=3.89e-20;2.27e-16;sequence=SIVGFGGLGKTTLARAVYEKI
MLA32	fimo	sequence_motif	198	218	194	+	.	Name=P-loop;Signature=Motif 1;pvalue=3.89e-20;2.27e-16;sequence=SIVGFGGLGKTTLARAVYEKI
MLA34	fimo	sequence_motif	198	218	194	+	.	Name=P-loop;Signature=Motif 1;pvalue=3.89e-20;2.27e-16;sequence=SIVGFGGLGKTTLARAVYEKI
MLA35-1	fimo	sequence_motif	198	218	194	+	.	Name=P-loop;Signature=Motif 1;pvalue=3.89e-20;2.27e-16;sequence=SIVGFGGLGKTTLARAVYEKI
MLA36-1	fimo	sequence_motif	198	218	194	+	.	Name=P-loop;Signature=Motif 1;pvalue=3.89e-20;2.27e-16;sequence=SIVGFGGLGKTTLARAVYEKI
MLA37-1	fimo	sequence_motif	198	218	194	+	.	Name=P-loop;Signature=Motif 1;pvalue=3.89e-20;2.27e-16;sequence=SIVGFGGLGKTTLARAVYEKI
MLA39-1	fimo	sequence_motif	198	218	194	+	.	Name=P-loop;Signature=Motif 1;pvalue=3.89e-20;2.27e-16;sequence=SIVGFGGLGKTTLARAVYEKI
MrRPV1	fimo	sequence_motif	221	241	160	+	.	Name=P-loop;Signature=Motif 1;pvalue=9.73e-17;2.1e-13;sequence=GIYGVGGIGKTTIAKVIYNEL
MrRUN1	fimo	sequence_motif	226	246	136	+	.	Name=P-loop;Signature=Motif 1;pvalue=2.55e-14;4.03e-11;sequence=GMYGVGGIGKTTIAKVIYNEL
muRdr1A	fimo	sequence_motif	221	241	161	+	.	Name=P-loop;Signature=Motif 1;pvalue=7.45e-17;1.63e-13;sequence=GIWGMGGIGKTTFARLVYQKI
muRdr1H	fimo	sequence_motif	221	241	196	+	.	Name=P-loop;Signature=Motif 1;pvalue=2.56e-20;2.27e-16;sequence=GIWGMGGIGKTTLARLVYQKI
N	fimo	sequence_motif	213	233	196	+	.	Name=P-loop;Signature=Motif 1;pvalue=2.4e-20;2.27e-16;sequence=GIWGMGGVGKTTIARAIFDTL
Napostrophe	fimo	sequence_motif	205	225	205	+	.	Name=P-loop;Signature=Motif 1;pvalue=3.31e-21;1.1e-16;sequence=PIVGMAGIGKTTLAKAVYNDE
NbADR1	fimo	sequence_motif	204	224	105	+	.	Name=P-loop;Signature=Motif 1;pvalue=3.16e-11;3.8e-08;sequence=EICGIGGSGKTTLAKEICKDD
NbNRC2a	fimo	sequence_motif	179	199	186	+	.	Name=P-loop;Signature=Motif 1;pvalue=2.42e-19;9.94e-16;sequence=PVVGMPGLGKTTLANKIYKHP
NbNRC2b	fimo	sequence_motif	179	199	186	+	.	Name=P-loop;Signature=Motif 1;pvalue=2.42e-19;9.94e-16;sequence=PVVGMPGLGKTTLANKIYKHP
NbNRC3	fimo	sequence_motif	182	202	174	+	.	Name=P-loop;Signature=Motif 1;pvalue=3.54e-18;1.04e-14;sequence=PVVGMPGLGKTTLAYKIFKDS
NbNRC4a	fimo	sequence_motif	181	201	198	+	.	Name=P-loop;Signature=Motif 1;pvalue=1.53e-20;2.27e-16;sequence=PVVGMPGLGKTTLARKIYKDP
NbNRC4b	fimo	sequence_motif	181	201	198	+	.	Name=P-loop;Signature=Motif 1;pvalue=1.53e-20;2.27e-16;sequence=PVVGMPGLGKTTLARKIYKDP
NbNRC4c	fimo	sequence_motif	181	201	198	+	.	Name=P-loop;Signature=Motif 1;pvalue=1.53e-20;2.27e-16;sequence=PVVGMPGLGKTTLARKIYKDP
NbPRFa	fimo	sequence_motif	1104	1124	219	+	.	Name=P-loop;Signature=Motif 1;pvalue=1.36e-22;1.35e-17;sequence=SIVGMPGLGKTTLAKKIYNDP
NbPRFb	fimo	sequence_motif	1126	1146	219	+	.	Name=P-loop;Signature=Motif 1;pvalue=1.36e-22;1.35e-17;sequence=SIVGMPGLGKTTLAKKIYNDP
NbPtr1	fimo	sequence_motif	193	213	143	+	.	Name=P-loop;Signature=Motif 1;pvalue=4.82e-15;8.17e-12;sequence=PIVGLGGLGKTTLVKLVYNNN
NbZAR1	fimo	sequence_motif	181	201	163	+	.	Name=P-loop;Signature=Motif 1;pvalue=5.22e-17;1.16e-13;sequence=AFVGMGGLGKTTLAQKVFNDK
Ngc-D	fimo	sequence_motif	237	257	201	+	.	Name=P-loop;Signature=Motif 1;pvalue=8.61e-21;1.65e-16;sequence=GIHGMGGLGKTTLAKAVYDKV
NiattPtr1	fimo	sequence_motif	225	245	127	+	.	Name=P-loop;Signature=Motif 1;pvalue=1.83e-13;2.59e-10;sequence=PIVGLGGLGKTTLVKLVYNYN
NitabPtr1	fimo	sequence_motif	193	213	143	+	.	Name=P-loop;Signature=Motif 1;pvalue=4.82e-15;8.17e-12;sequence=PIVGLGGLGKTTLVKLVYNNN
NLS1	fimo	sequence_motif	189	209	152	+	.	Name=P-loop;Signature=Motif 1;pvalue=6.17e-16;1.18e-12;sequence=SIVGCGGLGKTTLANQIYCKI
NRC0	fimo	sequence_motif	181	201	192	+	.	Name=P-loop;Signature=Motif 1;pvalue=5.76e-20;3.05e-16;sequence=SIVGMGGLGKTTLAKKVYTDS
NRC1	fimo	sequence_motif	182	202	185	+	.	Name=P-loop;Signature=Motif 1;pvalue=3.34e-19;1.36e-15;sequence=PVVGMPGLGKTTLATKIFKHP
NRC2	fimo	sequence_motif	180	200	186	+	.	Name=P-loop;Signature=Motif 1;pvalue=2.42e-19;9.94e-16;sequence=PVVGMPGLGKTTLANKIYKHP
NRC3	fimo	sequence_motif	180	200	189	+	.	Name=P-loop;Signature=Motif 1;pvalue=1.34e-19;5.86e-16;sequence=PVVGMPGLGKTTLAYKIYKDP
NRC4a	fimo	sequence_motif	181	201	210	+	.	Name=P-loop;Signature=Motif 1;pvalue=9.55e-22;3.66e-17;sequence=PVVGMPGLGKTTLARKIYNDP
NRC4b	fimo	sequence_motif	182	202	201	+	.	Name=P-loop;Signature=Motif 1;pvalue=7.89e-21;1.57e-16;sequence=PVVGMPGLGKTTLARKIYNDT
NRC6	fimo	sequence_motif	191	211	204	+	.	Name=P-loop;Signature=Motif 1;pvalue=4.23e-21;1.24e-16;sequence=PVVGMPGLGKTTLARKIFNDP
NRG1	fimo	sequence_motif	218	238	72.7	+	.	Name=P-loop;Signature=Motif 1;pvalue=5.41e-08;6.05e-05;sequence=VLSAPAGCGKTTLAAMLCQED
NtomPtr1	fimo	sequence_motif	193	213	143	+	.	Name=P-loop;Signature=Motif 1;pvalue=4.82e-15;8.17e-12;sequence=PIVGLGGLGKTTLVKLVYNNN
NtTPN1	fimo	sequence_motif	26	46	192	+	.	Name=P-loop;Signature=Motif 1;pvalue=5.69e-20;3.04e-16;sequence=SIFGMPGLGKTTLAKKLYDHE
P	fimo	sequence_motif	221	241	167	+	.	Name=P-loop;Signature=Motif 1;pvalue=1.95e-17;4.61e-14;sequence=GLWGMGGVGKTTLAEACYERV
P2	fimo	sequence_motif	221	241	167	+	.	Name=P-loop;Signature=Motif 1;pvalue=1.95e-17;4.61e-14;sequence=GLWGMGGVGKTTLAEACYERV
Pbr1.b	fimo	sequence_motif	194	214	171	+	.	Name=P-loop;Signature=Motif 1;pvalue=7.29e-18;1.95e-14;sequence=SIVGPGGLGKTTLANEVYRKL
Pbr1.c	fimo	sequence_motif	194	214	171	+	.	Name=P-loop;Signature=Motif 1;pvalue=7.29e-18;1.95e-14;sequence=SIVGPGGLGKTTLANEVYRKL
Pc	fimo	sequence_motif	198	218	119	+	.	Name=P-loop;Signature=Motif 1;pvalue=1.33e-12;1.76e-09;sequence=SIIGLGGSGKTTLAKHICHDV
Ph-3	fimo	sequence_motif	183	203	195	+	.	Name=P-loop;Signature=Motif 1;pvalue=3.12e-20;2.27e-16;sequence=SIVGMPGLGKTTLAKKLYRHV
Pi1-5	fimo	sequence_motif	288	308	115	+	.	Name=P-loop;Signature=Motif 1;pvalue=3.08e-12;3.94e-09;sequence=CILGLPGGGKTTIARVLYHAL
Pi1-6	fimo	sequence_motif	208	228	171	+	.	Name=P-loop;Signature=Motif 1;pvalue=7.23e-18;1.95e-14;sequence=SIVGFGGVGKTTIATALYRKV
Pi2	fimo	sequence_motif	190	210	159	+	.	Name=P-loop;Signature=Motif 1;pvalue=1.26e-16;2.65e-13;sequence=CVVGMGGLGKTALSRKIFESE
Pi5-1	fimo	sequence_motif	197	217	113	+	.	Name=P-loop;Signature=Motif 1;pvalue=5.33e-12;6.7e-09;sequence=PIVGPVGFGKTSLAQLVFNDT
Pi5-2	fimo	sequence_motif	186	206	123	+	.	Name=P-loop;Signature=Motif 1;pvalue=4.77e-13;6.58e-10;sequence=PIVGLAGLGKTAVAKLIFHEQ
Pi5-3	fimo	sequence_motif	185	205	131	+	.	Name=P-loop;Signature=Motif 1;pvalue=8.21e-14;1.19e-10;sequence=PIVGLAGIGKTALARLIFQDY
Pi7-J-1	fimo	sequence_motif	287	307	105	+	.	Name=P-loop;Signature=Motif 1;pvalue=3.28e-11;3.91e-08;sequence=CILGLPGGGKTTVARELYDAL
Pi7-J-2	fimo	sequence_motif	208	228	171	+	.	Name=P-loop;Signature=Motif 1;pvalue=7.23e-18;1.95e-14;sequence=SIVGFGGVGKTTIATALYRKV
Pi9	fimo	sequence_motif	190	210	159	+	.	Name=P-loop;Signature=Motif 1;pvalue=1.26e-16;2.65e-13;sequence=CVVGMGGLGKTALSRKIFESE
Pi35	fimo	sequence_motif	217	237	107	+	.	Name=P-loop;Signature=Motif 1;pvalue=1.91e-11;2.36e-08;sequence=AIVAHGGAGKSTLAQCVYNDK
Pi36	fimo	sequence_motif	203	223	183	+	.	Name=P-loop;Signature=Motif 1;pvalue=5.55e-19;2.17e-15;sequence=YVVGMGGLGKTTLATAVYEKI
Pi37	fimo	sequence_motif	217	237	107	+	.	Name=P-loop;Signature=Motif 1;pvalue=1.91e-11;2.36e-08;sequence=AIVAHGGAGKSTLAQCVYNDK
Pi54	fimo	sequence_motif	186	206	134	+	.	Name=P-loop;Signature=Motif 1;pvalue=4.36e-14;6.76e-11;sequence=PIVGGPGIGKTRIVQALFNDS
Pi63	fimo	sequence_motif	249	269	179	+	.	Name=P-loop;Signature=Motif 1;pvalue=1.18e-18;4.2e-15;sequence=PIVGIGGIGKTTLARFVYRDQ
Pi64	fimo	sequence_motif	217	237	119	+	.	Name=P-loop;Signature=Motif 1;pvalue=1.27e-12;1.69e-09;sequence=AIVAHGGAGKSTLAQYVYNDK
Pia-1	fimo	sequence_motif	200	220	117	+	.	Name=P-loop;Signature=Motif 1;pvalue=1.91e-12;2.52e-09;sequence=AIVGFCGLGKTALAAEAYNRE
Pia-2	fimo	sequence_motif	201	221	130	+	.	Name=P-loop;Signature=Motif 1;pvalue=9.24e-14;1.34e-10;sequence=AIVGPAGIGKTALATELYRDH
Pib	fimo	sequence_motif	429	449	160	+	.	Name=P-loop;Signature=Motif 1;pvalue=9.8e-17;2.11e-13;sequence=SVWGMGGLGKTTLVSGVYQSP
Pid3	fimo	sequence_motif	199	219	141	+	.	Name=P-loop;Signature=Motif 1;pvalue=7.79e-15;1.29e-11;sequence=SVWGMGGIGKTALVANVYNAI
Pid3-A4	fimo	sequence_motif	199	219	141	+	.	Name=P-loop;Signature=Motif 1;pvalue=7.79e-15;1.29e-11;sequence=SVWGMGGIGKTALVANVYNAI
Pid3-I1	fimo	sequence_motif	199	219	141	+	.	Name=P-loop;Signature=Motif 1;pvalue=7.79e-15;1.29e-11;sequence=SVWGMGGIGKTALVANVYNAI
Pid3-W3	fimo	sequence_motif	199	219	141	+	.	Name=P-loop;Signature=Motif 1;pvalue=7.79e-15;1.29e-11;sequence=SVWGMGGIGKTALVANVYNAI
Pid3-W4	fimo	sequence_motif	199	219	141	+	.	Name=P-loop;Signature=Motif 1;pvalue=7.79e-15;1.29e-11;sequence=SVWGMGGIGKTALVANVYNAI
PigmR	fimo	sequence_motif	190	210	159	+	.	Name=P-loop;Signature=Motif 1;pvalue=1.26e-16;2.65e-13;sequence=CVVGMGGLGKTALSRKIFESE
PigmS	fimo	sequence_motif	190	210	159	+	.	Name=P-loop;Signature=Motif 1;pvalue=1.26e-16;2.65e-13;sequence=CVVGMGGLGKTALSRKIFESE
PIH-X	fimo	sequence_motif	205	225	175	+	.	Name=P-loop;Signature=Motif 1;pvalue=3.35e-18;9.92e-15;sequence=PIVGMGGVGKTTLAKAAYNDD
Pii-1	fimo	sequence_motif	197	217	113	+	.	Name=P-loop;Signature=Motif 1;pvalue=5.33e-12;6.7e-09;sequence=PIVGPVGFGKTSLAQLVFNDT
Pii-2	fimo	sequence_motif	186	206	123	+	.	Name=P-loop;Signature=Motif 1;pvalue=4.77e-13;6.58e-10;sequence=PIVGLAGLGKTAVAKLIFHEQ
PIK5-NP	fimo	sequence_motif	290	310	119	+	.	Name=P-loop;Signature=Motif 1;pvalue=1.13e-12;1.52e-09;sequence=CILGLPGAGKTTLAKLLYSHH
PIK6-NP	fimo	sequence_motif	210	230	150	+	.	Name=P-loop;Signature=Motif 1;pvalue=9.64e-16;1.82e-12;sequence=SIVGFGGVGKTTIAMALYRKV
Pik-1	fimo	sequence_motif	288	308	115	+	.	Name=P-loop;Signature=Motif 1;pvalue=3.08e-12;3.94e-09;sequence=CILGLPGGGKTTIARVLYHAL
Pik-2	fimo	sequence_motif	208	228	171	+	.	Name=P-loop;Signature=Motif 1;pvalue=7.23e-18;1.95e-14;sequence=SIVGFGGVGKTTIATALYRKV
Pik-e1	fimo	sequence_motif	288	308	115	+	.	Name=P-loop;Signature=Motif 1;pvalue=3.08e-12;3.94e-09;sequence=CILGLPGGGKTTIARVLYHAL
Pik-e2	fimo	sequence_motif	208	228	171	+	.	Name=P-loop;Signature=Motif 1;pvalue=7.23e-18;1.95e-14;sequence=SIVGFGGVGKTTIATALYRKV
Pik-h1	fimo	sequence_motif	287	307	105	+	.	Name=P-loop;Signature=Motif 1;pvalue=3.28e-11;3.91e-08;sequence=CILGLPGGGKTTVARELYDAL
Pik-h2	fimo	sequence_motif	208	228	171	+	.	Name=P-loop;Signature=Motif 1;pvalue=7.23e-18;1.95e-14;sequence=SIVGFGGVGKTTIATALYRKV
Pik-m1	fimo	sequence_motif	288	308	115	+	.	Name=P-loop;Signature=Motif 1;pvalue=3.08e-12;3.94e-09;sequence=CILGLPGGGKTTIARVLYHAL
Pik-m2	fimo	sequence_motif	208	228	171	+	.	Name=P-loop;Signature=Motif 1;pvalue=7.23e-18;1.95e-14;sequence=SIVGFGGVGKTTIATALYRKV
Pik-p1	fimo	sequence_motif	287	307	105	+	.	Name=P-loop;Signature=Motif 1;pvalue=3.28e-11;3.91e-08;sequence=CILGLPGGGKTTVARELYDAL
Pik-p2	fimo	sequence_motif	208	228	171	+	.	Name=P-loop;Signature=Motif 1;pvalue=7.23e-18;1.95e-14;sequence=SIVGFGGVGKTTIATALYRKV
Pik-s1	fimo	sequence_motif	288	308	115	+	.	Name=P-loop;Signature=Motif 1;pvalue=3.08e-12;3.94e-09;sequence=CILGLPGGGKTTIARVLYHAL
Pik-s2	fimo	sequence_motif	208	228	171	+	.	Name=P-loop;Signature=Motif 1;pvalue=7.23e-18;1.95e-14;sequence=SIVGFGGVGKTTIATALYRKV
PiPR1	fimo	sequence_motif	321	341	175	+	.	Name=P-loop;Signature=Motif 1;pvalue=3.26e-18;9.7e-15;sequence=PIVGIGGIGKTALAQFVYNDP
Pish	fimo	sequence_motif	217	237	107	+	.	Name=P-loop;Signature=Motif 1;pvalue=1.91e-11;2.36e-08;sequence=AIVAHGGAGKSTLAQCVYNDK
Pit	fimo	sequence_motif	194	214	167	+	.	Name=P-loop;Signature=Motif 1;pvalue=2.06e-17;4.87e-14;sequence=GIQGMGGIGKTTLAQKIYNEQ
Pi-ta	fimo	sequence_motif	233	253	102	+	.	Name=P-loop;Signature=Motif 1;pvalue=5.96e-11;7.06e-08;sequence=SIVGSGGVGKTTLATEFYRLH
Pi-ta-RGA4	fimo	sequence_motif	209	229	140	+	.	Name=P-loop;Signature=Motif 1;pvalue=1.06e-14;1.72e-11;sequence=AIVGFRGSGKTTLARAVYSRS
Piz-t	fimo	sequence_motif	190	210	159	+	.	Name=P-loop;Signature=Motif 1;pvalue=1.26e-16;2.65e-13;sequence=CVVGMGGLGKTALSRKIFESE
Pl8	fimo	sequence_motif	194	214	214	+	.	Name=P-loop;Signature=Motif 1;pvalue=4.36e-22;2.41e-17;sequence=PIVGMGGVGKTTLARMLYNDT
Pl17	fimo	sequence_motif	321	341	122	+	.	Name=P-loop;Signature=Motif 1;pvalue=6.67e-13;9.12e-10;sequence=GIWGVGGGGKTTLASSVYMEM
Pm2	fimo	sequence_motif	232	252	94	+	.	Name=P-loop;Signature=Motif 1;pvalue=3.96e-10;4.59e-07;sequence=SVIGHGGMGKTALAQSICGQD
Pm3a	fimo	sequence_motif	203	223	179	+	.	Name=P-loop;Signature=Motif 1;pvalue=1.11e-18;3.98e-15;sequence=PVVAMGGLGKTTLAQLIYNDP
Pm3b	fimo	sequence_motif	203	223	179	+	.	Name=P-loop;Signature=Motif 1;pvalue=1.11e-18;3.98e-15;sequence=PVVAMGGLGKTTLAQLIYNDP
Pm3c	fimo	sequence_motif	203	223	179	+	.	Name=P-loop;Signature=Motif 1;pvalue=1.11e-18;3.98e-15;sequence=PVVAMGGLGKTTLAQLIYNDP
Pm3CS	fimo	sequence_motif	203	223	179	+	.	Name=P-loop;Signature=Motif 1;pvalue=1.11e-18;3.98e-15;sequence=PVVAMGGLGKTTLAQLIYNDP
Pm3d	fimo	sequence_motif	203	223	179	+	.	Name=P-loop;Signature=Motif 1;pvalue=1.11e-18;3.98e-15;sequence=PVVAMGGLGKTTLAQLIYNDP
Pm3e	fimo	sequence_motif	203	223	179	+	.	Name=P-loop;Signature=Motif 1;pvalue=1.11e-18;3.98e-15;sequence=PVVAMGGLGKTTLAQLIYNDP
Pm3f	fimo	sequence_motif	203	223	179	+	.	Name=P-loop;Signature=Motif 1;pvalue=1.11e-18;3.98e-15;sequence=PVVAMGGLGKTTLAQLIYNDP
Pm3g	fimo	sequence_motif	203	223	179	+	.	Name=P-loop;Signature=Motif 1;pvalue=1.11e-18;3.98e-15;sequence=PVVAMGGLGKTTLAQLIYNDP
Pm3k	fimo	sequence_motif	203	223	179	+	.	Name=P-loop;Signature=Motif 1;pvalue=1.11e-18;3.98e-15;sequence=PVVAMGGLGKTTLAQLIYNDP
Pm5a	fimo	sequence_motif	208	228	107	+	.	Name=P-loop;Signature=Motif 1;pvalue=2.2e-11;2.68e-08;sequence=PIIGCAGVGKTTAARTLYHKH
Pm5b	fimo	sequence_motif	208	228	107	+	.	Name=P-loop;Signature=Motif 1;pvalue=2.2e-11;2.68e-08;sequence=PIIGCAGVGKTTAARTLYHKH
Pm5-BMDM	fimo	sequence_motif	208	228	107	+	.	Name=P-loop;Signature=Motif 1;pvalue=2.2e-11;2.68e-08;sequence=PIIGCAGVGKTTAARTLYHKH
Pm5-CS	fimo	sequence_motif	208	228	107	+	.	Name=P-loop;Signature=Motif 1;pvalue=2.2e-11;2.68e-08;sequence=PIIGCAGVGKTTAARTLYHKH
Pm5e	fimo	sequence_motif	208	228	107	+	.	Name=P-loop;Signature=Motif 1;pvalue=2.2e-11;2.68e-08;sequence=PIIGCAGVGKTTAARTLYHKH
Pm5-ND	fimo	sequence_motif	208	228	107	+	.	Name=P-loop;Signature=Motif 1;pvalue=2.2e-11;2.68e-08;sequence=PIIGCAGVGKTTAARTLYHKH
Pm8	fimo	sequence_motif	203	223	184	+	.	Name=P-loop;Signature=Motif 1;pvalue=3.65e-19;1.46e-15;sequence=AIVGMGGLGKTTLAQLIYNEP
Pm17	fimo	sequence_motif	203	223	184	+	.	Name=P-loop;Signature=Motif 1;pvalue=3.65e-19;1.46e-15;sequence=AIVGMGGLGKTTLAQLIYNEP
Pm21	fimo	sequence_motif	191	211	178	+	.	Name=P-loop;Signature=Motif 1;pvalue=1.42e-18;5e-15;sequence=AIVGFGGLGKTTLAKQVYDTI
Pm41	fimo	sequence_motif	196	216	138	+	.	Name=P-loop;Signature=Motif 1;pvalue=1.47e-14;2.35e-11;sequence=SIVGYGGLGKTTLAIQVYRHL
Pm60	fimo	sequence_motif	259	279	150	+	.	Name=P-loop;Signature=Motif 1;pvalue=1.08e-15;2e-12;sequence=PVVGPGGIGKTTFAQYLYNDK
Pm60a	fimo	sequence_motif	259	279	150	+	.	Name=P-loop;Signature=Motif 1;pvalue=1.08e-15;2e-12;sequence=PVVGPGGIGKTTFAQYLYNDK
Pm60b	fimo	sequence_motif	259	279	150	+	.	Name=P-loop;Signature=Motif 1;pvalue=1.08e-15;2e-12;sequence=PVVGPGGIGKTTFAQYLYNDK
PmR1	fimo	sequence_motif	243	263	120	+	.	Name=P-loop;Signature=Motif 1;pvalue=9.15e-13;1.24e-09;sequence=PIVGPGGIGKTTFTQHLYNDE
Prf	fimo	sequence_motif	1119	1139	219	+	.	Name=P-loop;Signature=Motif 1;pvalue=1.36e-22;1.35e-17;sequence=SIVGMPGLGKTTLAKKIYNDP
Prv^1	fimo	sequence_motif	260	280	156	+	.	Name=P-loop;Signature=Motif 1;pvalue=2.54e-16;5.06e-13;sequence=GIVGMSGIGKTTLAEVIYAHS
Prv^1	fimo	sequence_motif	947	967	133	+	.	Name=P-loop;Signature=Motif 1;pvalue=4.65e-14;7.16e-11;sequence=GIFGSSGIGKTTIAEVVYNTI
Prv^2	fimo	sequence_motif	260	280	156	+	.	Name=P-loop;Signature=Motif 1;pvalue=2.54e-16;5.06e-13;sequence=GIVGMSGIGKTTLAEVIYAHS
Prv^2	fimo	sequence_motif	947	967	133	+	.	Name=P-loop;Signature=Motif 1;pvalue=4.65e-14;7.16e-11;sequence=GIFGSSGIGKTTIAEVVYNTI
Ptr1	fimo	sequence_motif	193	213	143	+	.	Name=P-loop;Signature=Motif 1;pvalue=4.82e-15;8.17e-12;sequence=PIVGLGGLGKTTLVKLVYNNN
PvLOV	fimo	sequence_motif	206	226	157	+	.	Name=P-loop;Signature=Motif 1;pvalue=2.09e-16;4.36e-13;sequence=SIVGMGGMGKTTLTQLVYNEQ
Pvr4	fimo	sequence_motif	174	194	113	+	.	Name=P-loop;Signature=Motif 1;pvalue=4.66e-12;5.95e-09;sequence=GICGMGGVGKTTLAEKVRARA
R1	fimo	sequence_motif	569	589	174	+	.	Name=P-loop;Signature=Motif 1;pvalue=4.31e-18;1.25e-14;sequence=SIHGMPGLGKTTLANSLYSDR
R2	fimo	sequence_motif	186	206	196	+	.	Name=P-loop;Signature=Motif 1;pvalue=2.74e-20;2.27e-16;sequence=SIHGMGGLGKTTLARKLYNSS
R2-like	fimo	sequence_motif	186	206	190	+	.	Name=P-loop;Signature=Motif 1;pvalue=9.87e-20;4.35e-16;sequence=SIYGMGGLGKTTLARKLYTSP
R3a	fimo	sequence_motif	205	225	228	+	.	Name=P-loop;Signature=Motif 1;pvalue=1.57e-23;3.9e-18;sequence=PIVGMGGLGKTTLAKAVYNDE
R3b	fimo	sequence_motif	203	223	213	+	.	Name=P-loop;Signature=Motif 1;pvalue=5.05e-22;2.41e-17;sequence=PVVGMGGVGKTTLAKAVYNDE
R8	fimo	sequence_motif	557	577	192	+	.	Name=P-loop;Signature=Motif 1;pvalue=5.98e-20;3.1e-16;sequence=PIVGMGGQGKTTIARKLYNND
R9a	fimo	sequence_motif	185	205	195	+	.	Name=P-loop;Signature=Motif 1;pvalue=3.12e-20;2.27e-16;sequence=SIVGMPGLGKTTLAKKLYRHV
RAC1	fimo	sequence_motif	208	228	123	+	.	Name=P-loop;Signature=Motif 1;pvalue=4.5e-13;6.27e-10;sequence=GISGSSGIGKTTIARALFKRL
Rcg1	fimo	sequence_motif	195	215	122	+	.	Name=P-loop;Signature=Motif 1;pvalue=6.85e-13;9.33e-10;sequence=SIVGIHGSGKTVLAREVYESD
RCT1	fimo	sequence_motif	240	260	145	+	.	Name=P-loop;Signature=Motif 1;pvalue=2.97e-15;5.2e-12;sequence=GMWGMGGIGKTTVAKAIYNKI
RCY1	fimo	sequence_motif	186	206	186	+	.	Name=P-loop;Signature=Motif 1;pvalue=2.39e-19;9.94e-16;sequence=SIAGMGGIGKTTLARQVFHHD
RDG2A	fimo	sequence_motif	194	214	201	+	.	Name=P-loop;Signature=Motif 1;pvalue=7.13e-21;1.48e-16;sequence=PIIGMGGLGKTTLAKMVYNDQ
RFL1	fimo	sequence_motif	180	200	153	+	.	Name=P-loop;Signature=Motif 1;pvalue=5.09e-16;9.77e-13;sequence=GLYGMGGVGKTTLLTQINNKF
RGA2	fimo	sequence_motif	419	439	111	+	.	Name=P-loop;Signature=Motif 1;pvalue=7.98e-12;9.97e-09;sequence=SVCGMGGLGKTTVVRDVYQSQ
RGA2a	fimo	sequence_motif	218	238	149	+	.	Name=P-loop;Signature=Motif 1;pvalue=1.36e-15;2.48e-12;sequence=SIVGTSGVGKTTLAREVYRKL
RGC2B	fimo	sequence_motif	177	197	61.3	+	.	Name=P-loop;Signature=Motif 1;pvalue=7.36e-07;0.000814;sequence=ALCGMGGVGKTRMMQRLKKAA
RLM1A	fimo	sequence_motif	212	232	80.6	+	.	Name=P-loop;Signature=Motif 1;pvalue=8.68e-09;9.81e-06;sequence=AISGPAGIGKSTIGRALHSLL
RLM1B	fimo	sequence_motif	212	232	119	+	.	Name=P-loop;Signature=Motif 1;pvalue=1.22e-12;1.63e-09;sequence=AIAGPAGIGKTTIARALYGLL
RLM3_Col	fimo	sequence_motif	206	226	88	+	.	Name=P-loop;Signature=Motif 1;pvalue=1.59e-09;1.83e-06;sequence=GICGPSETGKTTIGRALYSRL
Roq1	fimo	sequence_motif	215	235	147	+	.	Name=P-loop;Signature=Motif 1;pvalue=2.18e-15;3.89e-12;sequence=GIWGMGGVGKTTAARALFNRY
Rp1-D	fimo	sequence_motif	216	236	155	+	.	Name=P-loop;Signature=Motif 1;pvalue=2.87e-16;5.68e-13;sequence=AIVGLGGMGKSTLAQYVYNDK
Rp3-1	fimo	sequence_motif	196	216	140	+	.	Name=P-loop;Signature=Motif 1;pvalue=9.49e-15;1.56e-11;sequence=SVIGLGGSGKTTLAKQVFNDG
Rpa1	fimo	sequence_motif	197	217	106	+	.	Name=P-loop;Signature=Motif 1;pvalue=2.66e-11;3.2e-08;sequence=TILGMGGCGKTTLAKKAQDDL
Rpg1b	fimo	sequence_motif	211	231	172	+	.	Name=P-loop;Signature=Motif 1;pvalue=6.09e-18;1.73e-14;sequence=SIVGMGGMGKTTLAQHVFNDP
Rpg1r	fimo	sequence_motif	212	232	172	+	.	Name=P-loop;Signature=Motif 1;pvalue=6.09e-18;1.73e-14;sequence=SIVGMGGMGKTTLAQHVFNDP
RPG5	fimo	sequence_motif	326	346	84.9	+	.	Name=P-loop;Signature=Motif 1;pvalue=3.25e-09;3.68e-06;sequence=SISGSAGVGKTTVARTIYHRY
Rph1	fimo	sequence_motif	210	230	156	+	.	Name=P-loop;Signature=Motif 1;pvalue=2.54e-16;5.06e-13;sequence=YVVGFGGVGKTTIATALYRKF
Rph15	fimo	sequence_motif	353	373	150	+	.	Name=P-loop;Signature=Motif 1;pvalue=1.02e-15;1.92e-12;sequence=PIVGIGGTGKTALAQFVYNDP
RPi-abpt	fimo	sequence_motif	186	206	190	+	.	Name=P-loop;Signature=Motif 1;pvalue=9.87e-20;4.35e-16;sequence=SIYGMGGLGKTTLARKLYTSP
Rpi-amr1e	fimo	sequence_motif	200	220	194	+	.	Name=P-loop;Signature=Motif 1;pvalue=3.79e-20;2.27e-16;sequence=PIFGMGGIGKTTLARKVYDDS
Rpi-amr1e-1032	fimo	sequence_motif	174	194	194	+	.	Name=P-loop;Signature=Motif 1;pvalue=3.79e-20;2.27e-16;sequence=PIFGMGGIGKTTLARKVYDDS
Rpi-amr1e-1101	fimo	sequence_motif	175	195	194	+	.	Name=P-loop;Signature=Motif 1;pvalue=3.79e-20;2.27e-16;sequence=PIFGMGGIGKTTLARKVYDDS
Rpi-amr1e-1123	fimo	sequence_motif	175	195	194	+	.	Name=P-loop;Signature=Motif 1;pvalue=3.79e-20;2.27e-16;sequence=PIFGMGGIGKTTLARKVYDDS
Rpi-amr1e-2271	fimo	sequence_motif	167	187	161	+	.	Name=P-loop;Signature=Motif 1;pvalue=8.05e-17;1.76e-13;sequence=PIFGMGGIGKTTLARKAYDDS
Rpi-amr1e-2272	fimo	sequence_motif	175	195	162	+	.	Name=P-loop;Signature=Motif 1;pvalue=5.6e-17;1.24e-13;sequence=TIFGMGGIGKTTLARKVYDDS
Rpi-amr1e-2300	fimo	sequence_motif	174	194	194	+	.	Name=P-loop;Signature=Motif 1;pvalue=3.79e-20;2.27e-16;sequence=PIFGMGGIGKTTLARKVYDDS
Rpi-amr1e-2307	fimo	sequence_motif	175	195	194	+	.	Name=P-loop;Signature=Motif 1;pvalue=3.79e-20;2.27e-16;sequence=PIFGMGGIGKTTLARKVYDDS
Rpi-amr1e-3408	fimo	sequence_motif	174	194	194	+	.	Name=P-loop;Signature=Motif 1;pvalue=3.79e-20;2.27e-16;sequence=PIFGMGGIGKTTLARKVYDDS
Rpi-amr1e-3409	fimo	sequence_motif	175	195	194	+	.	Name=P-loop;Signature=Motif 1;pvalue=3.79e-20;2.27e-16;sequence=PIFGMGGIGKTTLARKVYDDS
Rpi-amr3i	fimo	sequence_motif	173	193	143	+	.	Name=P-loop;Signature=Motif 1;pvalue=5.53e-15;9.32e-12;sequence=TITGMGGIGKTTLARKAYDHL
Rpi-blb1	fimo	sequence_motif	179	199	202	+	.	Name=P-loop;Signature=Motif 1;pvalue=6.25e-21;1.35e-16;sequence=PILGMGGLGKTTLAQMVFNDQ
Rpi-blb2	fimo	sequence_motif	557	577	190	+	.	Name=P-loop;Signature=Motif 1;pvalue=9.18e-20;4.27e-16;sequence=SIIGMPGLGKTTLAYKVYNDK
Rpi-blb3	fimo	sequence_motif	186	206	190	+	.	Name=P-loop;Signature=Motif 1;pvalue=9.87e-20;4.35e-16;sequence=SIYGMGGLGKTTLARKLYTSP
Rpi-bt1	fimo	sequence_motif	180	200	202	+	.	Name=P-loop;Signature=Motif 1;pvalue=6.25e-21;1.35e-16;sequence=PILGMGGLGKTTLAQMVFNDQ
Rpi-chcl	fimo	sequence_motif	234	254	149	+	.	Name=P-loop;Signature=Motif 1;pvalue=1.13e-15;2.08e-12;sequence=PIVGMGGLGKTTVAKRIYNDE
Rpi-edn1.1	fimo	sequence_motif	186	206	190	+	.	Name=P-loop;Signature=Motif 1;pvalue=9.87e-20;4.35e-16;sequence=SIYGMGGLGKTTLARKLYTSP
Rpi-edn2	fimo	sequence_motif	185	205	195	+	.	Name=P-loop;Signature=Motif 1;pvalue=3.12e-20;2.27e-16;sequence=SIVGMPGLGKTTLAKKLYRHV
Rpi-hcb1.1	fimo	sequence_motif	185	205	180	+	.	Name=P-loop;Signature=Motif 1;pvalue=9.56e-19;3.66e-15;sequence=SIIGMPGLGKTTLAKKLYRHV
Rpi-hcb1.2	fimo	sequence_motif	185	205	169	+	.	Name=P-loop;Signature=Motif 1;pvalue=1.21e-17;2.98e-14;sequence=SIVGMPGLGKTTLAKKLYWHV
Rpi-hjt1.1	fimo	sequence_motif	186	206	194	+	.	Name=P-loop;Signature=Motif 1;pvalue=3.69e-20;2.27e-16;sequence=SIYGMGGLGKTTLARNLYNSP
Rpi-hjt1.2	fimo	sequence_motif	186	206	190	+	.	Name=P-loop;Signature=Motif 1;pvalue=9.87e-20;4.35e-16;sequence=SIYGMGGLGKTTLARKLYTSP
Rpi-hjt1.3	fimo	sequence_motif	186	206	194	+	.	Name=P-loop;Signature=Motif 1;pvalue=3.69e-20;2.27e-16;sequence=SIYGMGGLGKTTLARNLYNSP
Rpi-mcq1.1	fimo	sequence_motif	184	204	195	+	.	Name=P-loop;Signature=Motif 1;pvalue=3.12e-20;2.27e-16;sequence=SIVGMPGLGKTTLAKKLYRHV
Rpi-mcq1.2	fimo	sequence_motif	182	202	195	+	.	Name=P-loop;Signature=Motif 1;pvalue=3.12e-20;2.27e-16;sequence=SIVGMPGLGKTTLAKKLYRHV
Rpi-pta1	fimo	sequence_motif	179	199	202	+	.	Name=P-loop;Signature=Motif 1;pvalue=6.25e-21;1.35e-16;sequence=PILGMGGLGKTTLAQMVFNDQ
Rpi-snk1.1	fimo	sequence_motif	186	206	190	+	.	Name=P-loop;Signature=Motif 1;pvalue=9.87e-20;4.35e-16;sequence=SIYGMGGLGKTTLARKLYTSP
Rpi-snk1.2	fimo	sequence_motif	186	206	192	+	.	Name=P-loop;Signature=Motif 1;pvalue=6.44e-20;3.3e-16;sequence=SIYGMGGLGKTTLARNLYNSL
Rpi-sto1	fimo	sequence_motif	179	199	202	+	.	Name=P-loop;Signature=Motif 1;pvalue=6.25e-21;1.35e-16;sequence=PILGMGGLGKTTLAQMVFNDQ
Rpi-sto2	fimo	sequence_motif	205	225	228	+	.	Name=P-loop;Signature=Motif 1;pvalue=1.57e-23;3.9e-18;sequence=PIVGMGGLGKTTLAKAVYNDE
Rpi-vnt1.1	fimo	sequence_motif	215	235	195	+	.	Name=P-loop;Signature=Motif 1;pvalue=3.12e-20;2.27e-16;sequence=SIVGMPGLGKTTLAKKLYRHV
Rpi-vnt1.2	fimo	sequence_motif	229	249	195	+	.	Name=P-loop;Signature=Motif 1;pvalue=3.12e-20;2.27e-16;sequence=SIVGMPGLGKTTLAKKLYRHV
Rpi-vnt1.3	fimo	sequence_motif	229	249	195	+	.	Name=P-loop;Signature=Motif 1;pvalue=3.12e-20;2.27e-16;sequence=SIVGMPGLGKTTLAKKLYRHV
RPM1	fimo	sequence_motif	197	217	147	+	.	Name=P-loop;Signature=Motif 1;pvalue=2.15e-15;3.85e-12;sequence=AVVGMGGSGKTTLSANIFKSQ
RPP1-EstA	fimo	sequence_motif	293	313	146	+	.	Name=P-loop;Signature=Motif 1;pvalue=2.7e-15;4.74e-12;sequence=GIWGPPGIGKTTIARFLLNQV
RPP1-NdA	fimo	sequence_motif	290	310	137	+	.	Name=P-loop;Signature=Motif 1;pvalue=1.97e-14;3.11e-11;sequence=GIWGPPGIGKTTIAACMFDRF
Rpp1-R1	fimo	sequence_motif	505	525	86.5	+	.	Name=P-loop;Signature=Motif 1;pvalue=2.25e-09;2.58e-06;sequence=GIDGMGGVGKTFMATHIKNEI
Rpp1-R3	fimo	sequence_motif	490	510	86.5	+	.	Name=P-loop;Signature=Motif 1;pvalue=2.25e-09;2.58e-06;sequence=GIDGMGGVGKTFMATHIKNEI
Rpp1-R4	fimo	sequence_motif	486	506	74.4	+	.	Name=P-loop;Signature=Motif 1;pvalue=3.64e-08;4.08e-05;sequence=GIDGMGGVGKTFMATHFKNEI
Rpp1-R5	fimo	sequence_motif	489	509	74.4	+	.	Name=P-loop;Signature=Motif 1;pvalue=3.64e-08;4.08e-05;sequence=GIDGMGGVGKTFMATHFKNEI
RPP1-WsA	fimo	sequence_motif	251	271	171	+	.	Name=P-loop;Signature=Motif 1;pvalue=7.9e-18;2.06e-14;sequence=GIWGPPGIGKTTIARFLFNQV
RPP1-WsB	fimo	sequence_motif	284	304	171	+	.	Name=P-loop;Signature=Motif 1;pvalue=7.9e-18;2.06e-14;sequence=GIWGPPGIGKTTIARFLFNQV
RPP1-WsC	fimo	sequence_motif	280	300	146	+	.	Name=P-loop;Signature=Motif 1;pvalue=2.7e-15;4.74e-12;sequence=GIWGPPGIGKTTIARFLLNQV
RPP1-ZdrA	fimo	sequence_motif	297	317	146	+	.	Name=P-loop;Signature=Motif 1;pvalue=2.7e-15;4.74e-12;sequence=GIWGPPGIGKTTIARFLLNQV
RPP2A	fimo	sequence_motif	208	228	138	+	.	Name=P-loop;Signature=Motif 1;pvalue=1.57e-14;2.51e-11;sequence=GISGPSGIGKTTIAKALFSKL
RPP2A	fimo	sequence_motif	764	784	104	+	.	Name=P-loop;Signature=Motif 1;pvalue=3.62e-11;4.31e-08;sequence=GIWGIAGIGKTSIAREIFELH
RPP2B	fimo	sequence_motif	258	278	86	+	.	Name=P-loop;Signature=Motif 1;pvalue=2.51e-09;2.86e-06;sequence=GVLGMTGIGKTTVADIVYKQN
RPP4	fimo	sequence_motif	211	231	116	+	.	Name=P-loop;Signature=Motif 1;pvalue=2.72e-12;3.54e-09;sequence=GIWGQSGIGKSTIGRALFSQL
Rpp4C4	fimo	sequence_motif	178	198	129	+	.	Name=P-loop;Signature=Motif 1;pvalue=1.2e-13;1.72e-10;sequence=GVYGVGGVGKTTLVKAIAKKV
RPP5	fimo	sequence_motif	213	233	116	+	.	Name=P-loop;Signature=Motif 1;pvalue=2.72e-12;3.54e-09;sequence=GIWGQSGIGKSTIGRALFSQL
RPP7	fimo	sequence_motif	186	206	191	+	.	Name=P-loop;Signature=Motif 1;pvalue=7.02e-20;3.41e-16;sequence=SITGMGGLGKTTLARQVFNHD
RPP7^Koch-1	fimo	sequence_motif	186	206	191	+	.	Name=P-loop;Signature=Motif 1;pvalue=7.02e-20;3.41e-16;sequence=SITGMGGLGKTTLARQVFNHD
RPP7^Krazo-2	fimo	sequence_motif	186	206	191	+	.	Name=P-loop;Signature=Motif 1;pvalue=7.02e-20;3.41e-16;sequence=SITGMGGLGKTTLARQVFNHD
RPP7^Mrk-0	fimo	sequence_motif	186	206	191	+	.	Name=P-loop;Signature=Motif 1;pvalue=7.02e-20;3.41e-16;sequence=SITGMGGLGKTTLARQVFNHD
RPP7b^Lerik1-3	fimo	sequence_motif	187	207	191	+	.	Name=P-loop;Signature=Motif 1;pvalue=7.11e-20;3.41e-16;sequence=SITGMGGLGKTTLAKQVFNHE
RPP8	fimo	sequence_motif	189	209	186	+	.	Name=P-loop;Signature=Motif 1;pvalue=2.39e-19;9.94e-16;sequence=SIAGMGGIGKTTLARQVFHHD
rpp8_sus	fimo	sequence_motif	189	209	186	+	.	Name=P-loop;Signature=Motif 1;pvalue=2.39e-19;9.94e-16;sequence=SIAGMGGIGKTTLARQVFHHD
RPP13-Nd-1	fimo	sequence_motif	189	209	156	+	.	Name=P-loop;Signature=Motif 1;pvalue=2.27e-16;4.58e-13;sequence=SIFGMGGLGKTALARKLYNSG
RPP13-Rld-2	fimo	sequence_motif	189	209	177	+	.	Name=P-loop;Signature=Motif 1;pvalue=2.06e-18;6.64e-15;sequence=SIFGMGGLGKTALARKLYNSR
RPP13-UKID5	fimo	sequence_motif	189	209	156	+	.	Name=P-loop;Signature=Motif 1;pvalue=2.27e-16;4.58e-13;sequence=SIFGMGGLGKTALARKLYNSG
RPP13-UKID34	fimo	sequence_motif	189	209	156	+	.	Name=P-loop;Signature=Motif 1;pvalue=2.27e-16;4.58e-13;sequence=SIFGMGGLGKTALARKLYNSG
RPP13-UKID36	fimo	sequence_motif	189	209	156	+	.	Name=P-loop;Signature=Motif 1;pvalue=2.27e-16;4.58e-13;sequence=SIFGMGGLGKTALARKLYNSG
RPP13-UKID80	fimo	sequence_motif	189	209	156	+	.	Name=P-loop;Signature=Motif 1;pvalue=2.27e-16;4.58e-13;sequence=SIFGMGGLGKTALARKLYNSG
RPP28	fimo	sequence_motif	255	275	163	+	.	Name=P-loop;Signature=Motif 1;pvalue=5.18e-17;1.16e-13;sequence=GIWGPPGIGKTTIVRFLYNQL
RPP39	fimo	sequence_motif	177	197	128	+	.	Name=P-loop;Signature=Motif 1;pvalue=1.53e-13;2.17e-10;sequence=GLHGMGGVGKTTLFKKIHNKF
Rpr1	fimo	sequence_motif	193	213	121	+	.	Name=P-loop;Signature=Motif 1;pvalue=7.86e-13;1.07e-09;sequence=TVSGMGGLGKTTLVNNVYERE
Rps1-k-1	fimo	sequence_motif	185	205	213	+	.	Name=P-loop;Signature=Motif 1;pvalue=5.33e-22;2.41e-17;sequence=PIVGMGGVGKTTLAQLVYNDE
Rps1-k-2	fimo	sequence_motif	185	205	213	+	.	Name=P-loop;Signature=Motif 1;pvalue=5.33e-22;2.41e-17;sequence=PIVGMGGVGKTTLAQLVYNDE
RPS2	fimo	sequence_motif	179	199	148	+	.	Name=P-loop;Signature=Motif 1;pvalue=1.57e-15;2.86e-12;sequence=GVYGPGGVGKTTLMQSINNEL
RPS4	fimo	sequence_motif	233	253	169	+	.	Name=P-loop;Signature=Motif 1;pvalue=1.34e-17;3.24e-14;sequence=GVVGMPGIGKTTLLKELYKTW
RPS4^No-0	fimo	sequence_motif	233	253	169	+	.	Name=P-loop;Signature=Motif 1;pvalue=1.34e-17;3.24e-14;sequence=GVVGMPGIGKTTLLKELYKTW
RPS4B	fimo	sequence_motif	233	253	166	+	.	Name=P-loop;Signature=Motif 1;pvalue=2.44e-17;5.71e-14;sequence=GVVGMPGIGKTTLVKELYKTW
RPS4-Ws	fimo	sequence_motif	233	253	169	+	.	Name=P-loop;Signature=Motif 1;pvalue=1.34e-17;3.24e-14;sequence=GVVGMPGIGKTTLLKELYKTW
RPS5	fimo	sequence_motif	180	200	157	+	.	Name=P-loop;Signature=Motif 1;pvalue=2.2e-16;4.54e-13;sequence=GLYGMGGVGKTTLLTKINNKF
RPS6	fimo	sequence_motif	212	232	163	+	.	Name=P-loop;Signature=Motif 1;pvalue=5.22e-17;1.16e-13;sequence=GIWGPSGIGKTTIARALFSRL
RRS1B	fimo	sequence_motif	167	187	194	+	.	Name=P-loop;Signature=Motif 1;pvalue=4.15e-20;2.27e-16;sequence=GIWGMPGIGKTTLAKAVFDQM
RRS1-R	fimo	sequence_motif	176	196	194	+	.	Name=P-loop;Signature=Motif 1;pvalue=4.15e-20;2.27e-16;sequence=GIWGMPGIGKTTLAKAVFDQM
RRS1-S	fimo	sequence_motif	176	196	194	+	.	Name=P-loop;Signature=Motif 1;pvalue=4.15e-20;2.27e-16;sequence=GIWGMPGIGKTTLAKAVFDQM
RRS1-Ws	fimo	sequence_motif	176	196	194	+	.	Name=P-loop;Signature=Motif 1;pvalue=4.15e-20;2.27e-16;sequence=GIWGMPGIGKTTLAKAVFDQM
RSG3-301	fimo	sequence_motif	197	217	149	+	.	Name=P-loop;Signature=Motif 1;pvalue=1.3e-15;2.39e-12;sequence=SIVGMGGLGKTSLAQHVFNDP
Rsv3	fimo	sequence_motif	172	192	117	+	.	Name=P-loop;Signature=Motif 1;pvalue=2.09e-12;2.75e-09;sequence=GLVGLGGSGKTTLAKEVGKKA
RT4-4	fimo	sequence_motif	217	237	163	+	.	Name=P-loop;Signature=Motif 1;pvalue=5.06e-17;1.14e-13;sequence=GIWGMGGIGKTTIARLVYEAV
Rx	fimo	sequence_motif	167	187	203	+	.	Name=P-loop;Signature=Motif 1;pvalue=4.92e-21;1.29e-16;sequence=SIVGMGGIGKTTLATKLYSDP
Rx2	fimo	sequence_motif	167	187	203	+	.	Name=P-loop;Signature=Motif 1;pvalue=4.92e-21;1.29e-16;sequence=SIVGMGGIGKTTLATKLYSDP
Rxo1	fimo	sequence_motif	205	225	148	+	.	Name=P-loop;Signature=Motif 1;pvalue=1.74e-15;3.13e-12;sequence=AVWGMGGVGKSTLVNNVYKNE
Ry_sto	fimo	sequence_motif	213	233	107	+	.	Name=P-loop;Signature=Motif 1;pvalue=2.22e-11;2.7e-08;sequence=GIWGMGGIGKTEIANVLHQRY
Rz2	fimo	sequence_motif	192	212	162	+	.	Name=P-loop;Signature=Motif 1;pvalue=6.29e-17;1.39e-13;sequence=TIVGMGGLGKTALAQLVYNDP
SIKIC1	fimo	sequence_motif	169	189	116	+	.	Name=P-loop;Signature=Motif 1;pvalue=2.72e-12;3.54e-09;sequence=GIWGQSGIGKSTIGRALFSQL
SIKIC2	fimo	sequence_motif	213	233	116	+	.	Name=P-loop;Signature=Motif 1;pvalue=2.72e-12;3.54e-09;sequence=GIWGQSGIGKSTIGRALFSQL
SIKIC3	fimo	sequence_motif	213	233	116	+	.	Name=P-loop;Signature=Motif 1;pvalue=2.72e-12;3.54e-09;sequence=GIWGQSGIGKSTIGRALFSQL
SLH1	fimo	sequence_motif	176	196	194	+	.	Name=P-loop;Signature=Motif 1;pvalue=4.15e-20;2.27e-16;sequence=GIWGMPGIGKTTLAKAVFDQM
SNC1	fimo	sequence_motif	218	238	120	+	.	Name=P-loop;Signature=Motif 1;pvalue=1.1e-12;1.48e-09;sequence=GIWGQSGIGKSTIGRALYSKL
SOC3	fimo	sequence_motif	209	229	129	+	.	Name=P-loop;Signature=Motif 1;pvalue=1.16e-13;1.66e-10;sequence=GIWGMGGIGKTSIVKCLYDQL
SpNBS-LRR	fimo	sequence_motif	169	189	102	+	.	Name=P-loop;Signature=Motif 1;pvalue=6.21e-11;7.34e-08;sequence=GICGMGGVGKTTLAEKIRVRA
Sr13	fimo	sequence_motif	201	221	143	+	.	Name=P-loop;Signature=Motif 1;pvalue=4.82e-15;8.17e-12;sequence=SIVGSGGMGKTTLANQVYQEL
Sr21	fimo	sequence_motif	249	269	125	+	.	Name=P-loop;Signature=Motif 1;pvalue=3.16e-13;4.45e-10;sequence=PVVGSGGIGKTTLVRYVYHAK
Sr22	fimo	sequence_motif	201	221	113	+	.	Name=P-loop;Signature=Motif 1;pvalue=5.25e-12;6.63e-09;sequence=SIVGYGGLGKTTLANQIRVNL
Sr22-PI190945	fimo	sequence_motif	199	219	113	+	.	Name=P-loop;Signature=Motif 1;pvalue=5.25e-12;6.63e-09;sequence=SIVGYGGLGKTTLANQIRVNL
sr22-PI573523	fimo	sequence_motif	199	219	113	+	.	Name=P-loop;Signature=Motif 1;pvalue=5.25e-12;6.63e-09;sequence=SIVGYGGLGKTTLANQIRVNL
Sr33	fimo	sequence_motif	198	218	191	+	.	Name=P-loop;Signature=Motif 1;pvalue=8.65e-20;4.06e-16;sequence=SIVGFGGLGKTTLAKAVYEKI
Sr35	fimo	sequence_motif	197	217	162	+	.	Name=P-loop;Signature=Motif 1;pvalue=6.54e-17;1.44e-13;sequence=SIVGFGGLGKTTLAKAAYDKI
Sr45	fimo	sequence_motif	199	219	171	+	.	Name=P-loop;Signature=Motif 1;pvalue=7.49e-18;1.99e-14;sequence=PIVGMGGLGKTTFAQLVYNDP
Sr46	fimo	sequence_motif	203	223	127	+	.	Name=P-loop;Signature=Motif 1;pvalue=1.88e-13;2.65e-10;sequence=TLTGMGGLGKTALASNVYRKE
Sr50	fimo	sequence_motif	201	221	199	+	.	Name=P-loop;Signature=Motif 1;pvalue=1.11e-20;1.91e-16;sequence=SIVGFGGLGKTTLARAVYDKI
SrTA1662	fimo	sequence_motif	200	220	204	+	.	Name=P-loop;Signature=Motif 1;pvalue=3.8e-21;1.18e-16;sequence=SIVGFGGLGKTTLARAVYNKI
SrTm5	fimo	sequence_motif	199	219	113	+	.	Name=P-loop;Signature=Motif 1;pvalue=5.25e-12;6.63e-09;sequence=SIVGYGGLGKTTLANQIRVNL
SSI4	fimo	sequence_motif	211	231	167	+	.	Name=P-loop;Signature=Motif 1;pvalue=1.81e-17;4.32e-14;sequence=GIWGPAGIGKTTIARALFDRL
StrPtr1	fimo	sequence_motif	193	213	143	+	.	Name=P-loop;Signature=Motif 1;pvalue=4.82e-15;8.17e-12;sequence=PIVGLGGLGKTTLVKLVYNNN
SUMM2	fimo	sequence_motif	180	200	136	+	.	Name=P-loop;Signature=Motif 1;pvalue=2.78e-14;4.37e-11;sequence=GLYGMGGVGKTTLLTRINNKF
SUT1	fimo	sequence_motif	178	198	130	+	.	Name=P-loop;Signature=Motif 1;pvalue=1.07e-13;1.54e-10;sequence=GLHGMGGVGKTTLLSHINNRF
Sw5-b	fimo	sequence_motif	559	579	192	+	.	Name=P-loop;Signature=Motif 1;pvalue=5.98e-20;3.1e-16;sequence=PIVGMGGQGKTTIARKLYNND
Ta4ANPR1	fimo	sequence_motif	550	570	123	+	.	Name=P-loop;Signature=Motif 1;pvalue=4.6e-13;6.37e-10;sequence=SVLGSGCLGKTTLAKVLYNRI
Ta4ANPR1-RGA4	fimo	sequence_motif	201	221	118	+	.	Name=P-loop;Signature=Motif 1;pvalue=1.69e-12;2.23e-09;sequence=SIVGFHGIGKTLLARRVYHTI
Ta7ANPR1	fimo	sequence_motif	549	569	119	+	.	Name=P-loop;Signature=Motif 1;pvalue=1.19e-12;1.6e-09;sequence=SVLGSGCLGKTTLAKVLYKRI
Ta7ANPR1-RGA4	fimo	sequence_motif	198	218	120	+	.	Name=P-loop;Signature=Motif 1;pvalue=1.1e-12;1.48e-09;sequence=SIVGFDGIGKTLLARCVYDTI
Ta7DNPR1	fimo	sequence_motif	541	561	140	+	.	Name=P-loop;Signature=Motif 1;pvalue=1.07e-14;1.74e-11;sequence=SVLGFGCLGKTTLAKVLYNRI
Ta7DNPR1-RGA4	fimo	sequence_motif	201	221	115	+	.	Name=P-loop;Signature=Motif 1;pvalue=3.37e-12;4.31e-09;sequence=SIVGFHGIGKTLLARRVYHRM
TAO1	fimo	sequence_motif	238	258	157	+	.	Name=P-loop;Signature=Motif 1;pvalue=1.98e-16;4.13e-13;sequence=GIWGPAGIGKTTISRVLYNKL
TaRCR1	fimo	sequence_motif	208	228	125	+	.	Name=P-loop;Signature=Motif 1;pvalue=3.24e-13;4.55e-10;sequence=SIAGFGGVGKTTIAMALYQNA
TaRPP13-3	fimo	sequence_motif	190	210	157	+	.	Name=P-loop;Signature=Motif 1;pvalue=2.17e-16;4.5e-13;sequence=CVVGMGGLGKTTLARKTYESK
Tm2	fimo	sequence_motif	182	202	165	+	.	Name=P-loop;Signature=Motif 1;pvalue=3.24e-17;7.46e-14;sequence=SIVGMPGLGKTTLAKKLYRLI
tm2_sus	fimo	sequence_motif	182	202	165	+	.	Name=P-loop;Signature=Motif 1;pvalue=3.24e-17;7.46e-14;sequence=SIVGMPGLGKTTLAKKLYRLI
Tm2^2	fimo	sequence_motif	182	202	165	+	.	Name=P-loop;Signature=Motif 1;pvalue=3.24e-17;7.46e-14;sequence=SIVGMPGLGKTTLAKKLYRLI
Tm2-nv	fimo	sequence_motif	182	202	165	+	.	Name=P-loop;Signature=Motif 1;pvalue=3.24e-17;7.46e-14;sequence=SIVGMPGLGKTTLAKKLYRLI
TmMLA1	fimo	sequence_motif	198	218	194	+	.	Name=P-loop;Signature=Motif 1;pvalue=3.89e-20;2.27e-16;sequence=SIVGFGGLGKTTLARAVYEKI
TmPm3	fimo	sequence_motif	209	229	195	+	.	Name=P-loop;Signature=Motif 1;pvalue=3.16e-20;2.27e-16;sequence=PIVGMGGLGKTTLAQLIYNEP
TN2	fimo	sequence_motif	217	237	94.7	+	.	Name=P-loop;Signature=Motif 1;pvalue=3.34e-10;3.88e-07;sequence=GIWARGGNGRSALARYVYQKI
TN13	fimo	sequence_motif	265	285	122	+	.	Name=P-loop;Signature=Motif 1;pvalue=6.53e-13;8.95e-10;sequence=GIWGPPGIGKTSIARVLFRKH
TNL2-PN40024	fimo	sequence_motif	215	235	212	+	.	Name=P-loop;Signature=Motif 1;pvalue=6.05e-22;2.51e-17;sequence=GIWGMGGIGKTTLARALYNEI
Tsn1	fimo	sequence_motif	422	442	178	+	.	Name=P-loop;Signature=Motif 1;pvalue=1.69e-18;5.89e-15;sequence=PIYGIGGIGKTTLAQLVFNDI
Tsw	fimo	sequence_motif	178	198	95.9	+	.	Name=P-loop;Signature=Motif 1;pvalue=2.56e-10;2.99e-07;sequence=GICGMGGVGKTSLAEKVRARA
TuNI	fimo	sequence_motif	187	207	191	+	.	Name=P-loop;Signature=Motif 1;pvalue=7.11e-20;3.41e-16;sequence=SITGMGGLGKTTLAKQVFNHE
Ty-2	fimo	sequence_motif	205	225	156	+	.	Name=P-loop;Signature=Motif 1;pvalue=2.35e-16;4.73e-13;sequence=PIVGMGGAGKTTLAKKVYNDA
UNI	fimo	sequence_motif	178	198	128	+	.	Name=P-loop;Signature=Motif 1;pvalue=1.53e-13;2.17e-10;sequence=GLHGMGGVGKTTLFKKIHNKF
Vat	fimo	sequence_motif	175	195	104	+	.	Name=P-loop;Signature=Motif 1;pvalue=3.65e-11;4.34e-08;sequence=GVYGMGGVGKTMLVKDILRKI
VICTR	fimo	sequence_motif	208	228	150	+	.	Name=P-loop;Signature=Motif 1;pvalue=1.07e-15;2e-12;sequence=GIWGSSGIGKTTIARALFNQL
WRKY19	fimo	sequence_motif	841	861	122	+	.	Name=P-loop;Signature=Motif 1;pvalue=6.26e-13;8.6e-10;sequence=GIWGTVGIGKTTIAEEIFRKI
WRR4A^Col-0	fimo	sequence_motif	211	231	97.3	+	.	Name=P-loop;Signature=Motif 1;pvalue=1.85e-10;2.16e-07;sequence=GISGPAGIGKSTIAKALHSRH
WRR4B^Col-0	fimo	sequence_motif	213	233	99.3	+	.	Name=P-loop;Signature=Motif 1;pvalue=1.17e-10;1.37e-07;sequence=GISGPAGIGKSTIARALHSVL
WRR4B^Ws-2	fimo	sequence_motif	214	234	99.3	+	.	Name=P-loop;Signature=Motif 1;pvalue=1.17e-10;1.37e-07;sequence=GISGPAGIGKSTIARALHSVL
WRR8^Sf-2	fimo	sequence_motif	207	227	150	+	.	Name=P-loop;Signature=Motif 1;pvalue=8.95e-16;1.69e-12;sequence=GIWGSSGIGKTTIARALFNNL
WRR9^Hi-0	fimo	sequence_motif	217	237	112	+	.	Name=P-loop;Signature=Motif 1;pvalue=6.79e-12;8.51e-09;sequence=GISGPAGIGKSTIARALESRL
WRR12^Ler-0	fimo	sequence_motif	209	229	129	+	.	Name=P-loop;Signature=Motif 1;pvalue=1.16e-13;1.66e-10;sequence=GIWGMGGIGKTSIVKCLYDQL
Xa1	fimo	sequence_motif	323	343	134	+	.	Name=P-loop;Signature=Motif 1;pvalue=3.77e-14;5.86e-11;sequence=PIVGNGGIGKTTLAQLVCKDL
Xo1	fimo	sequence_motif	323	343	134	+	.	Name=P-loop;Signature=Motif 1;pvalue=3.77e-14;5.86e-11;sequence=PIVGNGGIGKTTLAQLVCKDL
Y-1	fimo	sequence_motif	226	246	183	+	.	Name=P-loop;Signature=Motif 1;pvalue=4.68e-19;1.85e-15;sequence=WIWGMGGVGKTTIARAIFDIL
Yr5	fimo	sequence_motif	331	351	174	+	.	Name=P-loop;Signature=Motif 1;pvalue=4.19e-18;1.22e-14;sequence=PIVGIAGVGKTTLAQSVYNDP
Yr7	fimo	sequence_motif	331	351	176	+	.	Name=P-loop;Signature=Motif 1;pvalue=2.43e-18;7.27e-15;sequence=PIVGIAGVGKTTLAQFVYNDP
Yr-10	fimo	sequence_motif	198	218	172	+	.	Name=P-loop;Signature=Motif 1;pvalue=6.61e-18;1.87e-14;sequence=SIVGFGGLGKTTLANVVYEKL
YrAS2388R	fimo	sequence_motif	201	221	151	+	.	Name=P-loop;Signature=Motif 1;pvalue=7.12e-16;1.36e-12;sequence=AIVGIGGIGKTTLGKKVFNDE
YrSP	fimo	sequence_motif	331	351	174	+	.	Name=P-loop;Signature=Motif 1;pvalue=4.19e-18;1.22e-14;sequence=PIVGIAGVGKTTLAQSVYNDP
YrU1	fimo	sequence_motif	543	563	139	+	.	Name=P-loop;Signature=Motif 1;pvalue=1.26e-14;2.03e-11;sequence=SVVGSGGVGKTTLSKELYRRI
YrU1-RGA4	fimo	sequence_motif	202	222	191	+	.	Name=P-loop;Signature=Motif 1;pvalue=7.2e-20;3.41e-16;sequence=SVVGFGGLGKTTLARAVYEDP
ZAR1	fimo	sequence_motif	186	206	154	+	.	Name=P-loop;Signature=Motif 1;pvalue=4.31e-16;8.44e-13;sequence=AFVGMGGLGKTTIAQEVFNDK
3gG2	fimo	sequence_motif	433	461	270	+	.	Name=RNBS-D;Signature=Motif 2;pvalue=1.06e-27;6.88e-23;sequence=LKRCFAYCALFPKDYRFDKEGLIQLWMAE
Adnr1	fimo	sequence_motif	751	779	115	+	.	Name=RNBS-D;Signature=Motif 2;pvalue=2.91e-12;4.17e-09;sequence=LKACVMYLSIYEEDYIIQKDDLVKQWIAE
Adnr1-RGA4	fimo	sequence_motif	433	461	116	+	.	Name=RNBS-D;Signature=Motif 2;pvalue=2.27e-12;3.29e-09;sequence=AMTCLLYLGVFPNNRPLKRKVVIRRWLAE
ADR1	fimo	sequence_motif	388	416	84.4	+	.	Name=RNBS-D;Signature=Motif 2;pvalue=3.59e-09;4.9e-06;sequence=IRDCFLDMGAFPEDKKIPLDLLTSVWVER
ADR1-L1	fimo	sequence_motif	416	444	102	+	.	Name=RNBS-D;Signature=Motif 2;pvalue=6.93e-11;9.69e-08;sequence=TKDCFLDLGAFPEDRKIPLDVLINIWIEL
ADR1-L2	fimo	sequence_motif	411	439	74.8	+	.	Name=RNBS-D;Signature=Motif 2;pvalue=3.3e-08;4.47e-05;sequence=TRDCFLVLGAFPEDKKIPLDVLINVLVEL
ADR1-L3	fimo	sequence_motif	223	251	84.7	+	.	Name=RNBS-D;Signature=Motif 2;pvalue=3.38e-09;4.63e-06;sequence=TKECFLDMGAFPEGKKIPVDVLINMLVKI
AhRRS5	fimo	sequence_motif	420	448	213	+	.	Name=RNBS-D;Signature=Motif 2;pvalue=5.46e-22;1.58e-18;sequence=LKYCFLYLSIFPEDHLIERMRLIRLWIAE
alpha-CMV	fimo	sequence_motif	422	450	251	+	.	Name=RNBS-D;Signature=Motif 2;pvalue=7.58e-26;5.92e-22;sequence=LKSCFSYCAVFPKDHEIKKEMLIELWMAQ
alpha-WOLF2	fimo	sequence_motif	422	450	241	+	.	Name=RNBS-D;Signature=Motif 2;pvalue=8.01e-25;3.99e-21;sequence=LKSCFSYCAVFPKDHEIKKEMLIDLWIAQ
alpha-WOLF2a	fimo	sequence_motif	422	450	251	+	.	Name=RNBS-D;Signature=Motif 2;pvalue=7.58e-26;5.92e-22;sequence=LKSCFSYCAVFPKDHEIKKEMLIELWMAQ
alpha-WOLF4	fimo	sequence_motif	422	450	251	+	.	Name=RNBS-D;Signature=Motif 2;pvalue=7.58e-26;5.92e-22;sequence=LKSCFSYCAVFPKDHEIKKEMLIELWMAQ
alpha-WOLF4a	fimo	sequence_motif	422	450	251	+	.	Name=RNBS-D;Signature=Motif 2;pvalue=7.58e-26;5.92e-22;sequence=LKSCFSYCAVFPKDHEIKKEMLIELWMAQ
alpha-WOLF6	fimo	sequence_motif	422	450	251	+	.	Name=RNBS-D;Signature=Motif 2;pvalue=7.58e-26;5.92e-22;sequence=LKSCFSYCAVFPKDHEIKKEMLIELWMAQ
alpha-WOLF6b	fimo	sequence_motif	422	450	251	+	.	Name=RNBS-D;Signature=Motif 2;pvalue=7.58e-26;5.92e-22;sequence=LKSCFSYCAVFPKDHEIKKEMLIELWMAQ
alpha-WOLF6c	fimo	sequence_motif	422	450	251	+	.	Name=RNBS-D;Signature=Motif 2;pvalue=7.58e-26;5.92e-22;sequence=LKSCFSYCAVFPKDHEIKKEMLIELWMAQ
alpha-WOLF7	fimo	sequence_motif	422	450	251	+	.	Name=RNBS-D;Signature=Motif 2;pvalue=7.58e-26;5.92e-22;sequence=LKSCFSYCAVFPKDHEIKKEMLIELWMAQ
alpha-WOLF8	fimo	sequence_motif	422	450	241	+	.	Name=RNBS-D;Signature=Motif 2;pvalue=8.01e-25;3.99e-21;sequence=LKSCFSYCAVFPKDHEIKKEMLIDLWIAQ
alpha-WOLF9	fimo	sequence_motif	422	450	241	+	.	Name=RNBS-D;Signature=Motif 2;pvalue=8.01e-25;3.99e-21;sequence=LKSCFSYCAVFPKDHEIKKEMLIDLWIAQ
alpha-WOLF10	fimo	sequence_motif	422	450	251	+	.	Name=RNBS-D;Signature=Motif 2;pvalue=7.58e-26;5.92e-22;sequence=LKSCFSYCAVFPKDHEIKKEMLIELWMAQ
alpha-WOLF11	fimo	sequence_motif	422	450	241	+	.	Name=RNBS-D;Signature=Motif 2;pvalue=8.01e-25;3.99e-21;sequence=LKSCFSYCAVFPKDHEIKKEMLIDLWIAQ
alpha-WOLF12	fimo	sequence_motif	422	450	251	+	.	Name=RNBS-D;Signature=Motif 2;pvalue=7.58e-26;5.92e-22;sequence=LKSCFSYCAVFPKDHEIKKEMLIELWMAQ
alpha-WOLF15	fimo	sequence_motif	422	450	241	+	.	Name=RNBS-D;Signature=Motif 2;pvalue=8.01e-25;3.99e-21;sequence=LKSCFSYCAVFPKDHEIKKEMLIDLWIAQ
alpha-WOLF16	fimo	sequence_motif	422	450	251	+	.	Name=RNBS-D;Signature=Motif 2;pvalue=7.58e-26;5.92e-22;sequence=LKSCFSYCAVFPKDHEIKKEMLIELWMAQ
alpha-WOLF18	fimo	sequence_motif	422	450	251	+	.	Name=RNBS-D;Signature=Motif 2;pvalue=7.99e-26;6.14e-22;sequence=LKSCFSYCAVFPKDHEIKKEMLIYLWMAQ
AtNRG1.1	fimo	sequence_motif	412	440	109	+	.	Name=RNBS-D;Signature=Motif 2;pvalue=1.24e-11;1.76e-08;sequence=LKECFLDMGSFLEDQKIRASVIIDMWVEL
AtNRG1.2	fimo	sequence_motif	414	442	98	+	.	Name=RNBS-D;Signature=Motif 2;pvalue=1.59e-10;2.2e-07;sequence=LKECFMDMGSFLQDQKIRASLIIDIWMEL
beta-WOLF0	fimo	sequence_motif	424	452	242	+	.	Name=RNBS-D;Signature=Motif 2;pvalue=5.61e-25;3.06e-21;sequence=LKSCFSYCAVFPKDYEIKKEMLIDLWIAQ
beta-WOLF3	fimo	sequence_motif	424	452	242	+	.	Name=RNBS-D;Signature=Motif 2;pvalue=5.61e-25;3.06e-21;sequence=LKSCFSYCAVFPKDYEIKKEMLIDLWIAQ
beta-WOLF5a	fimo	sequence_motif	424	452	209	+	.	Name=RNBS-D;Signature=Motif 2;pvalue=1.29e-21;3.45e-18;sequence=LKSCFSYCAVFPKDNEIKKEMLIDLWIAQ
beta-WOLF5b	fimo	sequence_motif	423	451	209	+	.	Name=RNBS-D;Signature=Motif 2;pvalue=1.29e-21;3.45e-18;sequence=LKSCFSYCAVFPKDNEIKKEMLIDLWIAQ
beta-WOLF6b	fimo	sequence_motif	423	451	209	+	.	Name=RNBS-D;Signature=Motif 2;pvalue=1.29e-21;3.45e-18;sequence=LKSCFSYCAVFPKDNEIKKEMLIDLWIAQ
beta-WOLF9	fimo	sequence_motif	424	452	242	+	.	Name=RNBS-D;Signature=Motif 2;pvalue=5.61e-25;3.06e-21;sequence=LKSCFSYCAVFPKDYEIKKEMLIDLWIAQ
beta-WOLF11	fimo	sequence_motif	424	452	242	+	.	Name=RNBS-D;Signature=Motif 2;pvalue=5.61e-25;3.06e-21;sequence=LKSCFSYCAVFPKDYEIKKEMLIDLWIAQ
BjuWRR1	fimo	sequence_motif	415	443	195	+	.	Name=RNBS-D;Signature=Motif 2;pvalue=3.36e-20;7.38e-17;sequence=LKNCFLYLAHFPEDYKIEAEQLYYYWEAE
Bph1/9-1	fimo	sequence_motif	656	684	198	+	.	Name=RNBS-D;Signature=Motif 2;pvalue=1.73e-20;3.88e-17;sequence=LKSCFLYLSIFPEDGKISRKRLVRRWCAE
Bph1/9-2	fimo	sequence_motif	656	684	194	+	.	Name=RNBS-D;Signature=Motif 2;pvalue=3.98e-20;8.7e-17;sequence=LKSCFLYLSIFPEDDKISRKRLVLRWCAE
Bph1/9-7	fimo	sequence_motif	656	684	198	+	.	Name=RNBS-D;Signature=Motif 2;pvalue=1.73e-20;3.88e-17;sequence=LKSCFLYLSIFPEDGKISRKRLVRRWCAE
Bph1/9-9	fimo	sequence_motif	642	670	198	+	.	Name=RNBS-D;Signature=Motif 2;pvalue=1.73e-20;3.88e-17;sequence=LKSCFLYLSIFPEDGKISRKRLVRRWCAE
Bph14	fimo	sequence_motif	428	456	237	+	.	Name=RNBS-D;Signature=Motif 2;pvalue=2.16e-24;9.6e-21;sequence=MRQCFSFCAIFPKDHEIDVEMLIQLWMAN
Bs2	fimo	sequence_motif	403	431	225	+	.	Name=RNBS-D;Signature=Motif 2;pvalue=3.05e-23;1.14e-19;sequence=LKTCLLHFGIFPEDSDIPVKNLMRSWMAE
CaMi	fimo	sequence_motif	769	797	172	+	.	Name=RNBS-D;Signature=Motif 2;pvalue=6.68e-18;1.21e-14;sequence=LKPCLLHFASWPKDTPLTIYLLTVYLGAE
CaPtr1	fimo	sequence_motif	416	444	186	+	.	Name=RNBS-D;Signature=Motif 2;pvalue=2.61e-19;5.32e-16;sequence=LRQCFAYCSMLSKGQEIPREDFINRWIAQ
CAR1	fimo	sequence_motif	425	453	169	+	.	Name=RNBS-D;Signature=Motif 2;pvalue=1.17e-17;2.11e-14;sequence=VKQCFLYFAHYPEDYEVHVGTLVSYCIAE
CcRpp1	fimo	sequence_motif	430	458	175	+	.	Name=RNBS-D;Signature=Motif 2;pvalue=2.92e-18;5.71e-15;sequence=LKPCFLYFGIFPEDFEIPVRPLLQQWVAE
CD3.1	fimo	sequence_motif	445	473	223	+	.	Name=RNBS-D;Signature=Motif 2;pvalue=4.98e-23;1.74e-19;sequence=ARRCFAYCSIFPRRHRLYRDELVRLWMAE
CNL-11990	fimo	sequence_motif	398	426	196	+	.	Name=RNBS-D;Signature=Motif 2;pvalue=2.79e-20;6.16e-17;sequence=LKPCFLSMSSFPEDFQVDTRRLIQLWIAE
CW9	fimo	sequence_motif	421	449	169	+	.	Name=RNBS-D;Signature=Motif 2;pvalue=1.34e-17;2.41e-14;sequence=LKHCFLYLAQFPEDFTIDLEKLSYYWAAE
FB_MR5	fimo	sequence_motif	421	449	168	+	.	Name=RNBS-D;Signature=Motif 2;pvalue=1.59e-17;2.81e-14;sequence=LKRCFAYCSILPNDYEFEEKQMILLWMAE
Fom-2	fimo	sequence_motif	422	450	237	+	.	Name=RNBS-D;Signature=Motif 2;pvalue=2.16e-24;9.6e-21;sequence=LKQCFSYCSIFPKDFVFEKQELIQMWMAQ
GbaNA1	fimo	sequence_motif	392	420	162	+	.	Name=RNBS-D;Signature=Motif 2;pvalue=6.01e-17;1.02e-13;sequence=DQDCFSYCALYPEDHQIEKEEIIQYWMEE
Gpa2	fimo	sequence_motif	386	414	243	+	.	Name=RNBS-D;Signature=Motif 2;pvalue=4.98e-25;2.85e-21;sequence=LKPCFLYFAIFAEDERIYVNKLVELWAVE
HcMLA1	fimo	sequence_motif	423	451	255	+	.	Name=RNBS-D;Signature=Motif 2;pvalue=3.41e-26;3.29e-22;sequence=LRTCLLYLCIYPEDSQIDRDRLIWKWVAE
Hero-A	fimo	sequence_motif	775	803	174	+	.	Name=RNBS-D;Signature=Motif 2;pvalue=3.89e-18;7.48e-15;sequence=LKPLLLYFARLQKSERTPVSMLMQLWMAE
Hrt1	fimo	sequence_motif	424	452	204	+	.	Name=RNBS-D;Signature=Motif 2;pvalue=3.61e-21;9.28e-18;sequence=LKHRFLFLAHFPEDSKITTQELFYYWAAE
HvPm3	fimo	sequence_motif	423	451	216	+	.	Name=RNBS-D;Signature=Motif 2;pvalue=2.35e-22;7.46e-19;sequence=MKQCFAFCAIFPKDYKINVEKLIQLWIAN
HvRGA1	fimo	sequence_motif	348	376	130	+	.	Name=RNBS-D;Signature=Motif 2;pvalue=9.26e-14;1.4e-10;sequence=VQDLLLYFCMFPRDHPVRRNPLIRRWLAE
I2	fimo	sequence_motif	421	449	237	+	.	Name=RNBS-D;Signature=Motif 2;pvalue=1.91e-24;8.65e-21;sequence=LKRCFSFCAIFPKDYPFRKEQVIHLWIAN
L^1	fimo	sequence_motif	423	451	211	+	.	Name=RNBS-D;Signature=Motif 2;pvalue=7.39e-22;2.08e-18;sequence=LKRCFAFCAIYPKDYQFCKEQVIHLWIAN
L^1a	fimo	sequence_motif	423	451	211	+	.	Name=RNBS-D;Signature=Motif 2;pvalue=7.39e-22;2.08e-18;sequence=LKRCFAFCAIYPKDYQFCKEQVIHLWIAN
L^1c	fimo	sequence_motif	423	451	211	+	.	Name=RNBS-D;Signature=Motif 2;pvalue=8.67e-22;2.38e-18;sequence=LKQCFAFCAIYPKDYKFCKEQVIHLWIAN
L^2	fimo	sequence_motif	423	451	211	+	.	Name=RNBS-D;Signature=Motif 2;pvalue=8.67e-22;2.38e-18;sequence=LKQCFAFCAIYPKDYKFCKEQVIHLWIAN
L^2b	fimo	sequence_motif	423	451	212	+	.	Name=RNBS-D;Signature=Motif 2;pvalue=6.47e-22;1.84e-18;sequence=LKRCFAFCAIYPKDYKFCKEQVIHLWIAN
L^3	fimo	sequence_motif	430	458	211	+	.	Name=RNBS-D;Signature=Motif 2;pvalue=8.67e-22;2.38e-18;sequence=LKQCFAFCAIYPKDYKFCKEQVIHLWIAN
L^4	fimo	sequence_motif	423	451	212	+	.	Name=RNBS-D;Signature=Motif 2;pvalue=6.47e-22;1.84e-18;sequence=LKRCFAFCAIYPKDYKFCKEQVIHLWIAN
Le4	fimo	sequence_motif	419	447	266	+	.	Name=RNBS-D;Signature=Motif 2;pvalue=2.39e-27;1.2e-22;sequence=LRPCFLYLSHFPEDYEIPADRLIQLWVAE
LOV1	fimo	sequence_motif	426	454	192	+	.	Name=RNBS-D;Signature=Motif 2;pvalue=6.98e-20;1.49e-16;sequence=LKHCFLYLAHFPEYYEIHVKRLFNYLAAE
Lr1	fimo	sequence_motif	463	491	126	+	.	Name=RNBS-D;Signature=Motif 2;pvalue=2.66e-13;3.97e-10;sequence=LKKCFSYCGLFPEDHWFTSSEINHFWVAV
Lr10	fimo	sequence_motif	420	448	225	+	.	Name=RNBS-D;Signature=Motif 2;pvalue=2.84e-23;1.07e-19;sequence=LRSCLLYLIMFPEDCLIEKERLVHRWISE
Lr21	fimo	sequence_motif	567	595	132	+	.	Name=RNBS-D;Signature=Motif 2;pvalue=5.81e-14;8.84e-11;sequence=IRRCFEFCSIFPRKFKLEKDQLVRLWTAQ
Lr22a	fimo	sequence_motif	434	462	286	+	.	Name=RNBS-D;Signature=Motif 2;pvalue=2.64e-29;5.97e-24;sequence=LKSCFLYCAMFPEDHMIHRKRLIRLWVAE
Lr22a_sus	fimo	sequence_motif	434	462	286	+	.	Name=RNBS-D;Signature=Motif 2;pvalue=2.64e-29;5.97e-24;sequence=LKSCFLYCAMFPEDHMIHRKRLIRLWVAE
Mal-R	fimo	sequence_motif	415	443	202	+	.	Name=RNBS-D;Signature=Motif 2;pvalue=6.48e-21;1.52e-17;sequence=LKLCFAFCALFTKGYRFRKDTLIHMWIAQ
Mi-1	fimo	sequence_motif	769	797	172	+	.	Name=RNBS-D;Signature=Motif 2;pvalue=6.68e-18;1.21e-14;sequence=LKPCLLHFASWPKDTPLTIYLLTVYLGAE
MLA1	fimo	sequence_motif	428	456	257	+	.	Name=RNBS-D;Signature=Motif 2;pvalue=2.14e-26;2.31e-22;sequence=LKTCLLYLCIYPEDSKIHRDELIWKWVAE
MLA2	fimo	sequence_motif	428	456	258	+	.	Name=RNBS-D;Signature=Motif 2;pvalue=1.69e-26;2.07e-22;sequence=LKTCLLYLCVYPEDSMISRDKLIWKWVAE
MLA3	fimo	sequence_motif	428	456	258	+	.	Name=RNBS-D;Signature=Motif 2;pvalue=1.69e-26;2.07e-22;sequence=LKTCLLYLCVYPEDSMISRDKLIWKWVAE
MLA6	fimo	sequence_motif	428	456	258	+	.	Name=RNBS-D;Signature=Motif 2;pvalue=1.69e-26;2.07e-22;sequence=LKTCLLYLCVYPEDSMISRDKLIWKWVAE
MLA7	fimo	sequence_motif	430	458	258	+	.	Name=RNBS-D;Signature=Motif 2;pvalue=1.69e-26;2.07e-22;sequence=LKTCLLYLCVYPEDSMISRDKLIWKWVAE
MLA8	fimo	sequence_motif	428	456	257	+	.	Name=RNBS-D;Signature=Motif 2;pvalue=2.14e-26;2.31e-22;sequence=LKTCLLYLCIYPEDSKIHRDELIWKWVAE
MLA9	fimo	sequence_motif	428	456	258	+	.	Name=RNBS-D;Signature=Motif 2;pvalue=1.69e-26;2.07e-22;sequence=LKTCLLYLCVYPEDSMISRDKLIWKWVAE
MLA10	fimo	sequence_motif	428	456	258	+	.	Name=RNBS-D;Signature=Motif 2;pvalue=1.69e-26;2.07e-22;sequence=LKTCLLYLCVYPEDSMISRDKLIWKWVAE
MLA12	fimo	sequence_motif	428	456	258	+	.	Name=RNBS-D;Signature=Motif 2;pvalue=1.69e-26;2.07e-22;sequence=LKTCLLYLCVYPEDSMISRDKLIWKWVAE
MLA13	fimo	sequence_motif	428	456	258	+	.	Name=RNBS-D;Signature=Motif 2;pvalue=1.69e-26;2.07e-22;sequence=LKTCLLYLCVYPEDSMISRDKLIWKWVAE
MLA16-1	fimo	sequence_motif	429	457	224	+	.	Name=RNBS-D;Signature=Motif 2;pvalue=3.96e-23;1.46e-19;sequence=LKTCLLYLCIYPEDSVIYRDILIWKWVAE
MLA18-1	fimo	sequence_motif	429	457	224	+	.	Name=RNBS-D;Signature=Motif 2;pvalue=3.96e-23;1.46e-19;sequence=LKTCLLYLCIYPEDSVIYRDILIWKWVAE
MLA18-2	fimo	sequence_motif	428	456	258	+	.	Name=RNBS-D;Signature=Motif 2;pvalue=1.69e-26;2.07e-22;sequence=LKTCLLYLCVYPEDSMISRDKLIWKWVAE
MLA19-1	fimo	sequence_motif	428	456	261	+	.	Name=RNBS-D;Signature=Motif 2;pvalue=7.51e-27;2.07e-22;sequence=LKTCLLYLCIYPEDSKIYRDKLIWKWVAE
MLA22	fimo	sequence_motif	428	456	258	+	.	Name=RNBS-D;Signature=Motif 2;pvalue=1.69e-26;2.07e-22;sequence=LKTCLLYLCVYPEDSMISRDKLIWKWVAE
MLA23	fimo	sequence_motif	428	456	258	+	.	Name=RNBS-D;Signature=Motif 2;pvalue=1.69e-26;2.07e-22;sequence=LKTCLLYLCVYPEDSMISRDKLIWKWVAE
MLA25-1	fimo	sequence_motif	431	459	197	+	.	Name=RNBS-D;Signature=Motif 2;pvalue=1.83e-20;4.08e-17;sequence=LKTCLLYLCVYPEDSTIPRDRMIWKWMAE
MLA27-1	fimo	sequence_motif	428	456	258	+	.	Name=RNBS-D;Signature=Motif 2;pvalue=1.69e-26;2.07e-22;sequence=LKTCLLYLCVYPEDSMISRDKLIWKWVAE
MLA27-2	fimo	sequence_motif	428	456	258	+	.	Name=RNBS-D;Signature=Motif 2;pvalue=1.69e-26;2.07e-22;sequence=LKTCLLYLCVYPEDSMISRDKLIWKWVAE
MLA28-1	fimo	sequence_motif	428	456	261	+	.	Name=RNBS-D;Signature=Motif 2;pvalue=7.51e-27;2.07e-22;sequence=LKTCLLYLCIYPEDSKIYRDKLIWKWVAE
MLA30-1	fimo	sequence_motif	428	456	258	+	.	Name=RNBS-D;Signature=Motif 2;pvalue=1.69e-26;2.07e-22;sequence=LKTCLLYLCVYPEDSMISRDKLIWKWVAE
MLA31-1	fimo	sequence_motif	428	456	261	+	.	Name=RNBS-D;Signature=Motif 2;pvalue=7.51e-27;2.07e-22;sequence=LKTCLLYLCIYPEDSKIYRDKLIWKWVAE
MLA32	fimo	sequence_motif	428	456	238	+	.	Name=RNBS-D;Signature=Motif 2;pvalue=1.52e-24;7.1e-21;sequence=LKTCLLYLCIYPEDCIIYRGKLIWKWVAE
MLA34	fimo	sequence_motif	428	456	258	+	.	Name=RNBS-D;Signature=Motif 2;pvalue=1.69e-26;2.07e-22;sequence=LKTCLLYLCVYPEDSMISRDKLIWKWVAE
MLA35-1	fimo	sequence_motif	428	456	258	+	.	Name=RNBS-D;Signature=Motif 2;pvalue=1.69e-26;2.07e-22;sequence=LKTCLLYLCVYPEDSMISRDKLIWKWVAE
MLA36-1	fimo	sequence_motif	428	456	258	+	.	Name=RNBS-D;Signature=Motif 2;pvalue=1.69e-26;2.07e-22;sequence=LKTCLLYLCVYPEDSMISRDKLIWKWVAE
MLA37-1	fimo	sequence_motif	428	456	258	+	.	Name=RNBS-D;Signature=Motif 2;pvalue=1.69e-26;2.07e-22;sequence=LKTCLLYLCVYPEDSMISRDKLIWKWVAE
MLA39-1	fimo	sequence_motif	428	456	258	+	.	Name=RNBS-D;Signature=Motif 2;pvalue=1.69e-26;2.07e-22;sequence=LKTCLLYLCVYPEDSMISRDKLIWKWVAE
Napostrophe	fimo	sequence_motif	427	455	234	+	.	Name=RNBS-D;Signature=Motif 2;pvalue=3.86e-24;1.64e-20;sequence=LKQCFSYCAIFPKDYPFRKKQVIQLWIAN
NbADR1	fimo	sequence_motif	427	455	94.1	+	.	Name=RNBS-D;Signature=Motif 2;pvalue=3.88e-10;5.34e-07;sequence=VRECFLDLGAFPEDKRIPLDVLINMWVEL
NbNRC2a	fimo	sequence_motif	407	435	183	+	.	Name=RNBS-D;Signature=Motif 2;pvalue=4.72e-19;9.54e-16;sequence=LKACFLYCGAFPGGFEIPAWKLIRLWIAE
NbNRC2b	fimo	sequence_motif	407	435	183	+	.	Name=RNBS-D;Signature=Motif 2;pvalue=4.72e-19;9.54e-16;sequence=LKACFLYCGAFPGGFEIPAWKLIRLWIAE
NbNRC3	fimo	sequence_motif	406	434	180	+	.	Name=RNBS-D;Signature=Motif 2;pvalue=9.37e-19;1.87e-15;sequence=LKACFLYCGAFPGGSEISAQKLICLWIAE
NbNRC4a	fimo	sequence_motif	404	432	162	+	.	Name=RNBS-D;Signature=Motif 2;pvalue=5.9e-17;1.01e-13;sequence=VQTCFLYCGVFPRGFDIPSWKVIRLWIAE
NbNRC4b	fimo	sequence_motif	404	432	160	+	.	Name=RNBS-D;Signature=Motif 2;pvalue=9.79e-17;1.66e-13;sequence=VQTCFLYFGVFPRGFDIPSWKVIRLWIAE
NbNRC4c	fimo	sequence_motif	404	432	162	+	.	Name=RNBS-D;Signature=Motif 2;pvalue=5.9e-17;1.01e-13;sequence=VQTCFLYCGVFPRGFDIPSWKVIRLWIAE
NbPRFa	fimo	sequence_motif	1327	1355	149	+	.	Name=RNBS-D;Signature=Motif 2;pvalue=1.31e-15;2.1e-12;sequence=LKPCFLYFGGFLQGKDIHVSKLTRLWEAE
NbPRFb	fimo	sequence_motif	1349	1377	149	+	.	Name=RNBS-D;Signature=Motif 2;pvalue=1.31e-15;2.1e-12;sequence=LKPCFLYFGGFLQGKDIHVSKLTRLWEAE
NbPtr1	fimo	sequence_motif	416	444	186	+	.	Name=RNBS-D;Signature=Motif 2;pvalue=2.61e-19;5.32e-16;sequence=LRQCFAYCSMLSKGQEIPREDFINRWIAQ
NbZAR1	fimo	sequence_motif	407	435	186	+	.	Name=RNBS-D;Signature=Motif 2;pvalue=2.5e-19;5.24e-16;sequence=LKSCFLCFSLFPEDCVIPKDQLIRWWIGE
NiattPtr1	fimo	sequence_motif	448	476	186	+	.	Name=RNBS-D;Signature=Motif 2;pvalue=2.61e-19;5.32e-16;sequence=LRQCFAYCSMLSKGQEIPREDFINRWIAQ
NitabPtr1	fimo	sequence_motif	416	444	186	+	.	Name=RNBS-D;Signature=Motif 2;pvalue=2.61e-19;5.32e-16;sequence=LRQCFAYCSMLSKGQEIPREDFINRWIAQ
NLS1	fimo	sequence_motif	414	442	212	+	.	Name=RNBS-D;Signature=Motif 2;pvalue=5.61e-22;1.62e-18;sequence=LKTCLLYLSIFPEGYEINRERLVSRWIAE
NRC0	fimo	sequence_motif	405	433	137	+	.	Name=RNBS-D;Signature=Motif 2;pvalue=2.18e-14;3.35e-11;sequence=LKVCFIYFGVFPEDFEIPVWKLLRLWTSE
NRC1	fimo	sequence_motif	407	435	221	+	.	Name=RNBS-D;Signature=Motif 2;pvalue=8.13e-23;2.67e-19;sequence=WKACFLYFGTFPRGYLIPARKLIRLWIAE
NRC2	fimo	sequence_motif	405	433	182	+	.	Name=RNBS-D;Signature=Motif 2;pvalue=5.79e-19;1.17e-15;sequence=LKACFLYCSAFPGGFQIPAWKLIRLWIAE
NRC3	fimo	sequence_motif	404	432	203	+	.	Name=RNBS-D;Signature=Motif 2;pvalue=4.78e-21;1.22e-17;sequence=LKACFLYCGAFPGGSQIPAKKLIRLWIAE
NRC4a	fimo	sequence_motif	404	432	141	+	.	Name=RNBS-D;Signature=Motif 2;pvalue=8.77e-15;1.39e-11;sequence=VQMCFLYCGVFPRGFDIPCWKLIRLWIAE
NRC4b	fimo	sequence_motif	404	432	170	+	.	Name=RNBS-D;Signature=Motif 2;pvalue=9.81e-18;1.77e-14;sequence=MQTCFLYSGIFPRGFDIPAWKLIRLWIAE
NRC6	fimo	sequence_motif	416	444	175	+	.	Name=RNBS-D;Signature=Motif 2;pvalue=3.3e-18;6.38e-15;sequence=KKSCFLYFGAFPQGFDIPAWKLIRLWIAE
NRG1	fimo	sequence_motif	443	471	87	+	.	Name=RNBS-D;Signature=Motif 2;pvalue=1.99e-09;2.74e-06;sequence=LRDCYLDLGSFPEDHRIHAAAILDMWVER
NtomPtr1	fimo	sequence_motif	416	444	186	+	.	Name=RNBS-D;Signature=Motif 2;pvalue=2.61e-19;5.32e-16;sequence=LRQCFAYCSMLSKGQEIPREDFINRWIAQ
NtTPN1	fimo	sequence_motif	248	276	179	+	.	Name=RNBS-D;Signature=Motif 2;pvalue=1.36e-18;2.7e-15;sequence=LQNCFLYFASFLEGKKVPVQKLIRLWIAE
Pb1	fimo	sequence_motif	824	852	186	+	.	Name=RNBS-D;Signature=Motif 2;pvalue=2.41e-19;5.08e-16;sequence=YKSCLLYLAIFPKGQKIRRSTLIGRWVAE
Pbr1.b	fimo	sequence_motif	422	450	272	+	.	Name=RNBS-D;Signature=Motif 2;pvalue=5.86e-28;5.31e-23;sequence=LKTCLLYLSIFPEDYEIERDRLIRRWIAE
Pbr1.c	fimo	sequence_motif	422	450	272	+	.	Name=RNBS-D;Signature=Motif 2;pvalue=5.86e-28;5.31e-23;sequence=LKTCLLYLSIFPEDYEIERDRLIRRWIAE
Pc	fimo	sequence_motif	422	450	150	+	.	Name=RNBS-D;Signature=Motif 2;pvalue=1.06e-15;1.7e-12;sequence=LKQCFTFCSIFPKGYGIQKDRLIAQWIAH
Ph-3	fimo	sequence_motif	405	433	260	+	.	Name=RNBS-D;Signature=Motif 2;pvalue=1.05e-26;2.07e-22;sequence=LRPCFLYFGLFPEDHEIRAFDLINMWIAE
Pi1-5	fimo	sequence_motif	536	564	137	+	.	Name=RNBS-D;Signature=Motif 2;pvalue=1.91e-14;2.95e-11;sequence=LRTLLLYCSAYHWSNRIERGRLVRRWIAE
Pi1-6	fimo	sequence_motif	485	513	202	+	.	Name=RNBS-D;Signature=Motif 2;pvalue=6.17e-21;1.46e-17;sequence=LKTCLLYLSIFPKGWKISRKRLSRRWIAE
Pi2	fimo	sequence_motif	429	457	256	+	.	Name=RNBS-D;Signature=Motif 2;pvalue=2.53e-26;2.49e-22;sequence=LKPCFLYLSIFPEDFEIKRNRLVGRWIAE
Pi5-1	fimo	sequence_motif	424	452	173	+	.	Name=RNBS-D;Signature=Motif 2;pvalue=4.81e-18;8.79e-15;sequence=LRLCFVYCSIFPKGTVIEKKKLIQQWIAL
Pi5-2	fimo	sequence_motif	415	443	151	+	.	Name=RNBS-D;Signature=Motif 2;pvalue=8.42e-16;1.36e-12;sequence=LKSCFAYLSTIPKGTIIDREKLIEQWIAL
Pi5-3	fimo	sequence_motif	419	447	159	+	.	Name=RNBS-D;Signature=Motif 2;pvalue=1.36e-16;2.29e-13;sequence=LKSCFSYLSIFPIGFVIDREKLIQQWIAL
Pi7-J-1	fimo	sequence_motif	535	563	137	+	.	Name=RNBS-D;Signature=Motif 2;pvalue=1.91e-14;2.95e-11;sequence=LRTLLLYCSAYHWSNRIERGRLVRRWIAE
Pi7-J-2	fimo	sequence_motif	485	513	202	+	.	Name=RNBS-D;Signature=Motif 2;pvalue=6.17e-21;1.46e-17;sequence=LKTCLLYLSIFPKGWKISRKRLSRRWIAE
Pi9	fimo	sequence_motif	429	457	256	+	.	Name=RNBS-D;Signature=Motif 2;pvalue=2.53e-26;2.49e-22;sequence=LKPCFLYLSIFPEDFEIKRNRLVGRWIAE
Pi35	fimo	sequence_motif	443	471	193	+	.	Name=RNBS-D;Signature=Motif 2;pvalue=5.08e-20;1.09e-16;sequence=LQRCFLYCSLFPKGHKYKIDEMVDLWVAE
Pi36	fimo	sequence_motif	427	455	268	+	.	Name=RNBS-D;Signature=Motif 2;pvalue=1.55e-27;8.78e-23;sequence=LKNCLLYLSMFPEDYKIDKNHLIWMWIAE
Pi37	fimo	sequence_motif	443	471	193	+	.	Name=RNBS-D;Signature=Motif 2;pvalue=5.08e-20;1.09e-16;sequence=LQRCFLYCSLFPKGHKYKIDEMVDLWVAE
Pi54	fimo	sequence_motif	419	447	99.4	+	.	Name=RNBS-D;Signature=Motif 2;pvalue=1.15e-10;1.6e-07;sequence=LQSCFLYCSMFPLGFNFDAEELADLFATA
Pi63	fimo	sequence_motif	459	487	148	+	.	Name=RNBS-D;Signature=Motif 2;pvalue=1.58e-15;2.52e-12;sequence=LQCCFSYCSLFPEDHQFSGETLVQAWISQ
Pi64	fimo	sequence_motif	443	471	190	+	.	Name=RNBS-D;Signature=Motif 2;pvalue=1.01e-19;2.16e-16;sequence=LQRCFLYCSLFPKGHKYKIKEMVDLWVAE
Pia-1	fimo	sequence_motif	429	457	158	+	.	Name=RNBS-D;Signature=Motif 2;pvalue=1.66e-16;2.77e-13;sequence=LKACLLYFGMFPSDHPIRRKSLLRRWLAE
Pia-2	fimo	sequence_motif	432	460	104	+	.	Name=RNBS-D;Signature=Motif 2;pvalue=4.28e-11;6.01e-08;sequence=FKTCLLYLGMYPDGHIMLKADLMKQWSAE
Pib	fimo	sequence_motif	676	704	244	+	.	Name=RNBS-D;Signature=Motif 2;pvalue=3.54e-25;2.26e-21;sequence=LKSCFLYLSIFPEDQIISRRRLVHRWAAE
Pid3	fimo	sequence_motif	430	458	202	+	.	Name=RNBS-D;Signature=Motif 2;pvalue=5.73e-21;1.42e-17;sequence=IKNCFLYCSMFPENYVMKRKSLVRLWVAE
Pid3-A4	fimo	sequence_motif	430	458	202	+	.	Name=RNBS-D;Signature=Motif 2;pvalue=5.73e-21;1.42e-17;sequence=IKNCFLYCSMFPENYVMKRKSLVRLWVAE
Pid3-I1	fimo	sequence_motif	430	458	202	+	.	Name=RNBS-D;Signature=Motif 2;pvalue=5.73e-21;1.42e-17;sequence=IKNCFLYCSMFPENYVMKRKSLVRLWVAE
Pid3-W3	fimo	sequence_motif	430	458	202	+	.	Name=RNBS-D;Signature=Motif 2;pvalue=5.73e-21;1.42e-17;sequence=IKNCFLYCSMFPENYVMKRKSLVRLWVAE
Pid3-W4	fimo	sequence_motif	430	458	202	+	.	Name=RNBS-D;Signature=Motif 2;pvalue=5.73e-21;1.42e-17;sequence=IKNCFLYCSMFPENYVMKRKSLVRLWVAE
PigmR	fimo	sequence_motif	429	457	249	+	.	Name=RNBS-D;Signature=Motif 2;pvalue=1.12e-25;7.45e-22;sequence=LKPCFLYLSIFPEDFEIKRNRLVGIWIAE
PigmS	fimo	sequence_motif	429	457	256	+	.	Name=RNBS-D;Signature=Motif 2;pvalue=2.53e-26;2.49e-22;sequence=LKPCFLYLSIFPEDFEIKRNRLVGRWIAE
PIH-X	fimo	sequence_motif	425	453	249	+	.	Name=RNBS-D;Signature=Motif 2;pvalue=1.36e-25;8.9e-22;sequence=LKPCFSYCAIFPKDYPFRKEQVIHLWIAN
Pii-1	fimo	sequence_motif	424	452	173	+	.	Name=RNBS-D;Signature=Motif 2;pvalue=4.81e-18;8.79e-15;sequence=LRLCFVYCSIFPKGTVIEKKKLIQQWIAL
Pii-2	fimo	sequence_motif	415	443	151	+	.	Name=RNBS-D;Signature=Motif 2;pvalue=8.42e-16;1.36e-12;sequence=LKSCFAYLSTIPKGTIIDREKLIEQWIAL
PIK6-NP	fimo	sequence_motif	508	536	202	+	.	Name=RNBS-D;Signature=Motif 2;pvalue=6.17e-21;1.46e-17;sequence=LKTCLLYLSIFPKGWKISRKRLARRWIAE
Pik-1	fimo	sequence_motif	536	564	137	+	.	Name=RNBS-D;Signature=Motif 2;pvalue=1.91e-14;2.95e-11;sequence=LRTLLLYCSAYHWSNRIERGRLVRRWIAE
Pik-2	fimo	sequence_motif	485	513	202	+	.	Name=RNBS-D;Signature=Motif 2;pvalue=6.17e-21;1.46e-17;sequence=LKTCLLYLSIFPKGWKISRKRLSRRWIAE
Pik-e1	fimo	sequence_motif	536	564	137	+	.	Name=RNBS-D;Signature=Motif 2;pvalue=1.91e-14;2.95e-11;sequence=LRTLLLYCSAYHWSNRIERGRLVRRWIAE
Pik-e2	fimo	sequence_motif	485	513	202	+	.	Name=RNBS-D;Signature=Motif 2;pvalue=6.17e-21;1.46e-17;sequence=LKTCLLYLSIFPKGWKISRKRLSRRWIAE
Pik-h1	fimo	sequence_motif	535	563	137	+	.	Name=RNBS-D;Signature=Motif 2;pvalue=1.91e-14;2.95e-11;sequence=LRTLLLYCSAYHWSNRIERGRLVRRWIAE
Pik-h2	fimo	sequence_motif	485	513	202	+	.	Name=RNBS-D;Signature=Motif 2;pvalue=6.17e-21;1.46e-17;sequence=LKTCLLYLSIFPKGWKISRKRLSRRWIAE
Pik-m1	fimo	sequence_motif	536	564	137	+	.	Name=RNBS-D;Signature=Motif 2;pvalue=1.91e-14;2.95e-11;sequence=LRTLLLYCSAYHWSNRIERGRLVRRWIAE
Pik-m2	fimo	sequence_motif	485	513	202	+	.	Name=RNBS-D;Signature=Motif 2;pvalue=6.17e-21;1.46e-17;sequence=LKTCLLYLSIFPKGWKISRKRLSRRWIAE
Pik-p1	fimo	sequence_motif	535	563	137	+	.	Name=RNBS-D;Signature=Motif 2;pvalue=1.91e-14;2.95e-11;sequence=LRTLLLYCSAYHWSNRIERGRLVRRWIAE
Pik-p2	fimo	sequence_motif	485	513	202	+	.	Name=RNBS-D;Signature=Motif 2;pvalue=6.17e-21;1.46e-17;sequence=LKTCLLYLSIFPKGWKISRKRLSRRWIAE
Pik-s1	fimo	sequence_motif	536	564	137	+	.	Name=RNBS-D;Signature=Motif 2;pvalue=1.91e-14;2.95e-11;sequence=LRTLLLYCSAYHWSNRIERGRLVRRWIAE
Pik-s2	fimo	sequence_motif	485	513	202	+	.	Name=RNBS-D;Signature=Motif 2;pvalue=6.17e-21;1.46e-17;sequence=LKTCLLYLSIFPKGWKISRKRLSRRWIAE
PiPR1	fimo	sequence_motif	549	577	221	+	.	Name=RNBS-D;Signature=Motif 2;pvalue=7.98e-23;2.64e-19;sequence=LKQCFLYCSLFPKGYSFSKEQLIQIWIAQ
Pish	fimo	sequence_motif	443	471	193	+	.	Name=RNBS-D;Signature=Motif 2;pvalue=5.08e-20;1.09e-16;sequence=LQRCFLYCSLFPKGHKYKIDEMVDLWVAE
Pit	fimo	sequence_motif	413	441	116	+	.	Name=RNBS-D;Signature=Motif 2;pvalue=2.71e-12;3.91e-09;sequence=LKQCFLWCALLPSNFVIRRDAVAYWWVAE
Pi-ta	fimo	sequence_motif	468	496	178	+	.	Name=RNBS-D;Signature=Motif 2;pvalue=1.6e-18;3.16e-15;sequence=LKACLLYLSIYKEDYIIRKANLVRQWMAE
Piz-t	fimo	sequence_motif	429	457	256	+	.	Name=RNBS-D;Signature=Motif 2;pvalue=2.53e-26;2.49e-22;sequence=LKPCFLYLSIFPEDFEIKRNRLVGRWIAE
Pl8	fimo	sequence_motif	417	445	229	+	.	Name=RNBS-D;Signature=Motif 2;pvalue=1.21e-23;4.6e-20;sequence=LKRLFAYCSLFPKDFLFEKEELVLLWVAE
Pm2	fimo	sequence_motif	463	491	152	+	.	Name=RNBS-D;Signature=Motif 2;pvalue=6.25e-16;1.02e-12;sequence=LQICFRYCCLFPQDYIFEKKELVQMWIGS
Pm3a	fimo	sequence_motif	424	452	233	+	.	Name=RNBS-D;Signature=Motif 2;pvalue=4.76e-24;1.92e-20;sequence=MKQCFAFCAVFPKDYKIDVAKLIQLWIAN
Pm3b	fimo	sequence_motif	424	452	233	+	.	Name=RNBS-D;Signature=Motif 2;pvalue=4.76e-24;1.92e-20;sequence=MKQCFAFCAVFPKDYKIDVAKLIQLWIAN
Pm3c	fimo	sequence_motif	424	452	213	+	.	Name=RNBS-D;Signature=Motif 2;pvalue=5.17e-22;1.51e-18;sequence=MKQCFAFCAVFPKDYKINVEKLIQLWIAN
Pm3CS	fimo	sequence_motif	424	452	213	+	.	Name=RNBS-D;Signature=Motif 2;pvalue=5.17e-22;1.51e-18;sequence=MKQCFAFCAVFPKDYKINVEKLIQLWIAN
Pm3d	fimo	sequence_motif	424	452	213	+	.	Name=RNBS-D;Signature=Motif 2;pvalue=5.17e-22;1.51e-18;sequence=MKQCFAFCAVFPKDYKINVEKLIQLWIAN
Pm3e	fimo	sequence_motif	424	452	213	+	.	Name=RNBS-D;Signature=Motif 2;pvalue=5.17e-22;1.51e-18;sequence=MKQCFAFCAVFPKDYKINVEKLIQLWIAN
Pm3f	fimo	sequence_motif	424	452	213	+	.	Name=RNBS-D;Signature=Motif 2;pvalue=5.17e-22;1.51e-18;sequence=MKQCFAFCAVFPKDYKINVEKLIQLWIAN
Pm3g	fimo	sequence_motif	424	452	213	+	.	Name=RNBS-D;Signature=Motif 2;pvalue=5.17e-22;1.51e-18;sequence=MKQCFAFCAVFPKDYKINVEKLIQLWIAN
Pm3k	fimo	sequence_motif	424	452	213	+	.	Name=RNBS-D;Signature=Motif 2;pvalue=5.17e-22;1.51e-18;sequence=MKQCFAFCAVFPKDYKINVEKLIQLWIAN
Pm5a	fimo	sequence_motif	431	459	167	+	.	Name=RNBS-D;Signature=Motif 2;pvalue=1.86e-17;3.22e-14;sequence=LRTCLLYLSMYPQGYVMKKAELVKHWVAE
Pm5a	fimo	sequence_motif	702	730	63.9	+	.	Name=RNBS-D;Signature=Motif 2;pvalue=4.02e-07;0.000534;sequence=LQDLQLTCAMAQQAENLEKNVLLLGWIVE
Pm5b	fimo	sequence_motif	437	465	167	+	.	Name=RNBS-D;Signature=Motif 2;pvalue=1.86e-17;3.22e-14;sequence=LRTCLLYLSMYPQGYVMKKAELVKHWVAE
Pm5b	fimo	sequence_motif	697	725	63.9	+	.	Name=RNBS-D;Signature=Motif 2;pvalue=4.02e-07;0.000534;sequence=LQDLQLTCAMAQQAENLEKNVLLLGWIVE
Pm5-BMDM	fimo	sequence_motif	431	459	167	+	.	Name=RNBS-D;Signature=Motif 2;pvalue=1.86e-17;3.22e-14;sequence=LRTCLLYLSMYPQGYVMKKAELVKHWVAE
Pm5-BMDM	fimo	sequence_motif	702	730	63.9	+	.	Name=RNBS-D;Signature=Motif 2;pvalue=4.02e-07;0.000534;sequence=LQDLQLTCAMAQQAENLEKNVLLLGWIVE
Pm5-CS	fimo	sequence_motif	431	459	167	+	.	Name=RNBS-D;Signature=Motif 2;pvalue=1.86e-17;3.22e-14;sequence=LRTCLLYLSMYPQGYVMKKAELVKHWVAE
Pm5-CS	fimo	sequence_motif	702	730	63.9	+	.	Name=RNBS-D;Signature=Motif 2;pvalue=4.02e-07;0.000534;sequence=LQDLQLTCAMAQQAENLEKNVLLLGWIVE
Pm5e	fimo	sequence_motif	431	459	167	+	.	Name=RNBS-D;Signature=Motif 2;pvalue=1.86e-17;3.22e-14;sequence=LRTCLLYLSMYPQGYVMKKAELVKHWVAE
Pm5e	fimo	sequence_motif	702	730	63.9	+	.	Name=RNBS-D;Signature=Motif 2;pvalue=4.02e-07;0.000534;sequence=LQDLQLTCAMAQQAENLEKNVLLLGWIVE
Pm5-ND	fimo	sequence_motif	431	459	167	+	.	Name=RNBS-D;Signature=Motif 2;pvalue=1.86e-17;3.22e-14;sequence=LRTCLLYLSMYPQGYVMKKAELVKHWVAE
Pm5-ND	fimo	sequence_motif	702	730	63.9	+	.	Name=RNBS-D;Signature=Motif 2;pvalue=4.02e-07;0.000534;sequence=LQDLQLTCAMAQQAENLEKNVLLLGWIVE
Pm8	fimo	sequence_motif	421	449	233	+	.	Name=RNBS-D;Signature=Motif 2;pvalue=4.76e-24;1.92e-20;sequence=MKQCFAFCAVFPKDYKIDVAKLIQLWIAN
Pm17	fimo	sequence_motif	421	449	208	+	.	Name=RNBS-D;Signature=Motif 2;pvalue=1.57e-21;4.16e-18;sequence=MKQCFAFCAIFPKDYKINVAKLIQLWIAN
Pm21	fimo	sequence_motif	418	446	158	+	.	Name=RNBS-D;Signature=Motif 2;pvalue=1.72e-16;2.86e-13;sequence=LRPCLLYFGMYPEDKIIRRRDMVLQWVAE
Pm41	fimo	sequence_motif	426	454	241	+	.	Name=RNBS-D;Signature=Motif 2;pvalue=7.04e-25;3.71e-21;sequence=LKTCLLYLSLFPEDFLITRDRLVRRWIAE
Pm60	fimo	sequence_motif	486	514	118	+	.	Name=RNBS-D;Signature=Motif 2;pvalue=1.75e-12;2.56e-09;sequence=LKKCFQYFALFPEDYKFKNLEITYFWIAI
Pm60a	fimo	sequence_motif	486	514	118	+	.	Name=RNBS-D;Signature=Motif 2;pvalue=1.75e-12;2.56e-09;sequence=LKKCFQYFALFPEDYKFKNLEITYFWIAI
Pm60b	fimo	sequence_motif	486	514	118	+	.	Name=RNBS-D;Signature=Motif 2;pvalue=1.75e-12;2.56e-09;sequence=LKKCFQYFALFPEDYKFKNLEITYFWIAI
PmR1	fimo	sequence_motif	471	499	112	+	.	Name=RNBS-D;Signature=Motif 2;pvalue=6.22e-12;8.87e-09;sequence=LKKCFPYFALFPEDHRFKNLEIIYFLIAI
Prf	fimo	sequence_motif	1342	1370	131	+	.	Name=RNBS-D;Signature=Motif 2;pvalue=8.81e-14;1.33e-10;sequence=LKPCFLYFGGFLQGKDIHVSKMTKLWVAE
Ptr1	fimo	sequence_motif	416	444	198	+	.	Name=RNBS-D;Signature=Motif 2;pvalue=1.66e-20;3.78e-17;sequence=LRQCFAYCSMLPKGQEIPREDFINRWIAQ
PvLOV	fimo	sequence_motif	430	458	263	+	.	Name=RNBS-D;Signature=Motif 2;pvalue=4.56e-27;1.94e-22;sequence=LKRCFAYCSIFPKGYEFDRDQLIQLWMAE
Pvr4	fimo	sequence_motif	400	428	67.1	+	.	Name=RNBS-D;Signature=Motif 2;pvalue=1.93e-07;0.000261;sequence=AKDAFLLCSLFEEDSNIWTEELLRYGMGL
R1	fimo	sequence_motif	790	818	218	+	.	Name=RNBS-D;Signature=Motif 2;pvalue=1.59e-22;5.1e-19;sequence=LKSCFLYFGAFLEDRVIDISRLIRLWISE
R2	fimo	sequence_motif	414	442	250	+	.	Name=RNBS-D;Signature=Motif 2;pvalue=9.46e-26;6.49e-22;sequence=LKQCFLYFGIFPEDQVVKADDIIRLWMAE
R2-like	fimo	sequence_motif	414	442	250	+	.	Name=RNBS-D;Signature=Motif 2;pvalue=9.46e-26;6.49e-22;sequence=LKQCFLYFGIFPEDQVVKADDIIRLWMAE
R3a	fimo	sequence_motif	427	455	237	+	.	Name=RNBS-D;Signature=Motif 2;pvalue=1.91e-24;8.65e-21;sequence=LKRCFSFCAIFPKDYPFRKEQVIHLWIAN
R3b	fimo	sequence_motif	424	452	207	+	.	Name=RNBS-D;Signature=Motif 2;pvalue=2.06e-21;5.41e-18;sequence=LKRCFAFCAIYPKDYLFCKEQVVHLWIAN
R8	fimo	sequence_motif	780	808	223	+	.	Name=RNBS-D;Signature=Motif 2;pvalue=4.88e-23;1.72e-19;sequence=LKPCLLYMGMFLEDARIPVSKLISLWIAE
R9a	fimo	sequence_motif	409	437	244	+	.	Name=RNBS-D;Signature=Motif 2;pvalue=4.36e-25;2.53e-21;sequence=LRPCFLYFGLYPEDHEIRAFDLTNMWIAE
Rcg1	fimo	sequence_motif	419	447	155	+	.	Name=RNBS-D;Signature=Motif 2;pvalue=3.36e-16;5.53e-13;sequence=PKACLLYFGMFPCDHPIKRKSLMRRWLAE
RCY1	fimo	sequence_motif	420	448	223	+	.	Name=RNBS-D;Signature=Motif 2;pvalue=5.23e-23;1.81e-19;sequence=LKHCFLYLAHFPEDSKIYRHGLFNYWAVE
RDG2A	fimo	sequence_motif	420	448	248	+	.	Name=RNBS-D;Signature=Motif 2;pvalue=1.46e-25;9.47e-22;sequence=MKQCFAFCAVFPKDYEMEKDRLIQLWMAN
RFL1	fimo	sequence_motif	407	435	213	+	.	Name=RNBS-D;Signature=Motif 2;pvalue=4.99e-22;1.51e-18;sequence=AKSCFLYCSLFPEDFEIRKEMLIEYWICE
RGA2	fimo	sequence_motif	640	668	193	+	.	Name=RNBS-D;Signature=Motif 2;pvalue=4.63e-20;1.01e-16;sequence=LKSCFLYLSIFPEDYNIKLKRLLRRWIAE
RGA2a	fimo	sequence_motif	445	473	116	+	.	Name=RNBS-D;Signature=Motif 2;pvalue=2.34e-12;3.39e-09;sequence=LKACMLYLCLYEEDCVIWKDDLLKQWMAE
RGC2B	fimo	sequence_motif	400	428	96.9	+	.	Name=RNBS-D;Signature=Motif 2;pvalue=2.02e-10;2.79e-07;sequence=TKSTFLMCGLFPEDFDIPTEELMRYGWGL
Rp1-D	fimo	sequence_motif	444	472	231	+	.	Name=RNBS-D;Signature=Motif 2;pvalue=7.58e-24;2.93e-20;sequence=LQRCFLYCSLFPKGHRYESNELVHLWVAE
Rp3-1	fimo	sequence_motif	419	447	164	+	.	Name=RNBS-D;Signature=Motif 2;pvalue=4.26e-17;7.33e-14;sequence=LKPCFLHCSIFPRGYVINRCHLISQWIAH
Rpa1	fimo	sequence_motif	420	448	220	+	.	Name=RNBS-D;Signature=Motif 2;pvalue=1.07e-22;3.45e-19;sequence=LKPCFLHLGTFPEDHEIDAWRLIQLWVAE
Rpg1b	fimo	sequence_motif	435	463	242	+	.	Name=RNBS-D;Signature=Motif 2;pvalue=6.1e-25;3.29e-21;sequence=LKRCFAYCALFPKDYEFDKECLIQLWMAE
Rpg1r	fimo	sequence_motif	436	464	239	+	.	Name=RNBS-D;Signature=Motif 2;pvalue=1.37e-24;6.47e-21;sequence=LKRCFAYCALFPKDYVFDKECLIQLWMAE
RPG5	fimo	sequence_motif	554	582	160	+	.	Name=RNBS-D;Signature=Motif 2;pvalue=9.97e-17;1.68e-13;sequence=LKTCLLYLGMYPEGCTITKDDLVKQWVAE
Rph1	fimo	sequence_motif	476	504	175	+	.	Name=RNBS-D;Signature=Motif 2;pvalue=3.5e-18;6.75e-15;sequence=IKTCSLYLSIFPKGQKISRKRLTRRWIAE
Rph15	fimo	sequence_motif	580	608	113	+	.	Name=RNBS-D;Signature=Motif 2;pvalue=4.48e-12;6.4e-09;sequence=LHQCFSYCSIFSDYDEFLAEELVHIWISQ
RPi-abpt	fimo	sequence_motif	414	442	250	+	.	Name=RNBS-D;Signature=Motif 2;pvalue=9.46e-26;6.49e-22;sequence=LKQCFLYFGIFPEDQVVKADDIIRLWMAE
Rpi-amr1e	fimo	sequence_motif	423	451	174	+	.	Name=RNBS-D;Signature=Motif 2;pvalue=4.05e-18;7.49e-15;sequence=LRACFLYVGCFPEDKEIDVSKLIRLWIAE
Rpi-amr1e-1032	fimo	sequence_motif	397	425	174	+	.	Name=RNBS-D;Signature=Motif 2;pvalue=4.05e-18;7.49e-15;sequence=LRACFLYVGCFPEDKEIDVSKLIRLWIAE
Rpi-amr1e-1101	fimo	sequence_motif	398	426	174	+	.	Name=RNBS-D;Signature=Motif 2;pvalue=4.05e-18;7.49e-15;sequence=LRACFLYVGGFPEDKEIDVSKLIRLWIAE
Rpi-amr1e-1123	fimo	sequence_motif	398	426	174	+	.	Name=RNBS-D;Signature=Motif 2;pvalue=4.05e-18;7.49e-15;sequence=LRACFLYVGGFPEDKEIDVSKLIRLWIAE
Rpi-amr1e-2271	fimo	sequence_motif	390	418	177	+	.	Name=RNBS-D;Signature=Motif 2;pvalue=1.89e-18;3.7e-15;sequence=LKACFLYVGGFPEDKEIDVSKLIRLWIAE
Rpi-amr1e-2272	fimo	sequence_motif	398	426	174	+	.	Name=RNBS-D;Signature=Motif 2;pvalue=4.05e-18;7.49e-15;sequence=LRACFLYVGGFPEDKEIDVSKLIRLWIAE
Rpi-amr1e-2300	fimo	sequence_motif	397	425	174	+	.	Name=RNBS-D;Signature=Motif 2;pvalue=4.05e-18;7.49e-15;sequence=LRACFLYVGCFPEDKEIDVSKLIRLWIAE
Rpi-amr1e-2307	fimo	sequence_motif	398	426	174	+	.	Name=RNBS-D;Signature=Motif 2;pvalue=4.05e-18;7.49e-15;sequence=LRACFLYVGGFPEDKEIDVSKLIRLWIAE
Rpi-amr1e-3408	fimo	sequence_motif	397	425	174	+	.	Name=RNBS-D;Signature=Motif 2;pvalue=4.05e-18;7.49e-15;sequence=LRACFLYVGCFPEDKEIDVSKLIRLWIAE
Rpi-amr1e-3409	fimo	sequence_motif	398	426	174	+	.	Name=RNBS-D;Signature=Motif 2;pvalue=4.05e-18;7.49e-15;sequence=LRACFLYVGGFPEDKEIDVSKLIRLWIAE
Rpi-amr3i	fimo	sequence_motif	402	430	196	+	.	Name=RNBS-D;Signature=Motif 2;pvalue=2.46e-20;5.46e-17;sequence=LKPCFLSMSSFPEDFQVETRRLIYLWIAE
Rpi-blb1	fimo	sequence_motif	403	431	257	+	.	Name=RNBS-D;Signature=Motif 2;pvalue=2.11e-26;2.31e-22;sequence=LKQCFAYCAVFPKDAKMEKEKLISLWMAH
Rpi-blb2	fimo	sequence_motif	779	807	182	+	.	Name=RNBS-D;Signature=Motif 2;pvalue=7e-19;1.4e-15;sequence=LKPCLLYFASAPKDWVTTIHELKLIWGFE
Rpi-blb3	fimo	sequence_motif	414	442	250	+	.	Name=RNBS-D;Signature=Motif 2;pvalue=9.46e-26;6.49e-22;sequence=LKQCFLYFGIFPEDQVVKADDIIRLWMAE
Rpi-bt1	fimo	sequence_motif	403	431	235	+	.	Name=RNBS-D;Signature=Motif 2;pvalue=2.99e-24;1.29e-20;sequence=LRQCFTYCAVFPKDTEMEKGNLISLWMAH
Rpi-chcl	fimo	sequence_motif	460	488	235	+	.	Name=RNBS-D;Signature=Motif 2;pvalue=2.93e-24;1.28e-20;sequence=LKKCFAYFAMFPKDYMFEKDQLIQLWMAE
Rpi-edn1.1	fimo	sequence_motif	414	442	250	+	.	Name=RNBS-D;Signature=Motif 2;pvalue=9.46e-26;6.49e-22;sequence=LKQCFLYFGIFPEDQVVKADDIIRLWMAE
Rpi-edn2	fimo	sequence_motif	409	437	244	+	.	Name=RNBS-D;Signature=Motif 2;pvalue=4.36e-25;2.53e-21;sequence=LRPCFLYFGLYPEDHEIRAFDLTNMWIAE
Rpi-hcb1.1	fimo	sequence_motif	410	438	250	+	.	Name=RNBS-D;Signature=Motif 2;pvalue=1.09e-25;7.37e-22;sequence=LRPCFLYFGLFPEDHEIRVFDLTNMWIAE
Rpi-hcb1.2	fimo	sequence_motif	407	435	209	+	.	Name=RNBS-D;Signature=Motif 2;pvalue=1.22e-21;3.33e-18;sequence=RRPCFLYFGLYPEDHEIRAFDLTNMWIAE
Rpi-hjt1.1	fimo	sequence_motif	414	442	206	+	.	Name=RNBS-D;Signature=Motif 2;pvalue=2.69e-21;6.95e-18;sequence=LKQCFLYFGIFSEDKVVKADDIIRLWMAE
Rpi-hjt1.2	fimo	sequence_motif	414	442	250	+	.	Name=RNBS-D;Signature=Motif 2;pvalue=9.46e-26;6.49e-22;sequence=LKQCFLYFGIFPEDQVVKADDIIRLWMAE
Rpi-hjt1.3	fimo	sequence_motif	414	442	232	+	.	Name=RNBS-D;Signature=Motif 2;pvalue=6.95e-24;2.72e-20;sequence=LKQCFLYFGIFSEDQVVKADDIIRLWMAE
Rpi-mcq1.1	fimo	sequence_motif	407	435	244	+	.	Name=RNBS-D;Signature=Motif 2;pvalue=4.36e-25;2.53e-21;sequence=LRPCFLYFGLYPEDHEIRAFDLTNMWIAE
Rpi-mcq1.2	fimo	sequence_motif	405	433	244	+	.	Name=RNBS-D;Signature=Motif 2;pvalue=4.1e-25;2.53e-21;sequence=LRPCFLYLGLFPEDHEIRAFDLTNMWIAE
Rpi-pta1	fimo	sequence_motif	403	431	257	+	.	Name=RNBS-D;Signature=Motif 2;pvalue=2.11e-26;2.31e-22;sequence=LKQCFAYCAVFPKDAKMEKEKLISLWMAH
Rpi-snk1.1	fimo	sequence_motif	414	442	250	+	.	Name=RNBS-D;Signature=Motif 2;pvalue=9.46e-26;6.49e-22;sequence=LKQCFLYFGIFPEDQVVKADDIIRLWMAE
Rpi-snk1.2	fimo	sequence_motif	411	439	206	+	.	Name=RNBS-D;Signature=Motif 2;pvalue=2.69e-21;6.95e-18;sequence=LKQCFLYFGIFSEDKVVKADDIIRLWMAE
Rpi-sto1	fimo	sequence_motif	403	431	257	+	.	Name=RNBS-D;Signature=Motif 2;pvalue=2.11e-26;2.31e-22;sequence=LKQCFAYCAVFPKDAKMEKEKLISLWMAH
Rpi-sto2	fimo	sequence_motif	427	455	237	+	.	Name=RNBS-D;Signature=Motif 2;pvalue=1.91e-24;8.65e-21;sequence=LKRCFSFCAIFPKDYPFRKEQVIHLWIAN
Rpi-vnt1.1	fimo	sequence_motif	437	465	244	+	.	Name=RNBS-D;Signature=Motif 2;pvalue=4.36e-25;2.53e-21;sequence=LRPCFLYFGLYPEDHEIRAFDLTNMWIAE
Rpi-vnt1.2	fimo	sequence_motif	451	479	244	+	.	Name=RNBS-D;Signature=Motif 2;pvalue=4.36e-25;2.53e-21;sequence=LRPCFLYFGLYPEDHEIRAFDLTNMWIAE
Rpi-vnt1.3	fimo	sequence_motif	451	479	244	+	.	Name=RNBS-D;Signature=Motif 2;pvalue=4.36e-25;2.53e-21;sequence=LRPCFLYFGLYPEDHEIRAFDLTNMWIAE
RPM1	fimo	sequence_motif	431	459	235	+	.	Name=RNBS-D;Signature=Motif 2;pvalue=3.1e-24;1.32e-20;sequence=LKRCFLYCSLFPVNYRMKRKRLIRMWMAQ
RPP7	fimo	sequence_motif	428	456	223	+	.	Name=RNBS-D;Signature=Motif 2;pvalue=5.45e-23;1.83e-19;sequence=LKHCFLYLAHFPEDYEIKVENLSYYWAAE
RPP7^Koch-1	fimo	sequence_motif	423	451	223	+	.	Name=RNBS-D;Signature=Motif 2;pvalue=5.45e-23;1.83e-19;sequence=LKHCFLYLAHFPEDYEIKVENLSYYWAAE
RPP7^Krazo-2	fimo	sequence_motif	428	456	223	+	.	Name=RNBS-D;Signature=Motif 2;pvalue=5.45e-23;1.83e-19;sequence=LKHCFLYLAHFPEDYEIKVENLSYYWAAE
RPP7^Mrk-0	fimo	sequence_motif	428	456	223	+	.	Name=RNBS-D;Signature=Motif 2;pvalue=5.45e-23;1.83e-19;sequence=LKHCFLYLAHFPEDYEIKVENLSYYWAAE
RPP7b^Lerik1-3	fimo	sequence_motif	424	452	216	+	.	Name=RNBS-D;Signature=Motif 2;pvalue=2.61e-22;8.2e-19;sequence=LKHCFLYLAHFPEDYEIKVGKLSYYWAAE
RPP8	fimo	sequence_motif	423	451	175	+	.	Name=RNBS-D;Signature=Motif 2;pvalue=3.06e-18;5.96e-15;sequence=LKHRFLFLAHFPEYSKISAYDLFNYWAVE
rpp8_sus	fimo	sequence_motif	423	451	214	+	.	Name=RNBS-D;Signature=Motif 2;pvalue=3.98e-22;1.23e-18;sequence=LKHCFLNLAHFPEDSEISTYSLFYYWAAE
RPP13-Nd-1	fimo	sequence_motif	417	445	224	+	.	Name=RNBS-D;Signature=Motif 2;pvalue=4.25e-23;1.5e-19;sequence=SKLCFLYLSIFPEDYEIDLEKLIRLLVAE
RPP13-Rld-2	fimo	sequence_motif	417	445	233	+	.	Name=RNBS-D;Signature=Motif 2;pvalue=5.08e-24;2.02e-20;sequence=SKLCFLYLSIFPEDYEIDVEKLIRLLVAE
RPP13-UKID5	fimo	sequence_motif	417	445	224	+	.	Name=RNBS-D;Signature=Motif 2;pvalue=4.25e-23;1.5e-19;sequence=SKLCFLYLSIFPEDYEIDLEKLIRLLVAE
RPP13-UKID34	fimo	sequence_motif	417	445	224	+	.	Name=RNBS-D;Signature=Motif 2;pvalue=4.25e-23;1.5e-19;sequence=SKLCFLYLSIFPEDYEIDLEKLIRLLVAE
RPP13-UKID36	fimo	sequence_motif	417	445	224	+	.	Name=RNBS-D;Signature=Motif 2;pvalue=4.25e-23;1.5e-19;sequence=SKLCFLYLSIFPEDYEIDLEKLIRLLVAE
RPP13-UKID80	fimo	sequence_motif	417	445	224	+	.	Name=RNBS-D;Signature=Motif 2;pvalue=4.25e-23;1.5e-19;sequence=SKLCFLYLSIFPEDYEIDLEKLIRLLVAE
RPP39	fimo	sequence_motif	405	433	161	+	.	Name=RNBS-D;Signature=Motif 2;pvalue=7.23e-17;1.23e-13;sequence=IKSCFLYCALFPEDYFIDNENLIDYWICE
Rpr1	fimo	sequence_motif	414	442	230	+	.	Name=RNBS-D;Signature=Motif 2;pvalue=9.48e-24;3.64e-20;sequence=LRNCFLYCSLFPEDHELSRETVVRLWVAE
Rps1-k-1	fimo	sequence_motif	412	440	263	+	.	Name=RNBS-D;Signature=Motif 2;pvalue=4.77e-27;1.94e-22;sequence=LKRCFVYCSLYPQDYEFDKNELILLWMAE
Rps1-k-2	fimo	sequence_motif	413	441	263	+	.	Name=RNBS-D;Signature=Motif 2;pvalue=5.14e-27;1.94e-22;sequence=LKRCFVYCSLYPQDYEFEKNELILLWMAE
RPS2	fimo	sequence_motif	404	432	221	+	.	Name=RNBS-D;Signature=Motif 2;pvalue=8.21e-23;2.68e-19;sequence=LRSCFLYCALFPEEHSIEIEQLVEYWVGE
RPS5	fimo	sequence_motif	408	436	240	+	.	Name=RNBS-D;Signature=Motif 2;pvalue=9.56e-25;4.56e-21;sequence=MKSCFLYCSLFPEDYLIDKEGLVDYWISE
RSG3-301	fimo	sequence_motif	420	448	151	+	.	Name=RNBS-D;Signature=Motif 2;pvalue=8.13e-16;1.33e-12;sequence=LKKCFAFCALLPKGYQFDKDILIQWWMAQ
Rsv3	fimo	sequence_motif	395	423	107	+	.	Name=RNBS-D;Signature=Motif 2;pvalue=1.97e-11;2.77e-08;sequence=AKSLFLLCSIFPEDHEIDLEDLFRFGKGM
Rx	fimo	sequence_motif	386	414	233	+	.	Name=RNBS-D;Signature=Motif 2;pvalue=5.08e-24;2.02e-20;sequence=LKPCFLYFAIFTEDEQISVNELVELWPVE
Rx2	fimo	sequence_motif	386	414	211	+	.	Name=RNBS-D;Signature=Motif 2;pvalue=8.08e-22;2.26e-18;sequence=LKPCFLYFAIFAEDERISVTKLVELWAVE
RXL	fimo	sequence_motif	146	174	75.7	+	.	Name=RNBS-D;Signature=Motif 2;pvalue=2.66e-08;3.62e-05;sequence=YHNCLLYLRLFPHEHHVRTKPLERRWTAE
Rxo1	fimo	sequence_motif	434	462	274	+	.	Name=RNBS-D;Signature=Motif 2;pvalue=3.64e-28;5.31e-23;sequence=LKNCFLYCAMFPEDYLIHRKRLIRLWIAE
Rz2	fimo	sequence_motif	419	447	178	+	.	Name=RNBS-D;Signature=Motif 2;pvalue=1.6e-18;3.16e-15;sequence=IKRCFSYCAVFPKDFLIGKQTLINLWMAQ
Sr13	fimo	sequence_motif	429	457	234	+	.	Name=RNBS-D;Signature=Motif 2;pvalue=4.22e-24;1.77e-20;sequence=LKTCLLYLSIFPEDSIIEKKTLISRWIAE
Sr21	fimo	sequence_motif	476	504	156	+	.	Name=RNBS-D;Signature=Motif 2;pvalue=2.39e-16;3.95e-13;sequence=LQRCFSYCSLYPEDYGFDGKELVHAWISQ
Sr22	fimo	sequence_motif	429	457	201	+	.	Name=RNBS-D;Signature=Motif 2;pvalue=7.63e-21;1.76e-17;sequence=LRSCLLYLALFPEDQLIGRKRLVRRWISE
Sr22-PI190945	fimo	sequence_motif	427	455	201	+	.	Name=RNBS-D;Signature=Motif 2;pvalue=7.63e-21;1.76e-17;sequence=LRSCLLYLALFPEDQLIGRKRLVRRWISE
sr22-PI573523	fimo	sequence_motif	427	455	201	+	.	Name=RNBS-D;Signature=Motif 2;pvalue=7.63e-21;1.76e-17;sequence=LRSCLLYLALFPEDQLIGRKRLVRRWISE
Sr33	fimo	sequence_motif	427	455	258	+	.	Name=RNBS-D;Signature=Motif 2;pvalue=1.41e-26;2.07e-22;sequence=LKTCLLYLCIYPEDSMIHRDRLIWKWVAE
Sr35	fimo	sequence_motif	428	456	237	+	.	Name=RNBS-D;Signature=Motif 2;pvalue=2.19e-24;9.62e-21;sequence=LKPCLLYLSIFPEDREIRRARLIWRWISE
Sr45	fimo	sequence_motif	416	444	218	+	.	Name=RNBS-D;Signature=Motif 2;pvalue=1.75e-22;5.57e-19;sequence=LKQCFAFCAVFPKDYEIGVETLIQLWMAH
Sr46	fimo	sequence_motif	433	461	271	+	.	Name=RNBS-D;Signature=Motif 2;pvalue=8.11e-28;6.12e-23;sequence=LKSCFLYCSLFPEDYLFHRRKLVRLWMAE
Sr50	fimo	sequence_motif	431	459	201	+	.	Name=RNBS-D;Signature=Motif 2;pvalue=7.89e-21;1.8e-17;sequence=LKTCLLYLCIYPEDSTIGRDRLIWKWVAE
SrTA1662	fimo	sequence_motif	430	458	233	+	.	Name=RNBS-D;Signature=Motif 2;pvalue=5.54e-24;2.18e-20;sequence=LKTCLLYLCIYPEDHEINRDKLIWKWVAE
SrTm5	fimo	sequence_motif	427	455	201	+	.	Name=RNBS-D;Signature=Motif 2;pvalue=7.63e-21;1.76e-17;sequence=LRSCLLYLALFPEDQLIGRKRLVRRWISE
StrPtr1	fimo	sequence_motif	416	444	186	+	.	Name=RNBS-D;Signature=Motif 2;pvalue=2.61e-19;5.32e-16;sequence=LRQCFAYCSMLSKGQEIPREDFINRWIAQ
SUMM2	fimo	sequence_motif	407	435	203	+	.	Name=RNBS-D;Signature=Motif 2;pvalue=4.63e-21;1.18e-17;sequence=VKPCFLYCSLFPEDYRMEKERLIDYWICE
SUT1	fimo	sequence_motif	406	434	188	+	.	Name=RNBS-D;Signature=Motif 2;pvalue=1.49e-19;3.15e-16;sequence=LKLCFQYCALFPEDHNIEKNDLVDYWIGE
Sw5-b	fimo	sequence_motif	782	810	215	+	.	Name=RNBS-D;Signature=Motif 2;pvalue=2.99e-22;9.35e-19;sequence=LKPCLLYMGMFSEDARIPASTLISLWIAE
Ta4ANPR1	fimo	sequence_motif	781	809	136	+	.	Name=RNBS-D;Signature=Motif 2;pvalue=2.25e-14;3.43e-11;sequence=LKTCLLYLHMYPEGSIVWKDDLVKQWVAE
Ta7ANPR1	fimo	sequence_motif	780	808	144	+	.	Name=RNBS-D;Signature=Motif 2;pvalue=3.67e-15;5.83e-12;sequence=LKTCLLYFHMYPEGSIIWKDDLVKQWVAE
Ta7ANPR1-RGA4	fimo	sequence_motif	423	451	107	+	.	Name=RNBS-D;Signature=Motif 2;pvalue=1.83e-11;2.58e-08;sequence=VKTCLLYLGIYRSGRTVRRGSLIRKWCAE
Ta7DNPR1	fimo	sequence_motif	772	800	136	+	.	Name=RNBS-D;Signature=Motif 2;pvalue=2.25e-14;3.43e-11;sequence=LKTCLLYLHMYPEGSIVWKDDLVKQWVAE
Ta7DNPR1-RGA4	fimo	sequence_motif	426	454	111	+	.	Name=RNBS-D;Signature=Motif 2;pvalue=8.43e-12;1.2e-08;sequence=VKTCLLYLGIYHTGRTVRRGNLIRKWCAE
TaRCR1	fimo	sequence_motif	441	469	174	+	.	Name=RNBS-D;Signature=Motif 2;pvalue=4.25e-18;7.82e-15;sequence=LRTCSLYLSIFPKGSKISRKRFTRRLIAE
TaRPP13-3	fimo	sequence_motif	425	453	214	+	.	Name=RNBS-D;Signature=Motif 2;pvalue=3.53e-22;1.1e-18;sequence=LKSCFLYLSIFPEDFEIKRRPLVDRWIAE
Tm2	fimo	sequence_motif	405	433	240	+	.	Name=RNBS-D;Signature=Motif 2;pvalue=9.02e-25;4.34e-21;sequence=SRPCFLYFGLYPEDHEIRAFDLINMWIAE
tm2_sus	fimo	sequence_motif	405	433	242	+	.	Name=RNBS-D;Signature=Motif 2;pvalue=6.79e-25;3.62e-21;sequence=SRPCFLYFSLYPEDHEIRAFDLINMWIAE
Tm2^2	fimo	sequence_motif	405	433	240	+	.	Name=RNBS-D;Signature=Motif 2;pvalue=9.02e-25;4.34e-21;sequence=SRPCFLYFGLYPEDHEIRAFDLINMWIAE
Tm2-nv	fimo	sequence_motif	405	433	240	+	.	Name=RNBS-D;Signature=Motif 2;pvalue=9.02e-25;4.34e-21;sequence=SRPCFLYFGLYPEDHEIRAFDLINMWIAE
TmMLA1	fimo	sequence_motif	435	463	260	+	.	Name=RNBS-D;Signature=Motif 2;pvalue=9.47e-27;2.07e-22;sequence=LKTCLLYLCIYPEDSKIYRDRLIWKWVAE
TmPm3	fimo	sequence_motif	428	456	208	+	.	Name=RNBS-D;Signature=Motif 2;pvalue=1.41e-21;3.77e-18;sequence=LKECFAFCALFPKNYQIDVKKLIHLWIAN
Tsn1	fimo	sequence_motif	649	677	124	+	.	Name=RNBS-D;Signature=Motif 2;pvalue=4.21e-13;6.25e-10;sequence=LQLCFSYCAFFPKGQNIVKYDLIHQWIAL
Tsw	fimo	sequence_motif	405	433	61.3	+	.	Name=RNBS-D;Signature=Motif 2;pvalue=7.4e-07;0.000981;sequence=ARYVFLLCSLFEEDSDIWTEELLKYGVGL
TuNI	fimo	sequence_motif	424	452	221	+	.	Name=RNBS-D;Signature=Motif 2;pvalue=7.9e-23;2.63e-19;sequence=LKHCFLYLAHFPEDYKIKVENLSYYWAAE
Ty-2	fimo	sequence_motif	428	456	234	+	.	Name=RNBS-D;Signature=Motif 2;pvalue=4.31e-24;1.79e-20;sequence=LKRCFAFCAIYPKDYEFRKDQVIYLWIAN
UNI	fimo	sequence_motif	406	434	158	+	.	Name=RNBS-D;Signature=Motif 2;pvalue=1.58e-16;2.65e-13;sequence=IKSCFLYCALFPEDGQIYNEKLIDYWICE
Vat	fimo	sequence_motif	402	430	101	+	.	Name=RNBS-D;Signature=Motif 2;pvalue=7.59e-11;1.06e-07;sequence=VKLLFLLCSMFPEDFSIDVEGLHVYAMGM
Wed	fimo	sequence_motif	734	762	122	+	.	Name=RNBS-D;Signature=Motif 2;pvalue=6.45e-13;9.54e-10;sequence=YKVCFQYLSIFPLGFKIRRTSLVRRWAAE
Xa1	fimo	sequence_motif	557	585	168	+	.	Name=RNBS-D;Signature=Motif 2;pvalue=1.52e-17;2.7e-14;sequence=LQQCVSYCSLFPKGYSFSKAQLIQIWIAQ
Xo1	fimo	sequence_motif	557	585	168	+	.	Name=RNBS-D;Signature=Motif 2;pvalue=1.52e-17;2.7e-14;sequence=LQQCVSYCSLFPKGYSFSKAQLIQIWIAQ
Yr5	fimo	sequence_motif	567	595	130	+	.	Name=RNBS-D;Signature=Motif 2;pvalue=9.59e-14;1.44e-10;sequence=LQQCFSYCSIFPDGYQFLGEELVGFWMSQ
Yr7	fimo	sequence_motif	559	587	128	+	.	Name=RNBS-D;Signature=Motif 2;pvalue=1.41e-13;2.11e-10;sequence=LQQCFSYCSIFPDKYRFLGKDLVYIWISQ
Yr-10	fimo	sequence_motif	428	456	207	+	.	Name=RNBS-D;Signature=Motif 2;pvalue=1.79e-21;4.7e-18;sequence=LKTCLLYLSLYPEDYNIETKELIWKWIGE
YrAS2388R	fimo	sequence_motif	430	458	117	+	.	Name=RNBS-D;Signature=Motif 2;pvalue=1.78e-12;2.6e-09;sequence=LKQCFLHFSLKPKKTVITDTEMVSMWVGE
YrSP	fimo	sequence_motif	567	595	130	+	.	Name=RNBS-D;Signature=Motif 2;pvalue=9.59e-14;1.44e-10;sequence=LQQCFSYCSIFPDGYQFLGEELVGFWMSQ
YrU1	fimo	sequence_motif	769	797	115	+	.	Name=RNBS-D;Signature=Motif 2;pvalue=2.91e-12;4.17e-09;sequence=LKACVMYLSIYEEDYIIQKDDLVKQWIAE
YrU1-RGA4	fimo	sequence_motif	434	462	116	+	.	Name=RNBS-D;Signature=Motif 2;pvalue=2.27e-12;3.29e-09;sequence=AMTCLLYLGVFPNNRPLKRKVVIRRWLAE
ZAR1	fimo	sequence_motif	415	443	152	+	.	Name=RNBS-D;Signature=Motif 2;pvalue=5.6e-16;9.19e-13;sequence=LKSCILTLSLYPEDCVIPKQQLVHGWIGE
AfsR	fimo	sequence_motif	487	507	76.8	+	.	Name=GLPL;Signature=Motif 3;pvalue=2.07e-08;2.48e-05;sequence=CGFLPLAIRIAASRLAARRTW
AfsR_STRGR	fimo	sequence_motif	481	501	76.8	+	.	Name=GLPL;Signature=Motif 3;pvalue=2.07e-08;2.48e-05;sequence=CGFLPLAIRIAASRLAARRTW
APAF1	fimo	sequence_motif	306	326	66.5	+	.	Name=GLPL;Signature=Motif 3;pvalue=2.24e-07;0.000248;sequence=CKGSPLVVSLIGALLRDFPNR
apaf1_DANRE	fimo	sequence_motif	319	339	89.3	+	.	Name=GLPL;Signature=Motif 3;pvalue=1.18e-09;1.74e-06;sequence=CKGSPLVVSLIGALLREFPDR
Apaf1_MOUSE	fimo	sequence_motif	317	337	66.5	+	.	Name=GLPL;Signature=Motif 3;pvalue=2.24e-07;0.000248;sequence=CKGSPLVVSLIGALLRDFPNR
Apaf1_RAT	fimo	sequence_motif	317	337	64.3	+	.	Name=GLPL;Signature=Motif 3;pvalue=3.7e-07;0.000396;sequence=CKGSPLVVSLVGALLRDFPNR
MTV036.21	fimo	sequence_motif	379	399	85	+	.	Name=GLPL;Signature=Motif 3;pvalue=3.14e-09;4.16e-06;sequence=LDGLPLAIELAAARLRSMTLD
Rvi15	fimo	sequence_motif	438	458	116	+	.	Name=GLPL;Signature=Motif 3;pvalue=2.4e-12;5.59e-09;sequence=CGGLPLALEVLGSFLFKRPIA
3gG2	fimo	sequence_motif	377	397	111	+	.	Name=GLPL;Signature=Motif 3;pvalue=8.15e-12;1.67e-08;sequence=CKGLPLALTTIGSLLHQKSSI
Adnr1	fimo	sequence_motif	692	712	80	+	.	Name=GLPL;Signature=Motif 3;pvalue=9.96e-09;1.27e-05;sequence=CAGSPLAMVTVASLLVSQIGK
Adnr1-RGA4	fimo	sequence_motif	370	390	76.2	+	.	Name=GLPL;Signature=Motif 3;pvalue=2.4e-08;2.86e-05;sequence=CGGLPLALVSVSDFLKCSGEP
ADR1	fimo	sequence_motif	330	350	122	+	.	Name=GLPL;Signature=Motif 3;pvalue=6.15e-13;1.67e-09;sequence=CKGLPLSLKVLGASLKNKPER
ADR1-L1	fimo	sequence_motif	358	378	138	+	.	Name=GLPL;Signature=Motif 3;pvalue=1.54e-14;5.4e-11;sequence=CKGLPLALKVTGASLNGKPEM
ADR1-L2	fimo	sequence_motif	353	373	117	+	.	Name=GLPL;Signature=Motif 3;pvalue=2.19e-12;5.21e-09;sequence=CKGLPLSLKVIGASLKERPEK
ADR1-L3	fimo	sequence_motif	165	185	93.8	+	.	Name=GLPL;Signature=Motif 3;pvalue=4.16e-10;6.23e-07;sequence=SKGLPLSLKVLGASLNDRPET
AhRRS5	fimo	sequence_motif	360	380	98.9	+	.	Name=GLPL;Signature=Motif 3;pvalue=1.29e-10;2.02e-07;sequence=CEGLPLAIVAISSVLAMKDKC
alpha-CMV	fimo	sequence_motif	367	387	102	+	.	Name=GLPL;Signature=Motif 3;pvalue=6.58e-11;1.07e-07;sequence=CYNNPLAITVVGSLLYGEEIS
alpha-WOLF2	fimo	sequence_motif	367	387	102	+	.	Name=GLPL;Signature=Motif 3;pvalue=6.58e-11;1.07e-07;sequence=CYNNPLAITVVGSLLYGEEIS
alpha-WOLF2a	fimo	sequence_motif	367	387	102	+	.	Name=GLPL;Signature=Motif 3;pvalue=6.58e-11;1.07e-07;sequence=CYNNPLAITVVGSLLYGEEIS
alpha-WOLF4	fimo	sequence_motif	367	387	102	+	.	Name=GLPL;Signature=Motif 3;pvalue=6.58e-11;1.07e-07;sequence=CYNNPLAITVVGSLLYGEEIS
alpha-WOLF4a	fimo	sequence_motif	367	387	102	+	.	Name=GLPL;Signature=Motif 3;pvalue=6.58e-11;1.07e-07;sequence=CYNNPLAITVVGSLLYGEEIS
alpha-WOLF6	fimo	sequence_motif	367	387	102	+	.	Name=GLPL;Signature=Motif 3;pvalue=6.58e-11;1.07e-07;sequence=CYNNPLAITVVGSLLYGEEIS
alpha-WOLF6b	fimo	sequence_motif	367	387	102	+	.	Name=GLPL;Signature=Motif 3;pvalue=6.58e-11;1.07e-07;sequence=CYNNPLAITVVGSLLYGEEIS
alpha-WOLF6c	fimo	sequence_motif	367	387	102	+	.	Name=GLPL;Signature=Motif 3;pvalue=6.58e-11;1.07e-07;sequence=CYNNPLAITVVGSLLYGEEIS
alpha-WOLF7	fimo	sequence_motif	367	387	102	+	.	Name=GLPL;Signature=Motif 3;pvalue=6.58e-11;1.07e-07;sequence=CYNNPLAITVVGSLLYGEEIS
alpha-WOLF8	fimo	sequence_motif	367	387	102	+	.	Name=GLPL;Signature=Motif 3;pvalue=6.58e-11;1.07e-07;sequence=CYNNPLAITVVGSLLYGEEIS
alpha-WOLF9	fimo	sequence_motif	367	387	102	+	.	Name=GLPL;Signature=Motif 3;pvalue=6.58e-11;1.07e-07;sequence=CYNNPLAITVVGSLLYGEEIS
alpha-WOLF10	fimo	sequence_motif	367	387	95.9	+	.	Name=GLPL;Signature=Motif 3;pvalue=2.55e-10;3.82e-07;sequence=CYNNPLVITVVGSLLYGEEIS
alpha-WOLF11	fimo	sequence_motif	367	387	102	+	.	Name=GLPL;Signature=Motif 3;pvalue=6.58e-11;1.07e-07;sequence=CYNNPLAITVVGSLLYGEEIS
alpha-WOLF12	fimo	sequence_motif	367	387	102	+	.	Name=GLPL;Signature=Motif 3;pvalue=6.58e-11;1.07e-07;sequence=CYNNPLAITVVGSLLYGEEIS
alpha-WOLF15	fimo	sequence_motif	367	387	102	+	.	Name=GLPL;Signature=Motif 3;pvalue=6.58e-11;1.07e-07;sequence=CYNNPLAITVVGSLLYGEEIS
alpha-WOLF16	fimo	sequence_motif	367	387	102	+	.	Name=GLPL;Signature=Motif 3;pvalue=6.58e-11;1.07e-07;sequence=CYNNPLAITVVGSLLYGEEIS
alpha-WOLF18	fimo	sequence_motif	367	387	102	+	.	Name=GLPL;Signature=Motif 3;pvalue=6.58e-11;1.07e-07;sequence=CYNNPLAITVVGSLLYGEEIS
AtNRG1.2	fimo	sequence_motif	356	376	65.4	+	.	Name=GLPL;Signature=Motif 3;pvalue=2.89e-07;0.000318;sequence=CNGFPLVIEVVGISLKGQALY
BAR1	fimo	sequence_motif	380	400	118	+	.	Name=GLPL;Signature=Motif 3;pvalue=1.43e-12;3.55e-09;sequence=AGYLPLALKVLGSSLRGMSKD
beta-WOLF0	fimo	sequence_motif	369	389	86.8	+	.	Name=GLPL;Signature=Motif 3;pvalue=2.09e-09;2.93e-06;sequence=CYNNPLAITVVGSLLFGQEIN
beta-WOLF3	fimo	sequence_motif	369	389	86.8	+	.	Name=GLPL;Signature=Motif 3;pvalue=2.09e-09;2.93e-06;sequence=CYNNPLAITVVGSLLFGQEIN
beta-WOLF5a	fimo	sequence_motif	369	389	86.8	+	.	Name=GLPL;Signature=Motif 3;pvalue=2.09e-09;2.93e-06;sequence=CYNNPLAITVVGSLLFGQEIN
beta-WOLF5b	fimo	sequence_motif	368	388	86.8	+	.	Name=GLPL;Signature=Motif 3;pvalue=2.09e-09;2.93e-06;sequence=CYNNPLAITVVGSLLFGQEIN
beta-WOLF6b	fimo	sequence_motif	368	388	86.8	+	.	Name=GLPL;Signature=Motif 3;pvalue=2.09e-09;2.93e-06;sequence=CYNNPLAITVVGSLLFGQEIN
beta-WOLF9	fimo	sequence_motif	369	389	86.8	+	.	Name=GLPL;Signature=Motif 3;pvalue=2.09e-09;2.93e-06;sequence=CYNNPLAITVVGSLLFGQEIN
beta-WOLF11	fimo	sequence_motif	369	389	86.8	+	.	Name=GLPL;Signature=Motif 3;pvalue=2.09e-09;2.93e-06;sequence=CYNNPLAITVVGSLLFGQEIN
BjuWRR1	fimo	sequence_motif	355	375	142	+	.	Name=GLPL;Signature=Motif 3;pvalue=5.62e-15;2.26e-11;sequence=CGGLPLAVKVLGGLLANKIMV
Bph1/9-1	fimo	sequence_motif	597	617	159	+	.	Name=GLPL;Signature=Motif 3;pvalue=1.2e-16;8.54e-13;sequence=CNGLPLAIVTIGGFLASRPKT
Bph1/9-2	fimo	sequence_motif	597	617	159	+	.	Name=GLPL;Signature=Motif 3;pvalue=1.2e-16;8.54e-13;sequence=CNGLPLAIVTIGGFLASRPKT
Bph1/9-7	fimo	sequence_motif	597	617	159	+	.	Name=GLPL;Signature=Motif 3;pvalue=1.2e-16;8.54e-13;sequence=CNGLPLAIVTIGGFLASRPKT
Bph1/9-9	fimo	sequence_motif	583	603	159	+	.	Name=GLPL;Signature=Motif 3;pvalue=1.2e-16;8.54e-13;sequence=CNGLPLAIVTIGGFLASRPKT
Bph14	fimo	sequence_motif	374	394	90.9	+	.	Name=GLPL;Signature=Motif 3;pvalue=8.03e-10;1.19e-06;sequence=CSGSPLAATALGSTLRTKTTK
Bs2	fimo	sequence_motif	346	366	139	+	.	Name=GLPL;Signature=Motif 3;pvalue=1.37e-14;4.91e-11;sequence=CHGLPLTIVVVAGLLKSKRTI
Bs4	fimo	sequence_motif	391	411	145	+	.	Name=GLPL;Signature=Motif 3;pvalue=3.22e-15;1.47e-11;sequence=AKGLPLALKVWGCLLHKKNLS
CaMi	fimo	sequence_motif	712	732	130	+	.	Name=GLPL;Signature=Motif 3;pvalue=1.08e-13;3.39e-10;sequence=CKGLPLVADLIAGVIAGREKK
CaPtr1	fimo	sequence_motif	360	380	141	+	.	Name=GLPL;Signature=Motif 3;pvalue=7.81e-15;2.96e-11;sequence=CGGVPLAVKTLGRLLYTKTDE
CAR1	fimo	sequence_motif	362	382	138	+	.	Name=GLPL;Signature=Motif 3;pvalue=1.65e-14;5.75e-11;sequence=CGGLPLAITVLGGLLATKSTW
CcRpp1	fimo	sequence_motif	372	392	152	+	.	Name=GLPL;Signature=Motif 3;pvalue=5.73e-16;3.35e-12;sequence=CRGLPLSIVVLAGLLANKEKS
CD3.1	fimo	sequence_motif	395	415	116	+	.	Name=GLPL;Signature=Motif 3;pvalue=2.62e-12;6.06e-09;sequence=LKGSPLAARTVGGNLRRQQDV
CHS1	fimo	sequence_motif	362	382	70.6	+	.	Name=GLPL;Signature=Motif 3;pvalue=8.72e-08;9.91e-05;sequence=AGFLPVTIRLFGSFLTGRDKE
CHS3	fimo	sequence_motif	360	380	66.2	+	.	Name=GLPL;Signature=Motif 3;pvalue=2.36e-07;0.000262;sequence=VNGNPLALSIYGRELMGKKSE
CNL-11990	fimo	sequence_motif	341	361	69.2	+	.	Name=GLPL;Signature=Motif 3;pvalue=1.19e-07;0.000132;sequence=CQGLPLTISVIAGHLSKVANT
CSA1	fimo	sequence_motif	403	423	72.7	+	.	Name=GLPL;Signature=Motif 3;pvalue=5.38e-08;6.24e-05;sequence=TKGNPLALQMLGKELLGKDES
CW9	fimo	sequence_motif	358	378	90.8	+	.	Name=GLPL;Signature=Motif 3;pvalue=8.37e-10;1.24e-06;sequence=CGGLPLALKVLGGLLVVHFTL
Dm1^Uk-3	fimo	sequence_motif	382	402	102	+	.	Name=GLPL;Signature=Motif 3;pvalue=5.86e-11;1.02e-07;sequence=CGNLPLGLSVVGASLRRKSKN
Dm2d^Uk-1	fimo	sequence_motif	420	440	115	+	.	Name=GLPL;Signature=Motif 3;pvalue=3.04e-12;6.7e-09;sequence=AGELPLGLKVLGSALRGKSKP
Dm2h^Bla-1	fimo	sequence_motif	462	482	115	+	.	Name=GLPL;Signature=Motif 3;pvalue=3.04e-12;6.7e-09;sequence=AGELPLGLKVLGSALRGKSKP
DM2h^Ler	fimo	sequence_motif	462	482	115	+	.	Name=GLPL;Signature=Motif 3;pvalue=3.04e-12;6.7e-09;sequence=AGELPLGLKVLGSALRGKSKP
Dm2h^Uk-1	fimo	sequence_motif	420	440	117	+	.	Name=GLPL;Signature=Motif 3;pvalue=1.95e-12;4.68e-09;sequence=AGKLPLGLKVLGSALRGMSKT
DM10^Col-0	fimo	sequence_motif	382	402	78.3	+	.	Name=GLPL;Signature=Motif 3;pvalue=1.49e-08;1.84e-05;sequence=CSNLPLGLRVMGSTLRGKKED
DM10^Tuescha9	fimo	sequence_motif	382	402	78.3	+	.	Name=GLPL;Signature=Motif 3;pvalue=1.49e-08;1.84e-05;sequence=CSNLPLGLRVMGSTLRGKKED
DSC1	fimo	sequence_motif	379	399	113	+	.	Name=GLPL;Signature=Motif 3;pvalue=5.15e-12;1.08e-08;sequence=AKGHPLALKVLGSDLCERDDL
DSC2	fimo	sequence_motif	441	461	100	+	.	Name=GLPL;Signature=Motif 3;pvalue=9.2e-11;1.47e-07;sequence=AGELPLGLRVLGSYLRGMSLE
FB_MR5	fimo	sequence_motif	367	387	105	+	.	Name=GLPL;Signature=Motif 3;pvalue=3.36e-11;6.01e-08;sequence=CRGLPLAARTLGGVLLRKDTY
Fom-1	fimo	sequence_motif	380	400	63.3	+	.	Name=GLPL;Signature=Motif 3;pvalue=4.67e-07;0.000495;sequence=VKGHPQALIQIGSSLYDKGIE
Fom-2	fimo	sequence_motif	365	385	64.6	+	.	Name=GLPL;Signature=Motif 3;pvalue=3.43e-07;0.000375;sequence=IGGVPLVARVLGRTVKFEGDV
GbaNA1	fimo	sequence_motif	333	353	77.7	+	.	Name=GLPL;Signature=Motif 3;pvalue=1.68e-08;2.05e-05;sequence=CDGLPLALVTLAACMKGISNP
GhDSC1	fimo	sequence_motif	381	401	89.1	+	.	Name=GLPL;Signature=Motif 3;pvalue=1.24e-09;1.81e-06;sequence=AQGSPLALKVCGSTLYKKSRK
GmKR3	fimo	sequence_motif	408	428	103	+	.	Name=GLPL;Signature=Motif 3;pvalue=4.58e-11;8.12e-08;sequence=TSGLPLALEVIGSNLFGKSIK
Gpa2	fimo	sequence_motif	328	348	158	+	.	Name=GLPL;Signature=Motif 3;pvalue=1.45e-16;1.02e-12;sequence=CGGLPLAITLIAGLLSKISKT
Gro1-4	fimo	sequence_motif	387	407	130	+	.	Name=GLPL;Signature=Motif 3;pvalue=1e-13;3.21e-10;sequence=TDGLPLALKVLGSFLYGRGLD
HcMLA1	fimo	sequence_motif	362	382	152	+	.	Name=GLPL;Signature=Motif 3;pvalue=6.25e-16;3.61e-12;sequence=CGGVPLAIITIASALAGGQQM
Hero-A	fimo	sequence_motif	711	731	127	+	.	Name=GLPL;Signature=Motif 3;pvalue=2.03e-13;5.89e-10;sequence=CKGLPLALVLIAGVIVRGREG
HRG1	fimo	sequence_motif	419	439	85	+	.	Name=GLPL;Signature=Motif 3;pvalue=3.15e-09;4.16e-06;sequence=LGGLPLGLRVMGSHFRGMSKH
Hrt1	fimo	sequence_motif	361	381	185	+	.	Name=GLPL;Signature=Motif 3;pvalue=2.92e-19;2.48e-14;sequence=CGGLPLAVKVLGGLLANKHTV
HvPm3	fimo	sequence_motif	369	389	110	+	.	Name=GLPL;Signature=Motif 3;pvalue=9.88e-12;1.96e-08;sequence=CRGSPLAATALGSVLRTKTSM
I2	fimo	sequence_motif	367	387	185	+	.	Name=GLPL;Signature=Motif 3;pvalue=3.3e-19;2.48e-14;sequence=CKGLPLALKTLAGMLRSKSEV
KR1	fimo	sequence_motif	387	407	109	+	.	Name=GLPL;Signature=Motif 3;pvalue=1.18e-11;2.29e-08;sequence=ASGLPLALEVIGSNLSGKNIE
L	fimo	sequence_motif	434	454	98.8	+	.	Name=GLPL;Signature=Motif 3;pvalue=1.3e-10;2.03e-07;sequence=TAGLPLTLKVIGSILFKQEIA
L1	fimo	sequence_motif	434	454	103	+	.	Name=GLPL;Signature=Motif 3;pvalue=4.83e-11;8.46e-08;sequence=AAGLPLTLKVIGSLLFKQEIA
L2	fimo	sequence_motif	434	454	115	+	.	Name=GLPL;Signature=Motif 3;pvalue=3.12e-12;6.85e-09;sequence=TAGLPLTLKVIGSLLFKQKIG
L3	fimo	sequence_motif	434	454	113	+	.	Name=GLPL;Signature=Motif 3;pvalue=5.15e-12;1.08e-08;sequence=TAGLPLTLKVIGSILFKQEIG
L4	fimo	sequence_motif	434	454	113	+	.	Name=GLPL;Signature=Motif 3;pvalue=5.15e-12;1.08e-08;sequence=TAGLPLTLKVIGSILFKQEIG
L5	fimo	sequence_motif	434	454	113	+	.	Name=GLPL;Signature=Motif 3;pvalue=5.15e-12;1.08e-08;sequence=TAGLPLTLKVIGSILFKQEIG
L6	fimo	sequence_motif	433	453	99.8	+	.	Name=GLPL;Signature=Motif 3;pvalue=1.03e-10;1.63e-07;sequence=TAGLPLTLKVIGSLLFKQEIA
L7	fimo	sequence_motif	433	453	99.8	+	.	Name=GLPL;Signature=Motif 3;pvalue=1.03e-10;1.63e-07;sequence=TAGLPLTLKVIGSLLFKQEIA
L8	fimo	sequence_motif	434	454	114	+	.	Name=GLPL;Signature=Motif 3;pvalue=3.91e-12;8.38e-09;sequence=TAGLPLTLKVIGSLLFKQEIG
L9	fimo	sequence_motif	434	454	103	+	.	Name=GLPL;Signature=Motif 3;pvalue=4.83e-11;8.46e-08;sequence=AAGLPLTLKVIGSLLFKQEIA
L10	fimo	sequence_motif	434	454	113	+	.	Name=GLPL;Signature=Motif 3;pvalue=5.15e-12;1.08e-08;sequence=TAGLPLTLKVIGSILFKQEIG
L11	fimo	sequence_motif	433	453	99.8	+	.	Name=GLPL;Signature=Motif 3;pvalue=1.03e-10;1.63e-07;sequence=TAGLPLTLKVIGSLLFKQEIA
L^1	fimo	sequence_motif	367	387	168	+	.	Name=GLPL;Signature=Motif 3;pvalue=1.55e-17;2.69e-13;sequence=CKGLPLALKALAGILCRKSEV
L^1a	fimo	sequence_motif	367	387	168	+	.	Name=GLPL;Signature=Motif 3;pvalue=1.55e-17;2.69e-13;sequence=CKGLPLALKALAGILCRKSEV
L^1c	fimo	sequence_motif	367	387	168	+	.	Name=GLPL;Signature=Motif 3;pvalue=1.55e-17;2.69e-13;sequence=CKGLPLALKALAGILCRKSEV
L^2	fimo	sequence_motif	367	387	168	+	.	Name=GLPL;Signature=Motif 3;pvalue=1.55e-17;2.69e-13;sequence=CKGLPLALKALAGILCRKSEV
L^2b	fimo	sequence_motif	367	387	168	+	.	Name=GLPL;Signature=Motif 3;pvalue=1.55e-17;2.69e-13;sequence=CKGLPLALKALAGILCRKSEV
L^3	fimo	sequence_motif	374	394	168	+	.	Name=GLPL;Signature=Motif 3;pvalue=1.55e-17;2.69e-13;sequence=CKGLPLALKALAGILCRKSEV
L^4	fimo	sequence_motif	367	387	168	+	.	Name=GLPL;Signature=Motif 3;pvalue=1.55e-17;2.69e-13;sequence=CKGLPLALKALAGILCRKSEV
LAZ5	fimo	sequence_motif	446	466	75.7	+	.	Name=GLPL;Signature=Motif 3;pvalue=2.66e-08;3.15e-05;sequence=AKGNPLALGAFGVELCGKDKA
Le4	fimo	sequence_motif	361	381	110	+	.	Name=GLPL;Signature=Motif 3;pvalue=1.08e-11;2.12e-08;sequence=CAGLPLAIIILGGILATKYPS
LH	fimo	sequence_motif	434	454	114	+	.	Name=GLPL;Signature=Motif 3;pvalue=3.91e-12;8.38e-09;sequence=TAGLPLTLKVIGSLLFKQEIG
LOV1	fimo	sequence_motif	364	384	179	+	.	Name=GLPL;Signature=Motif 3;pvalue=1.21e-18;6.8e-14;sequence=CGGLPLAVKVLGGLLATKHTV
Lr1	fimo	sequence_motif	407	427	83.8	+	.	Name=GLPL;Signature=Motif 3;pvalue=4.11e-09;5.39e-06;sequence=LKGSPLAAKTVGRLLHKDLSQ
Lr10	fimo	sequence_motif	363	383	138	+	.	Name=GLPL;Signature=Motif 3;pvalue=1.43e-14;5.07e-11;sequence=CGGLPLAINAISSLLAAEKIE
Lr22a	fimo	sequence_motif	375	395	102	+	.	Name=GLPL;Signature=Motif 3;pvalue=6.94e-11;1.12e-07;sequence=CDGLPLALVSIGSILSLKEQN
Lr22a_sus	fimo	sequence_motif	375	395	102	+	.	Name=GLPL;Signature=Motif 3;pvalue=6.94e-11;1.12e-07;sequence=CDGLPLALVSIGSILSLKEQN
M	fimo	sequence_motif	447	467	118	+	.	Name=GLPL;Signature=Motif 3;pvalue=1.74e-12;4.22e-09;sequence=TGGLPLTLKVTGSFLFRQEIG
Ma	fimo	sequence_motif	396	416	69	+	.	Name=GLPL;Signature=Motif 3;pvalue=1.25e-07;0.000139;sequence=IDGHPLALEVFGHSLWKREED
Mi-1	fimo	sequence_motif	712	732	130	+	.	Name=GLPL;Signature=Motif 3;pvalue=1.08e-13;3.39e-10;sequence=CKGLPLVADLIAGVIAGREKK
MLA1	fimo	sequence_motif	367	387	165	+	.	Name=GLPL;Signature=Motif 3;pvalue=3.49e-17;3.02e-13;sequence=CGGVPLAIITIASALAGDQKM
MLA2	fimo	sequence_motif	367	387	165	+	.	Name=GLPL;Signature=Motif 3;pvalue=3.49e-17;3.02e-13;sequence=CGGVPLAIITIASALAGDQKM
MLA3	fimo	sequence_motif	367	387	165	+	.	Name=GLPL;Signature=Motif 3;pvalue=3.49e-17;3.02e-13;sequence=CGGVPLAIITIASALAGDQKM
MLA6	fimo	sequence_motif	367	387	165	+	.	Name=GLPL;Signature=Motif 3;pvalue=3.49e-17;3.02e-13;sequence=CGGVPLAIITIASALAGDQKM
MLA7	fimo	sequence_motif	369	389	165	+	.	Name=GLPL;Signature=Motif 3;pvalue=3.49e-17;3.02e-13;sequence=CGGVPLAIITIASALAGDQKM
MLA8	fimo	sequence_motif	367	387	165	+	.	Name=GLPL;Signature=Motif 3;pvalue=3.49e-17;3.02e-13;sequence=CGGVPLAIITIASALAGDQKM
MLA9	fimo	sequence_motif	367	387	165	+	.	Name=GLPL;Signature=Motif 3;pvalue=3.49e-17;3.02e-13;sequence=CGGVPLAIITIASALAGDQKM
MLA10	fimo	sequence_motif	367	387	165	+	.	Name=GLPL;Signature=Motif 3;pvalue=3.49e-17;3.02e-13;sequence=CGGVPLAIITIASALAGDQKM
MLA12	fimo	sequence_motif	367	387	165	+	.	Name=GLPL;Signature=Motif 3;pvalue=3.49e-17;3.02e-13;sequence=CGGVPLAIITIASALAGDQKM
MLA13	fimo	sequence_motif	367	387	165	+	.	Name=GLPL;Signature=Motif 3;pvalue=3.49e-17;3.02e-13;sequence=CGGVPLAIITIASALAGDQKM
MLA16-1	fimo	sequence_motif	368	388	173	+	.	Name=GLPL;Signature=Motif 3;pvalue=5.03e-18;2.06e-13;sequence=CGGVPLAIITIASALAGRQKM
MLA18-1	fimo	sequence_motif	368	388	173	+	.	Name=GLPL;Signature=Motif 3;pvalue=5.03e-18;2.06e-13;sequence=CGGVPLAIITIASALAGRQKM
MLA18-2	fimo	sequence_motif	367	387	165	+	.	Name=GLPL;Signature=Motif 3;pvalue=3.49e-17;3.02e-13;sequence=CGGVPLAIITIASALAGDQKM
MLA19-1	fimo	sequence_motif	367	387	165	+	.	Name=GLPL;Signature=Motif 3;pvalue=3.49e-17;3.02e-13;sequence=CGGVPLAIITIASALAGDQKM
MLA22	fimo	sequence_motif	367	387	165	+	.	Name=GLPL;Signature=Motif 3;pvalue=3.49e-17;3.02e-13;sequence=CGGVPLAIITIASALAGDQKM
MLA23	fimo	sequence_motif	367	387	165	+	.	Name=GLPL;Signature=Motif 3;pvalue=3.49e-17;3.02e-13;sequence=CGGVPLAIITIASALAGDQKM
MLA25-1	fimo	sequence_motif	370	390	160	+	.	Name=GLPL;Signature=Motif 3;pvalue=8.93e-17;6.82e-13;sequence=CGGVPLAIITIASALAGGQKM
MLA27-1	fimo	sequence_motif	367	387	165	+	.	Name=GLPL;Signature=Motif 3;pvalue=3.49e-17;3.02e-13;sequence=CGGVPLAIITIASALAGDQKM
MLA27-2	fimo	sequence_motif	367	387	165	+	.	Name=GLPL;Signature=Motif 3;pvalue=3.49e-17;3.02e-13;sequence=CGGVPLAIITIASALAGDQKM
MLA28-1	fimo	sequence_motif	367	387	165	+	.	Name=GLPL;Signature=Motif 3;pvalue=3.49e-17;3.02e-13;sequence=CGGVPLAIITIASALAGDQKM
MLA30-1	fimo	sequence_motif	367	387	165	+	.	Name=GLPL;Signature=Motif 3;pvalue=3.49e-17;3.02e-13;sequence=CGGVPLAIITIASALAGDQKM
MLA31-1	fimo	sequence_motif	367	387	162	+	.	Name=GLPL;Signature=Motif 3;pvalue=6.27e-17;5.04e-13;sequence=CGGVPLAIITIASALAGDEKM
MLA32	fimo	sequence_motif	367	387	162	+	.	Name=GLPL;Signature=Motif 3;pvalue=6.27e-17;5.04e-13;sequence=CGGVPLAIITIASALAGDEKM
MLA34	fimo	sequence_motif	367	387	165	+	.	Name=GLPL;Signature=Motif 3;pvalue=3.49e-17;3.02e-13;sequence=CGGVPLAIITIASALAGDQKM
MLA35-1	fimo	sequence_motif	367	387	165	+	.	Name=GLPL;Signature=Motif 3;pvalue=3.49e-17;3.02e-13;sequence=CGGVPLAIITIASALAGDQKM
MLA36-1	fimo	sequence_motif	367	387	165	+	.	Name=GLPL;Signature=Motif 3;pvalue=3.49e-17;3.02e-13;sequence=CGGVPLAIITIASALAGDQKM
MLA37-1	fimo	sequence_motif	367	387	165	+	.	Name=GLPL;Signature=Motif 3;pvalue=3.49e-17;3.02e-13;sequence=CGGVPLAIITIASALAGDQKM
MLA39-1	fimo	sequence_motif	367	387	165	+	.	Name=GLPL;Signature=Motif 3;pvalue=3.49e-17;3.02e-13;sequence=CGGVPLAIITIASALAGDQKM
MrRPV1	fimo	sequence_motif	389	409	129	+	.	Name=GLPL;Signature=Motif 3;pvalue=1.34e-13;4.13e-10;sequence=CQGLPLALKVLGSLLCKKTIP
MrRUN1	fimo	sequence_motif	394	414	106	+	.	Name=GLPL;Signature=Motif 3;pvalue=2.31e-11;4.37e-08;sequence=CQGLPLALKVLGCLLLKKTIP
muRdr1A	fimo	sequence_motif	388	408	134	+	.	Name=GLPL;Signature=Motif 3;pvalue=4.4e-14;1.47e-10;sequence=AGGLPLALKILGSFLYKRSLD
muRdr1H	fimo	sequence_motif	389	409	128	+	.	Name=GLPL;Signature=Motif 3;pvalue=1.46e-13;4.47e-10;sequence=AGGLPLALKILGSFLKGRTPD
N	fimo	sequence_motif	382	402	144	+	.	Name=GLPL;Signature=Motif 3;pvalue=4.02e-15;1.78e-11;sequence=AKGLPLALKVWGSLLHNLRLT
Napostrophe	fimo	sequence_motif	373	393	174	+	.	Name=GLPL;Signature=Motif 3;pvalue=4.31e-18;2.06e-13;sequence=CKGLPLALKTLAGILRSKSEI
NbADR1	fimo	sequence_motif	369	389	145	+	.	Name=GLPL;Signature=Motif 3;pvalue=3.08e-15;1.42e-11;sequence=CEGLPLALKVIGSSLKGKPEM
NbNRC2a	fimo	sequence_motif	348	368	161	+	.	Name=GLPL;Signature=Motif 3;pvalue=8.81e-17;6.82e-13;sequence=CNGLPLAIVVIAGALIGKGKT
NbNRC2b	fimo	sequence_motif	348	368	161	+	.	Name=GLPL;Signature=Motif 3;pvalue=8.81e-17;6.82e-13;sequence=CNGLPLAIVVIAGALIGKGKT
NbNRC3	fimo	sequence_motif	348	368	166	+	.	Name=GLPL;Signature=Motif 3;pvalue=2.29e-17;3.02e-13;sequence=CRGLPLAIVVIAGALIGKGKT
NbNRC4a	fimo	sequence_motif	347	367	127	+	.	Name=GLPL;Signature=Motif 3;pvalue=1.91e-13;5.59e-10;sequence=CGGVPLAVVVIAGALRGRPNT
NbNRC4b	fimo	sequence_motif	347	367	127	+	.	Name=GLPL;Signature=Motif 3;pvalue=1.91e-13;5.59e-10;sequence=CGGVPLAVVVIAGALRGRPNT
NbNRC4c	fimo	sequence_motif	347	367	127	+	.	Name=GLPL;Signature=Motif 3;pvalue=1.91e-13;5.59e-10;sequence=CGGVPLAVVVIAGALRGRPNT
NbPRFa	fimo	sequence_motif	1270	1290	106	+	.	Name=GLPL;Signature=Motif 3;pvalue=2.71e-11;5.08e-08;sequence=CRGLPLSVVLVAGVLKQKKKK
NbPRFb	fimo	sequence_motif	1292	1312	106	+	.	Name=GLPL;Signature=Motif 3;pvalue=2.71e-11;5.08e-08;sequence=CRGLPLSVVLVAGVLKQKKKK
NbPtr1	fimo	sequence_motif	360	380	119	+	.	Name=GLPL;Signature=Motif 3;pvalue=1.28e-12;3.26e-09;sequence=CGGVPLAVKTLGRLLYMKTDE
NbZAR1	fimo	sequence_motif	350	370	85.1	+	.	Name=GLPL;Signature=Motif 3;pvalue=3.06e-09;4.15e-06;sequence=CKGLPLAIKAVGGVMLCKPSY
Ngc-D	fimo	sequence_motif	405	425	110	+	.	Name=GLPL;Signature=Motif 3;pvalue=9.57e-12;1.92e-08;sequence=AAGLPLYIKVIGSLLFRMDKI
NiattPtr1	fimo	sequence_motif	392	412	119	+	.	Name=GLPL;Signature=Motif 3;pvalue=1.28e-12;3.26e-09;sequence=CGGVPLAVKTLGRLLYMKTDE
NitabPtr1	fimo	sequence_motif	360	380	119	+	.	Name=GLPL;Signature=Motif 3;pvalue=1.28e-12;3.26e-09;sequence=CGGVPLAVKTLGRLLYMKTDE
NLS1	fimo	sequence_motif	355	375	142	+	.	Name=GLPL;Signature=Motif 3;pvalue=6.6e-15;2.61e-11;sequence=CGGLPLAIISISSLLASKPKS
NRC0	fimo	sequence_motif	348	368	109	+	.	Name=GLPL;Signature=Motif 3;pvalue=1.17e-11;2.29e-08;sequence=CYGLPLAIVVVSGLLLKKEKT
NRC1	fimo	sequence_motif	348	368	179	+	.	Name=GLPL;Signature=Motif 3;pvalue=1.19e-18;6.8e-14;sequence=CKGLPLAIVVIAGALIGKSKT
NRC2	fimo	sequence_motif	346	366	171	+	.	Name=GLPL;Signature=Motif 3;pvalue=7.77e-18;2.41e-13;sequence=CKGLPLAIVVIAGALIGKGKT
NRC3	fimo	sequence_motif	346	366	133	+	.	Name=GLPL;Signature=Motif 3;pvalue=5.45e-14;1.78e-10;sequence=CMGLPLAIVVIAGALIGKGKT
NRC4a	fimo	sequence_motif	347	367	144	+	.	Name=GLPL;Signature=Motif 3;pvalue=3.56e-15;1.6e-11;sequence=CGGVPLVVVVIAGALRGRSDK
NRC4b	fimo	sequence_motif	348	368	107	+	.	Name=GLPL;Signature=Motif 3;pvalue=2.09e-11;3.98e-08;sequence=CGGVPLIVVVIAGALAGRSNT
NRC6	fimo	sequence_motif	358	378	103	+	.	Name=GLPL;Signature=Motif 3;pvalue=4.8e-11;8.46e-08;sequence=CSGVPLTIVVIAGALRGRTSE
NRG1	fimo	sequence_motif	377	397	103	+	.	Name=GLPL;Signature=Motif 3;pvalue=4.53e-11;8.05e-08;sequence=CCGFPLALKVVGRSLCGQPEL
NtomPtr1	fimo	sequence_motif	360	380	119	+	.	Name=GLPL;Signature=Motif 3;pvalue=1.28e-12;3.26e-09;sequence=CGGVPLAVKTLGRLLYMKTDE
NtTPN1	fimo	sequence_motif	195	215	128	+	.	Name=GLPL;Signature=Motif 3;pvalue=1.64e-13;4.9e-10;sequence=CGGLPLAIVLVAGVLAKNDKE
P	fimo	sequence_motif	393	413	127	+	.	Name=GLPL;Signature=Motif 3;pvalue=2.15e-13;6.17e-10;sequence=CKGNPLALKILGGALFGEDVH
P2	fimo	sequence_motif	393	413	127	+	.	Name=GLPL;Signature=Motif 3;pvalue=2.15e-13;6.17e-10;sequence=CKGNPLALKILGGALFGEDVH
Pbr1.b	fimo	sequence_motif	363	383	121	+	.	Name=GLPL;Signature=Motif 3;pvalue=7.68e-13;2.06e-09;sequence=CGGSPLAILTIASLLANKDST
Pbr1.c	fimo	sequence_motif	363	383	121	+	.	Name=GLPL;Signature=Motif 3;pvalue=7.68e-13;2.06e-09;sequence=CGGSPLAILTIASLLANKDST
Pc	fimo	sequence_motif	366	386	115	+	.	Name=GLPL;Signature=Motif 3;pvalue=3.48e-12;7.54e-09;sequence=CGGVPLAIQTLGAVLRDKKQI
Ph-3	fimo	sequence_motif	351	371	147	+	.	Name=GLPL;Signature=Motif 3;pvalue=1.77e-15;8.47e-12;sequence=CGGIPLAIVVTAGMLRARGRT
Pi1-5	fimo	sequence_motif	473	493	64.4	+	.	Name=GLPL;Signature=Motif 3;pvalue=3.59e-07;0.000384;sequence=CYGMPLALIWLSSALVGEIEE
Pi1-6	fimo	sequence_motif	425	445	78.6	+	.	Name=GLPL;Signature=Motif 3;pvalue=1.37e-08;1.71e-05;sequence=CGGLPLAIVSMAGLVACNPRK
Pi2	fimo	sequence_motif	372	392	118	+	.	Name=GLPL;Signature=Motif 3;pvalue=1.41e-12;3.52e-09;sequence=CGRLPLAILTIGAVLATKQVS
Pi5-1	fimo	sequence_motif	362	382	63.9	+	.	Name=GLPL;Signature=Motif 3;pvalue=4.1e-07;0.000436;sequence=CEGTPLVANFLGSVVNAQRQR
Pi5-2	fimo	sequence_motif	357	377	69.6	+	.	Name=GLPL;Signature=Motif 3;pvalue=1.09e-07;0.000123;sequence=CEGIPAVAYSLGSLVRNKNKE
Pi5-3	fimo	sequence_motif	361	381	76	+	.	Name=GLPL;Signature=Motif 3;pvalue=2.49e-08;2.95e-05;sequence=CEGIPMAAYSLGSMMRNKDDN
Pi7-J-1	fimo	sequence_motif	472	492	64.4	+	.	Name=GLPL;Signature=Motif 3;pvalue=3.59e-07;0.000384;sequence=CYGMPLALIWLSSALVGEIEE
Pi7-J-2	fimo	sequence_motif	425	445	81.8	+	.	Name=GLPL;Signature=Motif 3;pvalue=6.61e-09;8.55e-06;sequence=CGGLPLAIVTMAGLVACNPRK
Pi9	fimo	sequence_motif	372	392	119	+	.	Name=GLPL;Signature=Motif 3;pvalue=1.24e-12;3.26e-09;sequence=CGRLPLAILTIGAVLATKHVS
Pi35	fimo	sequence_motif	393	413	79.6	+	.	Name=GLPL;Signature=Motif 3;pvalue=1.1e-08;1.39e-05;sequence=LGQSPLAARTVGSQLSRNKDI
Pi36	fimo	sequence_motif	370	390	137	+	.	Name=GLPL;Signature=Motif 3;pvalue=2.15e-14;7.45e-11;sequence=CAGVPLAIITIASLLASRSGL
Pi37	fimo	sequence_motif	393	413	79.6	+	.	Name=GLPL;Signature=Motif 3;pvalue=1.1e-08;1.39e-05;sequence=LGQSPLAARTVGSQLSRNKDI
Pi54	fimo	sequence_motif	355	375	69.5	+	.	Name=GLPL;Signature=Motif 3;pvalue=1.12e-07;0.000126;sequence=CDGVPLLIQSAGAILCRRPEA
Pi63	fimo	sequence_motif	404	424	64.6	+	.	Name=GLPL;Signature=Motif 3;pvalue=3.42e-07;0.000375;sequence=LKGCPLAARSVGALLNRDVSY
Pi64	fimo	sequence_motif	393	413	83.8	+	.	Name=GLPL;Signature=Motif 3;pvalue=4.11e-09;5.39e-06;sequence=LGHSPLAARTVGSQLSRKKDI
Pia-2	fimo	sequence_motif	372	392	99.4	+	.	Name=GLPL;Signature=Motif 3;pvalue=1.15e-10;1.81e-07;sequence=CGGLPLAIISIAGLLGSQPEN
Pib	fimo	sequence_motif	617	637	167	+	.	Name=GLPL;Signature=Motif 3;pvalue=1.93e-17;3.02e-13;sequence=CDGLPLAIVVIGGFLANRPKT
Pid3	fimo	sequence_motif	371	391	78.2	+	.	Name=GLPL;Signature=Motif 3;pvalue=1.52e-08;1.86e-05;sequence=CNGLPIAIVCIGRLLSFQGST
Pid3-A4	fimo	sequence_motif	371	391	78.2	+	.	Name=GLPL;Signature=Motif 3;pvalue=1.52e-08;1.86e-05;sequence=CNGLPIAIVCIGRLLSFQGST
Pid3-I1	fimo	sequence_motif	371	391	78.2	+	.	Name=GLPL;Signature=Motif 3;pvalue=1.52e-08;1.86e-05;sequence=CNGLPIAIVCIGRLLSFQGST
Pid3-W3	fimo	sequence_motif	371	391	78.2	+	.	Name=GLPL;Signature=Motif 3;pvalue=1.52e-08;1.86e-05;sequence=CNGLPIAIVCIGRLLSFQGST
Pid3-W4	fimo	sequence_motif	371	391	78.2	+	.	Name=GLPL;Signature=Motif 3;pvalue=1.52e-08;1.86e-05;sequence=CNGLPIAIVCIGRLLSFQGST
PigmR	fimo	sequence_motif	372	392	118	+	.	Name=GLPL;Signature=Motif 3;pvalue=1.41e-12;3.52e-09;sequence=CGRLPLAILTIGAVLATKQVS
PigmS	fimo	sequence_motif	372	392	118	+	.	Name=GLPL;Signature=Motif 3;pvalue=1.41e-12;3.52e-09;sequence=CGRLPLAILTIGAVLATKQVS
PIH-X	fimo	sequence_motif	371	391	185	+	.	Name=GLPL;Signature=Motif 3;pvalue=3.3e-19;2.48e-14;sequence=CKGLPLALKTLAGMLRSKSEV
Pii-1	fimo	sequence_motif	362	382	63.9	+	.	Name=GLPL;Signature=Motif 3;pvalue=4.1e-07;0.000436;sequence=CEGTPLVANFLGSVVNAQRQR
Pii-2	fimo	sequence_motif	357	377	69.6	+	.	Name=GLPL;Signature=Motif 3;pvalue=1.09e-07;0.000123;sequence=CEGIPAVAYSLGSLVRNKNKE
PIK6-NP	fimo	sequence_motif	448	468	71	+	.	Name=GLPL;Signature=Motif 3;pvalue=7.92e-08;9.07e-05;sequence=CGGLPLAIVTMAGLVACNPNK
Pik-1	fimo	sequence_motif	473	493	64.4	+	.	Name=GLPL;Signature=Motif 3;pvalue=3.59e-07;0.000384;sequence=CYGMPLALIWLSSALVGEIEE
Pik-2	fimo	sequence_motif	425	445	78.6	+	.	Name=GLPL;Signature=Motif 3;pvalue=1.37e-08;1.71e-05;sequence=CGGLPLAIVSMAGLVACNPRK
Pik-e1	fimo	sequence_motif	473	493	64.4	+	.	Name=GLPL;Signature=Motif 3;pvalue=3.59e-07;0.000384;sequence=CYGMPLALIWLSSALVGEIEE
Pik-e2	fimo	sequence_motif	425	445	81.8	+	.	Name=GLPL;Signature=Motif 3;pvalue=6.61e-09;8.55e-06;sequence=CGGLPLAIVTMAGLVACNPRK
Pik-h1	fimo	sequence_motif	472	492	64.4	+	.	Name=GLPL;Signature=Motif 3;pvalue=3.59e-07;0.000384;sequence=CYGMPLALIWLSSALVGEIEE
Pik-h2	fimo	sequence_motif	425	445	81.8	+	.	Name=GLPL;Signature=Motif 3;pvalue=6.61e-09;8.55e-06;sequence=CGGLPLAIVTMAGLVACNPRK
Pik-m1	fimo	sequence_motif	473	493	64.4	+	.	Name=GLPL;Signature=Motif 3;pvalue=3.59e-07;0.000384;sequence=CYGMPLALIWLSSALVGEIEE
Pik-m2	fimo	sequence_motif	425	445	78.6	+	.	Name=GLPL;Signature=Motif 3;pvalue=1.37e-08;1.71e-05;sequence=CGGLPLAIVSMAGLVACNPRK
Pik-p1	fimo	sequence_motif	472	492	64.4	+	.	Name=GLPL;Signature=Motif 3;pvalue=3.59e-07;0.000384;sequence=CYGMPLALIWLSSALVGEIEE
Pik-p2	fimo	sequence_motif	425	445	81.8	+	.	Name=GLPL;Signature=Motif 3;pvalue=6.61e-09;8.55e-06;sequence=CGGLPLAIVTMAGLVACNPRK
Pik-s1	fimo	sequence_motif	473	493	64.4	+	.	Name=GLPL;Signature=Motif 3;pvalue=3.59e-07;0.000384;sequence=CYGMPLALIWLSSALVGEIEE
Pik-s2	fimo	sequence_motif	425	445	78.6	+	.	Name=GLPL;Signature=Motif 3;pvalue=1.37e-08;1.71e-05;sequence=CGGLPLAIVSMAGLVACNPRK
PiPR1	fimo	sequence_motif	493	513	63.4	+	.	Name=GLPL;Signature=Motif 3;pvalue=4.55e-07;0.000483;sequence=LDGNPLEAENIGELLREHHTV
Pish	fimo	sequence_motif	393	413	79.6	+	.	Name=GLPL;Signature=Motif 3;pvalue=1.1e-08;1.39e-05;sequence=LGQSPLAARTVGSQLSRNKDI
Pit	fimo	sequence_motif	358	378	151	+	.	Name=GLPL;Signature=Motif 3;pvalue=7.99e-16;4.09e-12;sequence=CDGLPLAIKVVAGVLSTKRTR
Pi-ta	fimo	sequence_motif	407	427	78.6	+	.	Name=GLPL;Signature=Motif 3;pvalue=1.36e-08;1.71e-05;sequence=CGGLPLAITITARHFKSQLLD
Pi-ta-RGA4	fimo	sequence_motif	380	400	73.3	+	.	Name=GLPL;Signature=Motif 3;pvalue=4.67e-08;5.45e-05;sequence=CDGLPLALVSVANHLRCLGNL
Piz-t	fimo	sequence_motif	372	392	118	+	.	Name=GLPL;Signature=Motif 3;pvalue=1.41e-12;3.52e-09;sequence=CGRLPLAILTIGAVLATKQVS
Pl8	fimo	sequence_motif	362	382	139	+	.	Name=GLPL;Signature=Motif 3;pvalue=1.15e-14;4.26e-11;sequence=CGCLPLALKAIGRLMRAKTEE
Pl17	fimo	sequence_motif	487	507	76.9	+	.	Name=GLPL;Signature=Motif 3;pvalue=2.04e-08;2.47e-05;sequence=ASGHPLSLKVLGSFLYDKNKN
Pm3a	fimo	sequence_motif	370	390	105	+	.	Name=GLPL;Signature=Motif 3;pvalue=2.98e-11;5.35e-08;sequence=CCGSPLAATALGSVLCTKTSV
Pm3b	fimo	sequence_motif	370	390	125	+	.	Name=GLPL;Signature=Motif 3;pvalue=2.94e-13;8.33e-10;sequence=CCGSPLAASALGSVLRTKTTV
Pm3c	fimo	sequence_motif	370	390	105	+	.	Name=GLPL;Signature=Motif 3;pvalue=2.98e-11;5.35e-08;sequence=CCGSPLAATALGSVLCTKTSV
Pm3CS	fimo	sequence_motif	370	390	105	+	.	Name=GLPL;Signature=Motif 3;pvalue=2.98e-11;5.35e-08;sequence=CCGSPLAATALGSVLCTKTSV
Pm3d	fimo	sequence_motif	370	390	105	+	.	Name=GLPL;Signature=Motif 3;pvalue=2.98e-11;5.35e-08;sequence=CCGSPLAATALGSVLCTKTSV
Pm3e	fimo	sequence_motif	370	390	105	+	.	Name=GLPL;Signature=Motif 3;pvalue=2.98e-11;5.35e-08;sequence=CCGSPLAATALGSVLCTKTSV
Pm3f	fimo	sequence_motif	370	390	105	+	.	Name=GLPL;Signature=Motif 3;pvalue=2.98e-11;5.35e-08;sequence=CCGSPLAATALGSVLCTKTSV
Pm3g	fimo	sequence_motif	370	390	105	+	.	Name=GLPL;Signature=Motif 3;pvalue=2.98e-11;5.35e-08;sequence=CCGSPLAATALGSVLCTKTSV
Pm3k	fimo	sequence_motif	370	390	105	+	.	Name=GLPL;Signature=Motif 3;pvalue=2.98e-11;5.35e-08;sequence=CCGSPLAATALGSVLCTKTSV
Pm5a	fimo	sequence_motif	377	397	97.6	+	.	Name=GLPL;Signature=Motif 3;pvalue=1.72e-10;2.62e-07;sequence=CEGLPLAIVSIAGLLASELSI
Pm5b	fimo	sequence_motif	383	403	97.6	+	.	Name=GLPL;Signature=Motif 3;pvalue=1.72e-10;2.62e-07;sequence=CEGLPLAIVSIAGLLASELSI
Pm5-BMDM	fimo	sequence_motif	377	397	97.6	+	.	Name=GLPL;Signature=Motif 3;pvalue=1.72e-10;2.62e-07;sequence=CEGLPLAIVSIAGLLASELSI
Pm5-CS	fimo	sequence_motif	377	397	97.6	+	.	Name=GLPL;Signature=Motif 3;pvalue=1.72e-10;2.62e-07;sequence=CEGLPLAIVSIAGLLASELSI
Pm5e	fimo	sequence_motif	377	397	97.6	+	.	Name=GLPL;Signature=Motif 3;pvalue=1.72e-10;2.62e-07;sequence=CEGLPLAIVSIAGLLASELSI
Pm5-ND	fimo	sequence_motif	377	397	97.6	+	.	Name=GLPL;Signature=Motif 3;pvalue=1.72e-10;2.62e-07;sequence=CEGLPLAIVSIAGLLASELSI
Pm8	fimo	sequence_motif	367	387	111	+	.	Name=GLPL;Signature=Motif 3;pvalue=7.94e-12;1.63e-08;sequence=CRGSPLAACALGSVLRTKTTV
Pm17	fimo	sequence_motif	367	387	111	+	.	Name=GLPL;Signature=Motif 3;pvalue=7.94e-12;1.63e-08;sequence=CRGSPLAACALGSVLRTKTTV
Pm21	fimo	sequence_motif	359	379	130	+	.	Name=GLPL;Signature=Motif 3;pvalue=1e-13;3.21e-10;sequence=CGGLPLAIITIASLLASRQAR
Pm41	fimo	sequence_motif	367	387	134	+	.	Name=GLPL;Signature=Motif 3;pvalue=4.2e-14;1.41e-10;sequence=CGGLPLAIITLASLLSTKSYT
Pm60	fimo	sequence_motif	430	450	71.5	+	.	Name=GLPL;Signature=Motif 3;pvalue=7.06e-08;8.12e-05;sequence=LKGSPLAGKTVGRLLRKEISR
Pm60a	fimo	sequence_motif	430	450	71.5	+	.	Name=GLPL;Signature=Motif 3;pvalue=7.06e-08;8.12e-05;sequence=LKGSPLAGKTVGRLLRKEISR
Pm60b	fimo	sequence_motif	430	450	71.5	+	.	Name=GLPL;Signature=Motif 3;pvalue=7.06e-08;8.12e-05;sequence=LKGSPLAGKTVGRLLRKEISR
PmR1	fimo	sequence_motif	415	435	82.7	+	.	Name=GLPL;Signature=Motif 3;pvalue=5.29e-09;6.93e-06;sequence=LKGSPLAAKTVGRMLKKDLSR
Prf	fimo	sequence_motif	1285	1305	110	+	.	Name=GLPL;Signature=Motif 3;pvalue=1.07e-11;2.11e-08;sequence=CRGLPLSVVLVAGVLKQKKKT
Prv^1	fimo	sequence_motif	1111	1131	92.4	+	.	Name=GLPL;Signature=Motif 3;pvalue=5.72e-10;8.51e-07;sequence=VGRLPLALRTIGSYLHNKELE
Prv^2	fimo	sequence_motif	1111	1131	92.4	+	.	Name=GLPL;Signature=Motif 3;pvalue=5.72e-10;8.51e-07;sequence=VGRLPLALRTIGSYLHNKELE
Prv^2	fimo	sequence_motif	432	452	69.5	+	.	Name=GLPL;Signature=Motif 3;pvalue=1.13e-07;0.000127;sequence=VGRLPLALEKIASSLYGHDMD
Ptr1	fimo	sequence_motif	360	380	119	+	.	Name=GLPL;Signature=Motif 3;pvalue=1.28e-12;3.26e-09;sequence=CGGVPLAVKTLGRLLYMKTDE
PvLOV	fimo	sequence_motif	374	394	79.6	+	.	Name=GLPL;Signature=Motif 3;pvalue=1.1e-08;1.39e-05;sequence=CGGLPLALKTLGNILRVKFSQ
Pvr4	fimo	sequence_motif	340	360	158	+	.	Name=GLPL;Signature=Motif 3;pvalue=1.66e-16;1.15e-12;sequence=CKGLPLAIVTVAGALKGKTKR
R1	fimo	sequence_motif	736	756	124	+	.	Name=GLPL;Signature=Motif 3;pvalue=3.93e-13;1.09e-09;sequence=CGQLPLSIVLVAGILSEMEKE
R2	fimo	sequence_motif	357	377	154	+	.	Name=GLPL;Signature=Motif 3;pvalue=4.3e-16;2.55e-12;sequence=CRGLPLAIVVLSGLLSHKKGL
R2-like	fimo	sequence_motif	357	377	154	+	.	Name=GLPL;Signature=Motif 3;pvalue=4.3e-16;2.55e-12;sequence=CRGLPLAIVVLSGLLSHKKGL
R3a	fimo	sequence_motif	373	393	185	+	.	Name=GLPL;Signature=Motif 3;pvalue=3.3e-19;2.48e-14;sequence=CKGLPLALKTLAGMLRSKSEV
R3b	fimo	sequence_motif	368	388	168	+	.	Name=GLPL;Signature=Motif 3;pvalue=1.53e-17;2.69e-13;sequence=CKGLPLALKALAGILRSKSEV
R8	fimo	sequence_motif	722	742	128	+	.	Name=GLPL;Signature=Motif 3;pvalue=1.6e-13;4.81e-10;sequence=CKGLPLVVVLVAGIIKKRKME
R9a	fimo	sequence_motif	355	375	151	+	.	Name=GLPL;Signature=Motif 3;pvalue=7.25e-16;3.75e-12;sequence=CGGIPLAIVVTAGMLRARERT
RAC1	fimo	sequence_motif	382	402	61.3	+	.	Name=GLPL;Signature=Motif 3;pvalue=7.41e-07;0.000779;sequence=AGSFPLGLNLLGKYLRRRDME
RCT1	fimo	sequence_motif	408	428	80.2	+	.	Name=GLPL;Signature=Motif 3;pvalue=9.55e-09;1.23e-05;sequence=SGRLPLALEVLGSYLFDREVT
RCY1	fimo	sequence_motif	357	377	171	+	.	Name=GLPL;Signature=Motif 3;pvalue=8.57e-18;2.41e-13;sequence=CGGLPLAVKALGGLLANKHTV
RDG2A	fimo	sequence_motif	364	384	141	+	.	Name=GLPL;Signature=Motif 3;pvalue=7.1e-15;2.78e-11;sequence=CGGLPLALKTMGGLLSSKQKV
RFL1	fimo	sequence_motif	348	368	111	+	.	Name=GLPL;Signature=Motif 3;pvalue=7.3e-12;1.51e-08;sequence=CCGLPLALNVIGETMSFKRTI
RGA2	fimo	sequence_motif	580	600	163	+	.	Name=GLPL;Signature=Motif 3;pvalue=4.62e-17;3.85e-13;sequence=CKGLPLAIVTIGGFLANQPKT
RGA2a	fimo	sequence_motif	385	405	101	+	.	Name=GLPL;Signature=Motif 3;pvalue=8.11e-11;1.31e-07;sequence=SGGLPLAIIILASLLAGQPAS
RGC2B	fimo	sequence_motif	346	366	88.6	+	.	Name=GLPL;Signature=Motif 3;pvalue=1.36e-09;1.99e-06;sequence=CCGLPIAIKTMACTLRNKRKD
RLM1A	fimo	sequence_motif	380	400	108	+	.	Name=GLPL;Signature=Motif 3;pvalue=1.6e-11;3.07e-08;sequence=CGKLPLGLRVVGSSLHGKNEE
RLM1B	fimo	sequence_motif	380	400	96.5	+	.	Name=GLPL;Signature=Motif 3;pvalue=2.21e-10;3.34e-07;sequence=CGKLPLGLCVVGSSLRGKKED
RLM3_Col	fimo	sequence_motif	370	390	64.6	+	.	Name=GLPL;Signature=Motif 3;pvalue=3.42e-07;0.000375;sequence=AGNRPKALKYVGSSFRRLDKE
Roq1	fimo	sequence_motif	382	402	134	+	.	Name=GLPL;Signature=Motif 3;pvalue=3.9e-14;1.32e-10;sequence=TGGLPLALKVLGSLLYKEDLD
Rp1-D	fimo	sequence_motif	394	414	123	+	.	Name=GLPL;Signature=Motif 3;pvalue=5.56e-13;1.54e-09;sequence=LGQCPLAAKVLGSRLCRKKDI
Rp3-1	fimo	sequence_motif	363	383	166	+	.	Name=GLPL;Signature=Motif 3;pvalue=2.55e-17;3.02e-13;sequence=CGGVPLAIKVIAGILHGMKGI
Rpa1	fimo	sequence_motif	363	383	95.9	+	.	Name=GLPL;Signature=Motif 3;pvalue=2.55e-10;3.82e-07;sequence=CQGLPLAILVVAGHLSKVGMT
Rpg1b	fimo	sequence_motif	379	399	115	+	.	Name=GLPL;Signature=Motif 3;pvalue=3.19e-12;6.96e-09;sequence=CKGLPLALKTMGSLLHNKSSV
Rpg1r	fimo	sequence_motif	380	400	97.5	+	.	Name=GLPL;Signature=Motif 3;pvalue=1.75e-10;2.65e-07;sequence=CKGLPLALKTMGSLLHDKSSV
Rph15	fimo	sequence_motif	524	544	72.1	+	.	Name=GLPL;Signature=Motif 3;pvalue=6.12e-08;7.08e-05;sequence=LKGNPLAAVTAGELLRVDLTV
RPi-abpt	fimo	sequence_motif	357	377	154	+	.	Name=GLPL;Signature=Motif 3;pvalue=4.3e-16;2.55e-12;sequence=CRGLPLAIVVLSGLLSHKKGL
Rpi-amr1e	fimo	sequence_motif	366	386	88.1	+	.	Name=GLPL;Signature=Motif 3;pvalue=1.53e-09;2.2e-06;sequence=CRGLPLSVVVVAGLVGKMDPT
Rpi-amr1e-1032	fimo	sequence_motif	340	360	88.1	+	.	Name=GLPL;Signature=Motif 3;pvalue=1.53e-09;2.2e-06;sequence=CRGLPLSVVVVAGLVGKMDPT
Rpi-amr1e-1101	fimo	sequence_motif	341	361	85	+	.	Name=GLPL;Signature=Motif 3;pvalue=3.12e-09;4.16e-06;sequence=CQGLPLSVVVVAGLVGKMDPT
Rpi-amr1e-1123	fimo	sequence_motif	341	361	85	+	.	Name=GLPL;Signature=Motif 3;pvalue=3.12e-09;4.16e-06;sequence=CQGLPLSVVVVAGLVGKMDPT
Rpi-amr1e-2271	fimo	sequence_motif	333	353	85	+	.	Name=GLPL;Signature=Motif 3;pvalue=3.12e-09;4.16e-06;sequence=CQGLPLSVVVVAGLVGKMDPT
Rpi-amr1e-2272	fimo	sequence_motif	341	361	85	+	.	Name=GLPL;Signature=Motif 3;pvalue=3.12e-09;4.16e-06;sequence=CQGLPLSVVVVAGLVGKMDPT
Rpi-amr1e-2300	fimo	sequence_motif	340	360	88.1	+	.	Name=GLPL;Signature=Motif 3;pvalue=1.53e-09;2.2e-06;sequence=CRGLPLSVVVVAGLVGKMDPT
Rpi-amr1e-2307	fimo	sequence_motif	341	361	85	+	.	Name=GLPL;Signature=Motif 3;pvalue=3.12e-09;4.16e-06;sequence=CQGLPLSVVVVAGLVGKMDPT
Rpi-amr1e-3408	fimo	sequence_motif	340	360	88.1	+	.	Name=GLPL;Signature=Motif 3;pvalue=1.53e-09;2.2e-06;sequence=CRGLPLSVVVVAGLVGKMDPT
Rpi-amr1e-3409	fimo	sequence_motif	341	361	85	+	.	Name=GLPL;Signature=Motif 3;pvalue=3.12e-09;4.16e-06;sequence=CQGLPLSVVVVAGLVGKMDPT
Rpi-amr3i	fimo	sequence_motif	345	365	86.8	+	.	Name=GLPL;Signature=Motif 3;pvalue=2.09e-09;2.93e-06;sequence=CQGLPLTISVIAGHVSKMPRT
Rpi-blb1	fimo	sequence_motif	347	367	139	+	.	Name=GLPL;Signature=Motif 3;pvalue=1.37e-14;4.91e-11;sequence=SGGVPLAAKTLGGILCFKREE
Rpi-blb2	fimo	sequence_motif	722	742	129	+	.	Name=GLPL;Signature=Motif 3;pvalue=1.22e-13;3.78e-10;sequence=CKGLPLVVDLIAGIIAGREKK
Rpi-blb3	fimo	sequence_motif	357	377	154	+	.	Name=GLPL;Signature=Motif 3;pvalue=4.3e-16;2.55e-12;sequence=CRGLPLAIVVLSGLLSHKKGL
Rpi-bt1	fimo	sequence_motif	347	367	169	+	.	Name=GLPL;Signature=Motif 3;pvalue=1.39e-17;2.69e-13;sequence=CGGVPLAAKTLGGILRFKREE
Rpi-chcl	fimo	sequence_motif	401	421	156	+	.	Name=GLPL;Signature=Motif 3;pvalue=2.5e-16;1.71e-12;sequence=CQGLPLAASVLGGLLHNKEKH
Rpi-edn1.1	fimo	sequence_motif	357	377	154	+	.	Name=GLPL;Signature=Motif 3;pvalue=4.3e-16;2.55e-12;sequence=CRGLPLAIVVLSGLLSHKKGL
Rpi-edn2	fimo	sequence_motif	355	375	151	+	.	Name=GLPL;Signature=Motif 3;pvalue=7.25e-16;3.75e-12;sequence=CGGIPLAIVVTAGMLRARERT
Rpi-hcb1.1	fimo	sequence_motif	356	376	126	+	.	Name=GLPL;Signature=Motif 3;pvalue=2.5e-13;7.12e-10;sequence=CGGIPLAIVVMAGMLRARERT
Rpi-hcb1.2	fimo	sequence_motif	353	373	151	+	.	Name=GLPL;Signature=Motif 3;pvalue=7.25e-16;3.75e-12;sequence=CGGIPLAIVVTAGMLRARERT
Rpi-hjt1.1	fimo	sequence_motif	357	377	154	+	.	Name=GLPL;Signature=Motif 3;pvalue=4.3e-16;2.55e-12;sequence=CRGLPLAIVVLSGLLSHKKGL
Rpi-hjt1.2	fimo	sequence_motif	357	377	154	+	.	Name=GLPL;Signature=Motif 3;pvalue=4.3e-16;2.55e-12;sequence=CRGLPLAIVVLSGLLSHKKGL
Rpi-hjt1.3	fimo	sequence_motif	357	377	154	+	.	Name=GLPL;Signature=Motif 3;pvalue=4.3e-16;2.55e-12;sequence=CRGLPLAIVVLSGLLSHKKGL
Rpi-mcq1.1	fimo	sequence_motif	353	373	151	+	.	Name=GLPL;Signature=Motif 3;pvalue=7.25e-16;3.75e-12;sequence=CGGIPLAIVVTAGMLRARERT
Rpi-mcq1.2	fimo	sequence_motif	351	371	151	+	.	Name=GLPL;Signature=Motif 3;pvalue=7.25e-16;3.75e-12;sequence=CGGIPLAIVVTAGMLRARERT
Rpi-pta1	fimo	sequence_motif	347	367	139	+	.	Name=GLPL;Signature=Motif 3;pvalue=1.37e-14;4.91e-11;sequence=SGGVPLAAKTLGGILCFKREE
Rpi-snk1.1	fimo	sequence_motif	357	377	154	+	.	Name=GLPL;Signature=Motif 3;pvalue=4.3e-16;2.55e-12;sequence=CRGLPLAIVVLSGLLSHKKGL
Rpi-snk1.2	fimo	sequence_motif	354	374	154	+	.	Name=GLPL;Signature=Motif 3;pvalue=4.3e-16;2.55e-12;sequence=CRGLPLAIVVLSGLLSHKKGL
Rpi-sto1	fimo	sequence_motif	347	367	139	+	.	Name=GLPL;Signature=Motif 3;pvalue=1.37e-14;4.91e-11;sequence=SGGVPLAAKTLGGILCFKREE
Rpi-sto2	fimo	sequence_motif	373	393	185	+	.	Name=GLPL;Signature=Motif 3;pvalue=3.3e-19;2.48e-14;sequence=CKGLPLALKTLAGMLRSKSEV
Rpi-vnt1.1	fimo	sequence_motif	383	403	147	+	.	Name=GLPL;Signature=Motif 3;pvalue=1.77e-15;8.47e-12;sequence=CGGIPLAIVVTAGMLRARGRT
Rpi-vnt1.2	fimo	sequence_motif	397	417	147	+	.	Name=GLPL;Signature=Motif 3;pvalue=1.77e-15;8.47e-12;sequence=CGGIPLAIVVTAGMLRARGRT
Rpi-vnt1.3	fimo	sequence_motif	397	417	147	+	.	Name=GLPL;Signature=Motif 3;pvalue=1.77e-15;8.47e-12;sequence=CGGIPLAIVVTAGMLRARGRT
RPM1	fimo	sequence_motif	373	393	129	+	.	Name=GLPL;Signature=Motif 3;pvalue=1.13e-13;3.55e-10;sequence=CQGLPLAIASLGSMMSTKKFE
RPP1-EstA	fimo	sequence_motif	462	482	111	+	.	Name=GLPL;Signature=Motif 3;pvalue=8.64e-12;1.74e-08;sequence=AGELPLGLKVLGSALRGMSKP
RPP1-NdA	fimo	sequence_motif	459	479	98.3	+	.	Name=GLPL;Signature=Motif 3;pvalue=1.49e-10;2.32e-07;sequence=AGKLPLGLKVLGSALRGMSKP
Rpp1-R1	fimo	sequence_motif	679	699	85.1	+	.	Name=GLPL;Signature=Motif 3;pvalue=3.05e-09;4.14e-06;sequence=CDGLPLGISVMARTMKGKNEI
Rpp1-R3	fimo	sequence_motif	677	697	85.1	+	.	Name=GLPL;Signature=Motif 3;pvalue=3.05e-09;4.14e-06;sequence=CDGLPLGISVMARTMKGKNEI
Rpp1-R4	fimo	sequence_motif	659	679	85.1	+	.	Name=GLPL;Signature=Motif 3;pvalue=3.05e-09;4.14e-06;sequence=CDGLPLGISVMARTMKGKNEI
Rpp1-R5	fimo	sequence_motif	655	675	85.1	+	.	Name=GLPL;Signature=Motif 3;pvalue=3.05e-09;4.14e-06;sequence=CDGLPLGISVMARTMKGKNEI
RPP1-WsA	fimo	sequence_motif	420	440	111	+	.	Name=GLPL;Signature=Motif 3;pvalue=8.64e-12;1.74e-08;sequence=AGELPLGLKVLGSALRGMSKP
RPP1-WsB	fimo	sequence_motif	453	473	115	+	.	Name=GLPL;Signature=Motif 3;pvalue=3.04e-12;6.7e-09;sequence=AGELPLGLKVLGSALRGKSKP
RPP1-WsC	fimo	sequence_motif	449	469	110	+	.	Name=GLPL;Signature=Motif 3;pvalue=1.03e-11;2.03e-08;sequence=AGELPLGLTVLGSALRGKSKP
RPP1-ZdrA	fimo	sequence_motif	466	486	111	+	.	Name=GLPL;Signature=Motif 3;pvalue=8.64e-12;1.74e-08;sequence=AGELPLGLKVLGSALRGMSKP
RPP2A	fimo	sequence_motif	372	392	86.5	+	.	Name=GLPL;Signature=Motif 3;pvalue=2.24e-09;3.13e-06;sequence=AGNLPLDLRVLGLAMKGKHRE
RPP4	fimo	sequence_motif	376	396	85.5	+	.	Name=GLPL;Signature=Motif 3;pvalue=2.8e-09;3.87e-06;sequence=VGSLPLGLSVLGSSLKGRDKD
Rpp4C4	fimo	sequence_motif	395	415	73.2	+	.	Name=GLPL;Signature=Motif 3;pvalue=4.73e-08;5.5e-05;sequence=CPGLPISLVSIGRALKNKSAS
RPP5	fimo	sequence_motif	378	398	85.5	+	.	Name=GLPL;Signature=Motif 3;pvalue=2.8e-09;3.87e-06;sequence=VGSLPLGLSVLGSSLKGRDKD
RPP7	fimo	sequence_motif	364	384	141	+	.	Name=GLPL;Signature=Motif 3;pvalue=7.89e-15;2.96e-11;sequence=CGGLPLAIKVLGGMLAEKYTS
RPP7^Koch-1	fimo	sequence_motif	359	379	141	+	.	Name=GLPL;Signature=Motif 3;pvalue=7.89e-15;2.96e-11;sequence=CGGLPLAIKVLGGMLAEKYTS
RPP7^Krazo-2	fimo	sequence_motif	364	384	141	+	.	Name=GLPL;Signature=Motif 3;pvalue=7.89e-15;2.96e-11;sequence=CGGLPLAIKVLGGMLAEKYTS
RPP7^Mrk-0	fimo	sequence_motif	364	384	141	+	.	Name=GLPL;Signature=Motif 3;pvalue=7.89e-15;2.96e-11;sequence=CGGLPLAIKVLGGMLAEKYTS
RPP7b^Lerik1-3	fimo	sequence_motif	360	380	132	+	.	Name=GLPL;Signature=Motif 3;pvalue=6.08e-14;1.97e-10;sequence=CGGLPLAIRVLGGMLAEKYTS
RPP8	fimo	sequence_motif	360	380	185	+	.	Name=GLPL;Signature=Motif 3;pvalue=2.92e-19;2.48e-14;sequence=CGGLPLAVKVLGGLLANKHTV
rpp8_sus	fimo	sequence_motif	360	380	171	+	.	Name=GLPL;Signature=Motif 3;pvalue=8.57e-18;2.41e-13;sequence=CGGLPLAVKALGGLLANKHTV
RPP13-Nd-1	fimo	sequence_motif	361	381	143	+	.	Name=GLPL;Signature=Motif 3;pvalue=4.78e-15;1.94e-11;sequence=CRGLPLCIVVLAGLLSRKTPS
RPP13-Rld-2	fimo	sequence_motif	361	381	143	+	.	Name=GLPL;Signature=Motif 3;pvalue=4.78e-15;1.94e-11;sequence=CRGLPLCIVVLAGLLSRKTPS
RPP13-UKID5	fimo	sequence_motif	361	381	143	+	.	Name=GLPL;Signature=Motif 3;pvalue=4.78e-15;1.94e-11;sequence=CRGLPLCIVVLAGLLSRKTPS
RPP13-UKID34	fimo	sequence_motif	361	381	143	+	.	Name=GLPL;Signature=Motif 3;pvalue=4.78e-15;1.94e-11;sequence=CRGLPLCIVVLAGLLSRKTPS
RPP13-UKID36	fimo	sequence_motif	361	381	143	+	.	Name=GLPL;Signature=Motif 3;pvalue=4.78e-15;1.94e-11;sequence=CRGLPLCIVVLAGLLSRKTPS
RPP13-UKID80	fimo	sequence_motif	361	381	143	+	.	Name=GLPL;Signature=Motif 3;pvalue=4.78e-15;1.94e-11;sequence=CRGLPLCIVVLAGLLSRKTPS
RPP28	fimo	sequence_motif	425	445	61.5	+	.	Name=GLPL;Signature=Motif 3;pvalue=7e-07;0.000738;sequence=VGNFPLGLRVVGSYFREMSKQ
RPP39	fimo	sequence_motif	345	365	116	+	.	Name=GLPL;Signature=Motif 3;pvalue=2.66e-12;6.08e-09;sequence=CRGLPLALNVIGETMASKTMV
Rpr1	fimo	sequence_motif	358	378	124	+	.	Name=GLPL;Signature=Motif 3;pvalue=3.81e-13;1.07e-09;sequence=CQGLPLAIVSIGGLLSSLPPE
Rps1-k-1	fimo	sequence_motif	356	376	149	+	.	Name=GLPL;Signature=Motif 3;pvalue=1.17e-15;5.87e-12;sequence=CDGLPLAAQSLGGMLRRKHDI
Rps1-k-2	fimo	sequence_motif	357	377	146	+	.	Name=GLPL;Signature=Motif 3;pvalue=2.55e-15;1.18e-11;sequence=CNGLPLAAESLGGMLRRKHDI
RPS2	fimo	sequence_motif	345	365	164	+	.	Name=GLPL;Signature=Motif 3;pvalue=4.11e-17;3.49e-13;sequence=CGGLPLALITLGGAMAHRETE
RPS4	fimo	sequence_motif	401	421	144	+	.	Name=GLPL;Signature=Motif 3;pvalue=4.11e-15;1.78e-11;sequence=ARGHPLALKVLGGELNKKSMD
RPS4^No-0	fimo	sequence_motif	401	421	144	+	.	Name=GLPL;Signature=Motif 3;pvalue=4.11e-15;1.78e-11;sequence=ARGHPLALKVLGGELNKKSMD
RPS4B	fimo	sequence_motif	409	429	112	+	.	Name=GLPL;Signature=Motif 3;pvalue=6.49e-12;1.35e-08;sequence=ARGHPLALKILGRELYEKNMK
RPS4-Ws	fimo	sequence_motif	401	421	144	+	.	Name=GLPL;Signature=Motif 3;pvalue=4.11e-15;1.78e-11;sequence=ARGHPLALKVLGGELNKKSMD
RPS5	fimo	sequence_motif	348	368	142	+	.	Name=GLPL;Signature=Motif 3;pvalue=6.6e-15;2.61e-11;sequence=CRGLPLALNVIGEAMACKRTV
RPS6	fimo	sequence_motif	385	405	109	+	.	Name=GLPL;Signature=Motif 3;pvalue=1.22e-11;2.36e-08;sequence=AGNLPLGLNVLGSNLRGINKG
RRS1B	fimo	sequence_motif	330	350	81.5	+	.	Name=GLPL;Signature=Motif 3;pvalue=7.02e-09;9.06e-06;sequence=ANGHPLALNLYGRELMGKKRP
RRS1-R	fimo	sequence_motif	337	357	116	+	.	Name=GLPL;Signature=Motif 3;pvalue=2.38e-12;5.58e-09;sequence=ANGNPLAISVYGRELKGKKKL
RRS1-S	fimo	sequence_motif	337	357	116	+	.	Name=GLPL;Signature=Motif 3;pvalue=2.38e-12;5.58e-09;sequence=ANGNPLAISVYGRELKGKKKL
RRS1-Ws	fimo	sequence_motif	337	357	118	+	.	Name=GLPL;Signature=Motif 3;pvalue=1.74e-12;4.22e-09;sequence=ANGNPLAINVYGRELKGKKKL
RSG3-301	fimo	sequence_motif	364	384	124	+	.	Name=GLPL;Signature=Motif 3;pvalue=3.84e-13;1.07e-09;sequence=CDGLPLALKTMGSLLHNKSFL
Rsv3	fimo	sequence_motif	335	355	77.2	+	.	Name=GLPL;Signature=Motif 3;pvalue=1.92e-08;2.33e-05;sequence=CKGLAIAIVTVGSTLKGKTVK
RT4-4	fimo	sequence_motif	383	403	116	+	.	Name=GLPL;Signature=Motif 3;pvalue=2.68e-12;6.09e-09;sequence=ARGLPLALEVLGSHLCGRSTE
Rx	fimo	sequence_motif	328	348	150	+	.	Name=GLPL;Signature=Motif 3;pvalue=1.07e-15;5.4e-12;sequence=CGGLPLAITVIAGLLSKMGQR
Rx2	fimo	sequence_motif	328	348	168	+	.	Name=GLPL;Signature=Motif 3;pvalue=1.55e-17;2.69e-13;sequence=CGGLPLAITVIAGLLSKISKT
Rxo1	fimo	sequence_motif	375	395	100	+	.	Name=GLPL;Signature=Motif 3;pvalue=8.99e-11;1.44e-07;sequence=CDGLPLALVAIGSILSLRPKN
Ry_sto	fimo	sequence_motif	379	399	133	+	.	Name=GLPL;Signature=Motif 3;pvalue=4.57e-14;1.51e-10;sequence=AGGLPLALKVLGSSFYGRDKK
Rz2	fimo	sequence_motif	364	384	117	+	.	Name=GLPL;Signature=Motif 3;pvalue=1.9e-12;4.57e-09;sequence=CARNPLAIRVVGSLLCGQDKS
SIKIC1	fimo	sequence_motif	334	354	118	+	.	Name=GLPL;Signature=Motif 3;pvalue=1.69e-12;4.14e-09;sequence=AGNLPLGLSVLGSSLKRRSKE
SIKIC2	fimo	sequence_motif	378	398	103	+	.	Name=GLPL;Signature=Motif 3;pvalue=5.53e-11;9.65e-08;sequence=AGHLPLGLNVLGSSLRRRGKK
SIKIC3	fimo	sequence_motif	378	398	118	+	.	Name=GLPL;Signature=Motif 3;pvalue=1.69e-12;4.14e-09;sequence=AGNLPLGLSVLGSSLKRRSKE
SLH1	fimo	sequence_motif	337	357	116	+	.	Name=GLPL;Signature=Motif 3;pvalue=2.38e-12;5.58e-09;sequence=ANGNPLAISVYGRELKGKKKL
SNC1	fimo	sequence_motif	383	403	115	+	.	Name=GLPL;Signature=Motif 3;pvalue=3.01e-12;6.7e-09;sequence=AGNLPLGLSVLGSSLKGRTKE
SOC3	fimo	sequence_motif	378	398	69.3	+	.	Name=GLPL;Signature=Motif 3;pvalue=1.17e-07;0.000131;sequence=AHGLPSAIQAYALFLRGRTAS
SpNBS-LRR	fimo	sequence_motif	333	353	133	+	.	Name=GLPL;Signature=Motif 3;pvalue=5.35e-14;1.76e-10;sequence=CKGLPLAIITVAGALKRKSKP
Sr13	fimo	sequence_motif	370	390	115	+	.	Name=GLPL;Signature=Motif 3;pvalue=3.39e-12;7.37e-09;sequence=CDGLPLAIIAIAGLLANTGRS
Sr22	fimo	sequence_motif	370	390	105	+	.	Name=GLPL;Signature=Motif 3;pvalue=2.91e-11;5.35e-08;sequence=CRGLPLAINAISSVLVTTRET
Sr22-PI190945	fimo	sequence_motif	368	388	105	+	.	Name=GLPL;Signature=Motif 3;pvalue=2.91e-11;5.35e-08;sequence=CRGLPLAINAISSVLVTTRET
sr22-PI573523	fimo	sequence_motif	368	388	108	+	.	Name=GLPL;Signature=Motif 3;pvalue=1.67e-11;3.19e-08;sequence=CRGLPLAINAISSLLVTTRET
Sr33	fimo	sequence_motif	366	386	146	+	.	Name=GLPL;Signature=Motif 3;pvalue=2.55e-15;1.18e-11;sequence=CGGVPLAIITIASALASGQQV
Sr35	fimo	sequence_motif	367	387	128	+	.	Name=GLPL;Signature=Motif 3;pvalue=1.54e-13;4.67e-10;sequence=CGGVPLAIITIASLLANKGHI
Sr45	fimo	sequence_motif	362	382	116	+	.	Name=GLPL;Signature=Motif 3;pvalue=2.57e-12;5.97e-09;sequence=CGGSPLAAKAFGSMLSNKTSM
Sr46	fimo	sequence_motif	374	394	135	+	.	Name=GLPL;Signature=Motif 3;pvalue=3.05e-14;1.05e-10;sequence=CKGLPLAIVSIGSLLHVREKT
Sr50	fimo	sequence_motif	370	390	122	+	.	Name=GLPL;Signature=Motif 3;pvalue=5.78e-13;1.58e-09;sequence=CGGVPLAIITIASALASGQHV
SrTA1662	fimo	sequence_motif	369	389	146	+	.	Name=GLPL;Signature=Motif 3;pvalue=2.55e-15;1.18e-11;sequence=CGGVPLAIITIASALASGQQV
SrTm5	fimo	sequence_motif	368	388	105	+	.	Name=GLPL;Signature=Motif 3;pvalue=2.91e-11;5.35e-08;sequence=CRGLPLAINAISSVLVTTRET
SSI4	fimo	sequence_motif	378	398	119	+	.	Name=GLPL;Signature=Motif 3;pvalue=1.14e-12;3.04e-09;sequence=CGNLPLGLRVVGSSLRGESKQ
StrPtr1	fimo	sequence_motif	360	380	119	+	.	Name=GLPL;Signature=Motif 3;pvalue=1.28e-12;3.26e-09;sequence=CGGVPLAVKTLGRLLYMKTDE
SUMM2	fimo	sequence_motif	348	368	115	+	.	Name=GLPL;Signature=Motif 3;pvalue=2.85e-12;6.45e-09;sequence=CCGLPLALNVIGETMACKRMV
SUT1	fimo	sequence_motif	346	366	101	+	.	Name=GLPL;Signature=Motif 3;pvalue=8.69e-11;1.4e-07;sequence=CRGLPLALNVIGETMAYKRTV
Sw5-b	fimo	sequence_motif	724	744	128	+	.	Name=GLPL;Signature=Motif 3;pvalue=1.6e-13;4.81e-10;sequence=CKGLPLVVVLVAGIIKKRKME
Ta4ANPR1	fimo	sequence_motif	720	740	63	+	.	Name=GLPL;Signature=Motif 3;pvalue=4.99e-07;0.000528;sequence=CGGLPLATINIATHLANQQKA
Ta4ANPR1-RGA4	fimo	sequence_motif	365	385	66.1	+	.	Name=GLPL;Signature=Motif 3;pvalue=2.42e-07;0.000267;sequence=CDGLPLALVTTARYLQSTGIY
Ta7ANPR1	fimo	sequence_motif	719	739	85	+	.	Name=GLPL;Signature=Motif 3;pvalue=3.15e-09;4.16e-06;sequence=CGGLPLATINIASHLANQQTG
Ta7DNPR1	fimo	sequence_motif	711	731	74.4	+	.	Name=GLPL;Signature=Motif 3;pvalue=3.63e-08;4.25e-05;sequence=CGGLPLAMINIASHLANQQTA
TAO1	fimo	sequence_motif	407	427	74.8	+	.	Name=GLPL;Signature=Motif 3;pvalue=3.31e-08;3.9e-05;sequence=AGKLPLGLRVMGSYLRRMSKQ
TaRCR1	fimo	sequence_motif	381	401	79.3	+	.	Name=GLPL;Signature=Motif 3;pvalue=1.16e-08;1.46e-05;sequence=CRGLPLAIVTMAGIVASNPRK
TaRPP13-3	fimo	sequence_motif	368	388	97.8	+	.	Name=GLPL;Signature=Motif 3;pvalue=1.66e-10;2.57e-07;sequence=CGGLPLAILMVGGVLATKKVA
Tm2	fimo	sequence_motif	351	371	151	+	.	Name=GLPL;Signature=Motif 3;pvalue=7.25e-16;3.75e-12;sequence=CGGIPLAIVVTAGMLRARERT
tm2_sus	fimo	sequence_motif	351	371	151	+	.	Name=GLPL;Signature=Motif 3;pvalue=7.25e-16;3.75e-12;sequence=CGGIPLAIVVTAGMLRARERT
Tm2^2	fimo	sequence_motif	351	371	151	+	.	Name=GLPL;Signature=Motif 3;pvalue=7.25e-16;3.75e-12;sequence=CGGIPLAIVVTAGMLRARERT
Tm2-nv	fimo	sequence_motif	351	371	151	+	.	Name=GLPL;Signature=Motif 3;pvalue=7.25e-16;3.75e-12;sequence=CGGIPLAIVVTAGMLRARERT
TmMLA1	fimo	sequence_motif	374	394	122	+	.	Name=GLPL;Signature=Motif 3;pvalue=5.78e-13;1.58e-09;sequence=CGGVPLAIITIASALASGQHV
TmPm3	fimo	sequence_motif	374	394	110	+	.	Name=GLPL;Signature=Motif 3;pvalue=9.63e-12;1.92e-08;sequence=CHGNPLAATALGSLLHTKTSV
TNL2-PN40024	fimo	sequence_motif	377	397	111	+	.	Name=GLPL;Signature=Motif 3;pvalue=8.2e-12;1.67e-08;sequence=AKGLPLALKVLCSSLFGMSKK
Tsn1	fimo	sequence_motif	588	608	74.8	+	.	Name=GLPL;Signature=Motif 3;pvalue=3.27e-08;3.86e-05;sequence=CGGVALAAQSLGYMLREMESD
Tsw	fimo	sequence_motif	345	365	119	+	.	Name=GLPL;Signature=Motif 3;pvalue=1.29e-12;3.27e-09;sequence=CKGLPLAIVIVAGALKTKTKP
TuNI	fimo	sequence_motif	360	380	139	+	.	Name=GLPL;Signature=Motif 3;pvalue=1.23e-14;4.54e-11;sequence=CGGLPLAIKVLGGLLAEKYTS
Ty-2	fimo	sequence_motif	372	392	171	+	.	Name=GLPL;Signature=Motif 3;pvalue=8.3e-18;2.41e-13;sequence=CKGLPLALKALAGVLRGKSEV
UNI	fimo	sequence_motif	346	366	116	+	.	Name=GLPL;Signature=Motif 3;pvalue=2.66e-12;6.08e-09;sequence=CRGLPLALNVIGETMASKTMV
Vat	fimo	sequence_motif	340	360	76.8	+	.	Name=GLPL;Signature=Motif 3;pvalue=2.07e-08;2.48e-05;sequence=CAGLPIAITTVAKALRNKPSD
VICTR	fimo	sequence_motif	382	402	108	+	.	Name=GLPL;Signature=Motif 3;pvalue=1.75e-11;3.34e-08;sequence=AGSLPLGLTVFGSALRGRKKE
WRR4A^Col-0	fimo	sequence_motif	378	398	85.3	+	.	Name=GLPL;Signature=Motif 3;pvalue=2.94e-09;4.05e-06;sequence=CDKLPLALCVLGSSLLRKSQT
WRR4B^Col-0	fimo	sequence_motif	380	400	85.8	+	.	Name=GLPL;Signature=Motif 3;pvalue=2.62e-09;3.64e-06;sequence=CGYLPLALHVLGSSLRGKNYS
WRR4B^Ws-2	fimo	sequence_motif	381	401	85.8	+	.	Name=GLPL;Signature=Motif 3;pvalue=2.62e-09;3.64e-06;sequence=CGYLPLALHVLGSSLRGKNYS
WRR8^Sf-2	fimo	sequence_motif	381	401	77	+	.	Name=GLPL;Signature=Motif 3;pvalue=2.01e-08;2.43e-05;sequence=VDSLPLGLNVLGSYLRGRDKE
WRR9^Hi-0	fimo	sequence_motif	384	404	87.2	+	.	Name=GLPL;Signature=Motif 3;pvalue=1.91e-09;2.75e-06;sequence=CGNLPLGLCVMGSSLFGKKQD
WRR12^Ler-0	fimo	sequence_motif	378	398	69.3	+	.	Name=GLPL;Signature=Motif 3;pvalue=1.17e-07;0.000131;sequence=AHGLPSAIQAYALFLRGRTAS
Xa1	fimo	sequence_motif	501	521	74.7	+	.	Name=GLPL;Signature=Motif 3;pvalue=3.39e-08;3.97e-05;sequence=LKGNPLAAKTVGSLLGTNLTI
Xo1	fimo	sequence_motif	501	521	74.7	+	.	Name=GLPL;Signature=Motif 3;pvalue=3.39e-08;3.97e-05;sequence=LKGNPLAAKTVGSLLGTNLTI
Y-1	fimo	sequence_motif	389	409	143	+	.	Name=GLPL;Signature=Motif 3;pvalue=4.73e-15;1.94e-11;sequence=AEGLPLALKVWGSSLHKKDIH
Yr5	fimo	sequence_motif	511	531	70.9	+	.	Name=GLPL;Signature=Motif 3;pvalue=8.08e-08;9.22e-05;sequence=LKGNPLAAETAGALLRKKFSI
Yr-10	fimo	sequence_motif	366	386	171	+	.	Name=GLPL;Signature=Motif 3;pvalue=7.39e-18;2.41e-13;sequence=CGGVPLAIITLASMLAGKKEH
YrAS2388R	fimo	sequence_motif	373	393	134	+	.	Name=GLPL;Signature=Motif 3;pvalue=3.79e-14;1.29e-10;sequence=CDGLPLAVKVMGGLLCKKEKT
YrSP	fimo	sequence_motif	511	531	70.9	+	.	Name=GLPL;Signature=Motif 3;pvalue=8.08e-08;9.22e-05;sequence=LKGNPLAAETAGALLRKKFSI
YrU1	fimo	sequence_motif	710	730	80	+	.	Name=GLPL;Signature=Motif 3;pvalue=9.96e-09;1.27e-05;sequence=CAGSPLAMVTVASLLVSQIGK
YrU1-RGA4	fimo	sequence_motif	371	391	76.2	+	.	Name=GLPL;Signature=Motif 3;pvalue=2.4e-08;2.86e-05;sequence=CGGLPLALVSVSDFLKCSGEP
ZAR1	fimo	sequence_motif	355	375	102	+	.	Name=GLPL;Signature=Motif 3;pvalue=6.25e-11;1.07e-07;sequence=CKGLPLTIKAVGGLLLCKDHV
AfsR	fimo	sequence_motif	408	422	64.1	+	.	Name=Kin-2;Signature=Motif 4;pvalue=3.92e-07;0.000389;sequence=VLVLLDNARDAAQVR
APAF1	fimo	sequence_motif	227	241	61.2	+	.	Name=Kin-2;Signature=Motif 4;pvalue=7.53e-07;0.000738;sequence=SLLILDDVWDSWVLK
apaf1_DANRE	fimo	sequence_motif	240	254	68.3	+	.	Name=Kin-2;Signature=Motif 4;pvalue=1.48e-07;0.000153;sequence=SLLILDDVWDSSSLR
Apaf1_MOUSE	fimo	sequence_motif	238	252	61.2	+	.	Name=Kin-2;Signature=Motif 4;pvalue=7.53e-07;0.000738;sequence=SLLILDDVWDPWVLK
Apaf1_RAT	fimo	sequence_motif	238	252	61.2	+	.	Name=Kin-2;Signature=Motif 4;pvalue=7.53e-07;0.000738;sequence=SLLILDDVWDPWVLK
Dark	fimo	sequence_motif	240	254	60	+	.	Name=Kin-2;Signature=Motif 4;pvalue=9.89e-07;0.000961;sequence=CLLVLLNVQNAKAWN
Rvi15	fimo	sequence_motif	351	365	101	+	.	Name=Kin-2;Signature=Motif 4;pvalue=8.28e-11;1.56e-07;sequence=VLVIIDNIDDLKQLD
3gG2	fimo	sequence_motif	286	300	97.2	+	.	Name=Kin-2;Signature=Motif 4;pvalue=1.88e-10;3.29e-07;sequence=FFLVLDDVWNRNQKE
Adnr1	fimo	sequence_motif	601	615	92.3	+	.	Name=Kin-2;Signature=Motif 4;pvalue=5.8e-10;8.73e-07;sequence=YLIVIDDVWATQTWD
ADR1	fimo	sequence_motif	250	264	94.1	+	.	Name=Kin-2;Signature=Motif 4;pvalue=3.89e-10;6.28e-07;sequence=KLVILDDVWTRESLD
ADR1-L1	fimo	sequence_motif	277	291	79.3	+	.	Name=Kin-2;Signature=Motif 4;pvalue=1.18e-08;1.34e-05;sequence=KLVILDDVWTTQALD
ADR1-L2	fimo	sequence_motif	272	286	94.1	+	.	Name=Kin-2;Signature=Motif 4;pvalue=3.89e-10;6.28e-07;sequence=KLVILDDVWTRESLD
ADR1-L3	fimo	sequence_motif	85	99	81.8	+	.	Name=Kin-2;Signature=Motif 4;pvalue=6.54e-09;7.53e-06;sequence=KLVILDDVRTRESLD
AhRRS5	fimo	sequence_motif	270	284	103	+	.	Name=Kin-2;Signature=Motif 4;pvalue=5.43e-11;1.12e-07;sequence=YLVVFDDVWHMHEWE
alpha-CMV	fimo	sequence_motif	275	289	83.3	+	.	Name=Kin-2;Signature=Motif 4;pvalue=4.67e-09;5.48e-06;sequence=YFLVLDDVWNEDREK
alpha-WOLF2	fimo	sequence_motif	275	289	83.3	+	.	Name=Kin-2;Signature=Motif 4;pvalue=4.67e-09;5.48e-06;sequence=YFLVLDDVWNEDREK
alpha-WOLF2a	fimo	sequence_motif	275	289	83.3	+	.	Name=Kin-2;Signature=Motif 4;pvalue=4.67e-09;5.48e-06;sequence=YFLVLDDVWNEDREK
alpha-WOLF4	fimo	sequence_motif	275	289	83.3	+	.	Name=Kin-2;Signature=Motif 4;pvalue=4.67e-09;5.48e-06;sequence=YFLVLDDVWNEDREK
alpha-WOLF4a	fimo	sequence_motif	275	289	83.3	+	.	Name=Kin-2;Signature=Motif 4;pvalue=4.67e-09;5.48e-06;sequence=YFLVLDDVWNEDREK
alpha-WOLF6	fimo	sequence_motif	275	289	83.3	+	.	Name=Kin-2;Signature=Motif 4;pvalue=4.67e-09;5.48e-06;sequence=YFLVLDDVWNEDREK
alpha-WOLF6b	fimo	sequence_motif	275	289	83.3	+	.	Name=Kin-2;Signature=Motif 4;pvalue=4.67e-09;5.48e-06;sequence=YFLVLDDVWNEDREK
alpha-WOLF6c	fimo	sequence_motif	275	289	83.3	+	.	Name=Kin-2;Signature=Motif 4;pvalue=4.67e-09;5.48e-06;sequence=YFLVLDDVWNEDREK
alpha-WOLF7	fimo	sequence_motif	275	289	83.3	+	.	Name=Kin-2;Signature=Motif 4;pvalue=4.67e-09;5.48e-06;sequence=YFLVLDDVWNEDREK
alpha-WOLF8	fimo	sequence_motif	275	289	83.3	+	.	Name=Kin-2;Signature=Motif 4;pvalue=4.67e-09;5.48e-06;sequence=YFLVLDDVWNEDREK
alpha-WOLF9	fimo	sequence_motif	275	289	83.3	+	.	Name=Kin-2;Signature=Motif 4;pvalue=4.67e-09;5.48e-06;sequence=YFLVLDDVWNEDREK
alpha-WOLF10	fimo	sequence_motif	275	289	83.3	+	.	Name=Kin-2;Signature=Motif 4;pvalue=4.67e-09;5.48e-06;sequence=YFLVLDDVWNEDREK
alpha-WOLF11	fimo	sequence_motif	275	289	83.3	+	.	Name=Kin-2;Signature=Motif 4;pvalue=4.67e-09;5.48e-06;sequence=YFLVLDDVWNEDREK
alpha-WOLF12	fimo	sequence_motif	275	289	83.3	+	.	Name=Kin-2;Signature=Motif 4;pvalue=4.67e-09;5.48e-06;sequence=YFLVLDDVWNEDREK
alpha-WOLF15	fimo	sequence_motif	275	289	83.3	+	.	Name=Kin-2;Signature=Motif 4;pvalue=4.67e-09;5.48e-06;sequence=YFLVLDDVWNEDREK
alpha-WOLF16	fimo	sequence_motif	275	289	83.3	+	.	Name=Kin-2;Signature=Motif 4;pvalue=4.67e-09;5.48e-06;sequence=YFLVLDDVWNEDREK
alpha-WOLF18	fimo	sequence_motif	275	289	83.3	+	.	Name=Kin-2;Signature=Motif 4;pvalue=4.67e-09;5.48e-06;sequence=YFLVLDDVWNEDREK
AtNRG1.2	fimo	sequence_motif	274	288	85.2	+	.	Name=Kin-2;Signature=Motif 4;pvalue=3.04e-09;3.75e-06;sequence=ILLVLDDVWQGSEFL
BAR1	fimo	sequence_motif	293	307	120	+	.	Name=Kin-2;Signature=Motif 4;pvalue=9.34e-13;3.52e-09;sequence=VLVVLDDVDKLEQLD
beta-WOLF0	fimo	sequence_motif	277	291	99.4	+	.	Name=Kin-2;Signature=Motif 4;pvalue=1.15e-10;2.07e-07;sequence=YFLVLDDVWNEDRQK
beta-WOLF3	fimo	sequence_motif	277	291	99.4	+	.	Name=Kin-2;Signature=Motif 4;pvalue=1.15e-10;2.07e-07;sequence=YFLVLDDVWNEDRQK
beta-WOLF5a	fimo	sequence_motif	277	291	99.4	+	.	Name=Kin-2;Signature=Motif 4;pvalue=1.15e-10;2.07e-07;sequence=YFLVLDDVWNEDRQK
beta-WOLF5b	fimo	sequence_motif	276	290	99.4	+	.	Name=Kin-2;Signature=Motif 4;pvalue=1.15e-10;2.07e-07;sequence=YFLVLDDVWNEDRQK
beta-WOLF6b	fimo	sequence_motif	276	290	99.4	+	.	Name=Kin-2;Signature=Motif 4;pvalue=1.15e-10;2.07e-07;sequence=YFLVLDDVWNEDRQK
beta-WOLF9	fimo	sequence_motif	277	291	99.4	+	.	Name=Kin-2;Signature=Motif 4;pvalue=1.15e-10;2.07e-07;sequence=YFLVLDDVWNEDRQK
beta-WOLF11	fimo	sequence_motif	277	291	99.4	+	.	Name=Kin-2;Signature=Motif 4;pvalue=1.15e-10;2.07e-07;sequence=YFLVLDDVWNEDRQK
BjuWRR1	fimo	sequence_motif	263	277	115	+	.	Name=Kin-2;Signature=Motif 4;pvalue=3.32e-12;1.02e-08;sequence=YLIVMDDVWKKEDWD
Bph1/9-1	fimo	sequence_motif	503	517	93.4	+	.	Name=Kin-2;Signature=Motif 4;pvalue=4.53e-10;7.14e-07;sequence=YLIVLDDVLFTTEWD
Bph1/9-1	fimo	sequence_motif	296	310	77.9	+	.	Name=Kin-2;Signature=Motif 4;pvalue=1.63e-08;1.81e-05;sequence=YLIVLNDLSTAEEWK
Bph1/9-2	fimo	sequence_motif	503	517	93.4	+	.	Name=Kin-2;Signature=Motif 4;pvalue=4.53e-10;7.14e-07;sequence=YLIVLDDVLFTTEWD
Bph1/9-2	fimo	sequence_motif	296	310	77.9	+	.	Name=Kin-2;Signature=Motif 4;pvalue=1.63e-08;1.81e-05;sequence=YLIVLNDLSTAEEWK
Bph1/9-7	fimo	sequence_motif	503	517	93.4	+	.	Name=Kin-2;Signature=Motif 4;pvalue=4.53e-10;7.14e-07;sequence=YLIVLDDVLFTTEWD
Bph1/9-7	fimo	sequence_motif	296	310	77.9	+	.	Name=Kin-2;Signature=Motif 4;pvalue=1.63e-08;1.81e-05;sequence=YLIVLNDLSTAEEWK
Bph1/9-9	fimo	sequence_motif	489	503	93.4	+	.	Name=Kin-2;Signature=Motif 4;pvalue=4.53e-10;7.14e-07;sequence=YLIVLDDVLFTTEWD
Bph1/9-9	fimo	sequence_motif	282	296	83	+	.	Name=Kin-2;Signature=Motif 4;pvalue=5.01e-09;5.83e-06;sequence=YLIVLNDLSTTEEWK
Bph14	fimo	sequence_motif	283	297	101	+	.	Name=Kin-2;Signature=Motif 4;pvalue=7.36e-11;1.42e-07;sequence=YLLVLDDVWNRDARK
Bs2	fimo	sequence_motif	257	271	150	+	.	Name=Kin-2;Signature=Motif 4;pvalue=9.41e-16;3.34e-11;sequence=YLIVLDDIWSCEVWD
Bs4	fimo	sequence_motif	306	320	112	+	.	Name=Kin-2;Signature=Motif 4;pvalue=6.57e-12;1.78e-08;sequence=VLIVLDDIDHGDQME
CaMi	fimo	sequence_motif	624	638	135	+	.	Name=Kin-2;Signature=Motif 4;pvalue=2.81e-14;1.48e-10;sequence=YLIVLDDVWDTTTLD
CaPtr1	fimo	sequence_motif	270	284	136	+	.	Name=Kin-2;Signature=Motif 4;pvalue=2.62e-14;1.45e-10;sequence=YLLVLDDVWNEDQHK
CAR1	fimo	sequence_motif	270	284	109	+	.	Name=Kin-2;Signature=Motif 4;pvalue=1.15e-11;2.99e-08;sequence=CLIVLDDIWGKDAWD
CcRpp1	fimo	sequence_motif	285	299	104	+	.	Name=Kin-2;Signature=Motif 4;pvalue=4.14e-11;8.69e-08;sequence=YLVVLDDLWKTQDWD
CD3.1	fimo	sequence_motif	300	314	101	+	.	Name=Kin-2;Signature=Motif 4;pvalue=8.48e-11;1.58e-07;sequence=FLLVLDDVWCNADVG
CHS3	fimo	sequence_motif	273	287	64.1	+	.	Name=Kin-2;Signature=Motif 4;pvalue=3.86e-07;0.000384;sequence=ILVVLDDVRDSLAAE
CNL-11990	fimo	sequence_motif	253	267	139	+	.	Name=Kin-2;Signature=Motif 4;pvalue=1.12e-14;9.66e-11;sequence=YLVVVDDIWTKNVWD
CSA1	fimo	sequence_motif	310	324	101	+	.	Name=Kin-2;Signature=Motif 4;pvalue=8.41e-11;1.57e-07;sequence=VLVILDNVSNKDQVD
CW9	fimo	sequence_motif	266	280	92.3	+	.	Name=Kin-2;Signature=Motif 4;pvalue=5.92e-10;8.88e-07;sequence=ALIVLDDIWREEDWD
DAR5	fimo	sequence_motif	273	287	69.4	+	.	Name=Kin-2;Signature=Motif 4;pvalue=1.16e-07;0.000121;sequence=ILLVLDDVWAEEESL
Dm1^Uk-3	fimo	sequence_motif	295	309	116	+	.	Name=Kin-2;Signature=Motif 4;pvalue=2.6e-12;8.09e-09;sequence=VLIILDDVDDLEQLE
Dm2d^Uk-1	fimo	sequence_motif	333	347	95.3	+	.	Name=Kin-2;Signature=Motif 4;pvalue=2.91e-10;4.87e-07;sequence=VFLVLDEVDHLGQLD
Dm2h^Bla-1	fimo	sequence_motif	375	389	92.4	+	.	Name=Kin-2;Signature=Motif 4;pvalue=5.77e-10;8.73e-07;sequence=VFLVLDEVDQLGQLD
DM2h^Ler	fimo	sequence_motif	375	389	92.4	+	.	Name=Kin-2;Signature=Motif 4;pvalue=5.77e-10;8.73e-07;sequence=VFLVLDEVDQLGQLD
Dm2h^Uk-1	fimo	sequence_motif	333	347	92.4	+	.	Name=Kin-2;Signature=Motif 4;pvalue=5.77e-10;8.73e-07;sequence=VFLVLDEVDQLGQLD
DM10^Col-0	fimo	sequence_motif	295	309	90.9	+	.	Name=Kin-2;Signature=Motif 4;pvalue=8.11e-10;1.12e-06;sequence=VLIILDDVDDLQQLE
DM10^Tuescha9	fimo	sequence_motif	295	309	90.9	+	.	Name=Kin-2;Signature=Motif 4;pvalue=8.11e-10;1.12e-06;sequence=VLIILDDVDDLQQLE
DSC1	fimo	sequence_motif	293	307	86	+	.	Name=Kin-2;Signature=Motif 4;pvalue=2.49e-09;3.11e-06;sequence=LLIVLDDVNDEKQIR
DSC2	fimo	sequence_motif	354	368	67.8	+	.	Name=Kin-2;Signature=Motif 4;pvalue=1.66e-07;0.00017;sequence=VLVILDGVDQLEQLT
FB_MR5	fimo	sequence_motif	274	288	86.4	+	.	Name=Kin-2;Signature=Motif 4;pvalue=2.29e-09;2.88e-06;sequence=FLIVLDDVWKTCSYG
Fom-1	fimo	sequence_motif	290	304	68.7	+	.	Name=Kin-2;Signature=Motif 4;pvalue=1.34e-07;0.000139;sequence=VLIVLDGVKEKTQLE
Fom-2	fimo	sequence_motif	273	287	105	+	.	Name=Kin-2;Signature=Motif 4;pvalue=3.3e-11;7.44e-08;sequence=YFLVLDDVWNENSFL
GhDSC1	fimo	sequence_motif	296	310	91.7	+	.	Name=Kin-2;Signature=Motif 4;pvalue=6.67e-10;9.9e-07;sequence=VLLVLDDISDPDQID
GmKR3	fimo	sequence_motif	316	330	86.6	+	.	Name=Kin-2;Signature=Motif 4;pvalue=2.19e-09;2.77e-06;sequence=VLLVLDDVDEHKQLQ
Gpa2	fimo	sequence_motif	239	253	154	+	.	Name=Kin-2;Signature=Motif 4;pvalue=3.93e-16;1.86e-11;sequence=YLVVIDDIWTTEAWD
Gro1-4	fimo	sequence_motif	300	314	113	+	.	Name=Kin-2;Signature=Motif 4;pvalue=4.51e-12;1.35e-08;sequence=VLLVLDDVDHIDQLN
HcMLA1	fimo	sequence_motif	270	284	131	+	.	Name=Kin-2;Signature=Motif 4;pvalue=7.95e-14;3.81e-10;sequence=YLVIIDDIWDDKLWE
Hero-A	fimo	sequence_motif	622	636	122	+	.	Name=Kin-2;Signature=Motif 4;pvalue=5.66e-13;2.15e-09;sequence=YLIVLDDVWDIATGE
HRG1	fimo	sequence_motif	331	345	80.7	+	.	Name=Kin-2;Signature=Motif 4;pvalue=8.47e-09;9.62e-06;sequence=VFIVLDNIDQSIQLD
Hrt1	fimo	sequence_motif	269	283	152	+	.	Name=Kin-2;Signature=Motif 4;pvalue=5.69e-16;2.2e-11;sequence=YLLVLDDVWKKEDWD
HvPm3	fimo	sequence_motif	278	292	90.9	+	.	Name=Kin-2;Signature=Motif 4;pvalue=8.01e-10;1.11e-06;sequence=YLLVLDDVWNNRDFQ
HvRGA1	fimo	sequence_motif	251	265	68	+	.	Name=Kin-2;Signature=Motif 4;pvalue=1.58e-07;0.000163;sequence=YLIVIDGVNTHELYD
I2	fimo	sequence_motif	277	291	130	+	.	Name=Kin-2;Signature=Motif 4;pvalue=1.03e-13;4.64e-10;sequence=FLIVLDDVWNENYNE
KR1	fimo	sequence_motif	300	314	101	+	.	Name=Kin-2;Signature=Motif 4;pvalue=7.42e-11;1.42e-07;sequence=VLLILDDVDKREQLQ
L	fimo	sequence_motif	345	359	91.4	+	.	Name=Kin-2;Signature=Motif 4;pvalue=7.22e-10;1.01e-06;sequence=ILVVLDDVDEKFKFE
L1	fimo	sequence_motif	345	359	91.4	+	.	Name=Kin-2;Signature=Motif 4;pvalue=7.22e-10;1.01e-06;sequence=ILVVLDDVDEKFKFE
L2	fimo	sequence_motif	345	359	91.4	+	.	Name=Kin-2;Signature=Motif 4;pvalue=7.22e-10;1.01e-06;sequence=ILVVLDDVDEKFKFE
L3	fimo	sequence_motif	345	359	91.4	+	.	Name=Kin-2;Signature=Motif 4;pvalue=7.22e-10;1.01e-06;sequence=ILVVLDDVDEKFKFE
L4	fimo	sequence_motif	345	359	91.4	+	.	Name=Kin-2;Signature=Motif 4;pvalue=7.22e-10;1.01e-06;sequence=ILVVLDDVDEKFKFE
L5	fimo	sequence_motif	345	359	91.4	+	.	Name=Kin-2;Signature=Motif 4;pvalue=7.22e-10;1.01e-06;sequence=ILVVLDDVDEKFKFE
L6	fimo	sequence_motif	344	358	91.4	+	.	Name=Kin-2;Signature=Motif 4;pvalue=7.22e-10;1.01e-06;sequence=ILVVLDDVDEKFKFE
L7	fimo	sequence_motif	344	358	91.4	+	.	Name=Kin-2;Signature=Motif 4;pvalue=7.22e-10;1.01e-06;sequence=ILVVLDDVDEKFKFE
L8	fimo	sequence_motif	345	359	91.4	+	.	Name=Kin-2;Signature=Motif 4;pvalue=7.22e-10;1.01e-06;sequence=ILVVLDDVDEKFKFE
L9	fimo	sequence_motif	345	359	91.4	+	.	Name=Kin-2;Signature=Motif 4;pvalue=7.22e-10;1.01e-06;sequence=ILVVLDDVDEKFKFE
L10	fimo	sequence_motif	345	359	91.4	+	.	Name=Kin-2;Signature=Motif 4;pvalue=7.22e-10;1.01e-06;sequence=ILVVLDDVDEKFKFE
L11	fimo	sequence_motif	344	358	91.4	+	.	Name=Kin-2;Signature=Motif 4;pvalue=7.22e-10;1.01e-06;sequence=ILVVLDDVDEKFKFE
L^1	fimo	sequence_motif	277	291	104	+	.	Name=Kin-2;Signature=Motif 4;pvalue=3.65e-11;8.07e-08;sequence=FLVVLDDLWNDDSDE
L^1a	fimo	sequence_motif	277	291	88.5	+	.	Name=Kin-2;Signature=Motif 4;pvalue=1.42e-09;1.83e-06;sequence=FLVVLDDLWNDDCDE
L^1c	fimo	sequence_motif	277	291	88.5	+	.	Name=Kin-2;Signature=Motif 4;pvalue=1.42e-09;1.83e-06;sequence=FLVVLDDLWNDDCDE
L^2	fimo	sequence_motif	277	291	88.5	+	.	Name=Kin-2;Signature=Motif 4;pvalue=1.42e-09;1.83e-06;sequence=FLVVLDDLWNDDCDE
L^2b	fimo	sequence_motif	277	291	88.5	+	.	Name=Kin-2;Signature=Motif 4;pvalue=1.42e-09;1.83e-06;sequence=FLVVLDDLWNDDCDE
L^3	fimo	sequence_motif	284	298	88.5	+	.	Name=Kin-2;Signature=Motif 4;pvalue=1.42e-09;1.83e-06;sequence=FLVVLDDLWNDDCDE
L^4	fimo	sequence_motif	277	291	88.5	+	.	Name=Kin-2;Signature=Motif 4;pvalue=1.42e-09;1.83e-06;sequence=FLVVLDDLWNDDCDE
LAZ5	fimo	sequence_motif	360	374	90.7	+	.	Name=Kin-2;Signature=Motif 4;pvalue=8.54e-10;1.17e-06;sequence=VFLVIDNVSSEEQIE
Le4	fimo	sequence_motif	268	282	138	+	.	Name=Kin-2;Signature=Motif 4;pvalue=1.57e-14;1.08e-10;sequence=CLVVLDDIWNTESWD
LH	fimo	sequence_motif	345	359	91.4	+	.	Name=Kin-2;Signature=Motif 4;pvalue=7.22e-10;1.01e-06;sequence=ILVVLDDVDEKFKFE
LOV1	fimo	sequence_motif	268	282	164	+	.	Name=Kin-2;Signature=Motif 4;pvalue=3.53e-17;8e-12;sequence=YLVVLDDVWKEEDWD
Lr1	fimo	sequence_motif	312	326	124	+	.	Name=Kin-2;Signature=Motif 4;pvalue=3.7e-13;1.43e-09;sequence=FLIVLDDIWKCDSQD
Lr10	fimo	sequence_motif	272	286	132	+	.	Name=Kin-2;Signature=Motif 4;pvalue=5.98e-14;2.93e-10;sequence=YFVIIDDIWDMKTWD
Lr21	fimo	sequence_motif	425	439	76.9	+	.	Name=Kin-2;Signature=Motif 4;pvalue=2.03e-08;2.24e-05;sequence=FFLILDDLWVKNKND
Lr22a	fimo	sequence_motif	285	299	107	+	.	Name=Kin-2;Signature=Motif 4;pvalue=1.77e-11;4.32e-08;sequence=YLIILDDVWTAEAFR
Lr22a_sus	fimo	sequence_motif	285	299	107	+	.	Name=Kin-2;Signature=Motif 4;pvalue=1.77e-11;4.32e-08;sequence=YLIILDDVWTAEAFR
M	fimo	sequence_motif	358	372	91.4	+	.	Name=Kin-2;Signature=Motif 4;pvalue=7.22e-10;1.01e-06;sequence=ILVVLDDVDEKFKFE
Ma	fimo	sequence_motif	305	319	96.6	+	.	Name=Kin-2;Signature=Motif 4;pvalue=2.15e-10;3.68e-07;sequence=VLIILDNVDELEQIE
Mal-R	fimo	sequence_motif	267	281	98.9	+	.	Name=Kin-2;Signature=Motif 4;pvalue=1.29e-10;2.31e-07;sequence=FLLVLDDVWNEDPVK
Mi-1	fimo	sequence_motif	624	638	135	+	.	Name=Kin-2;Signature=Motif 4;pvalue=2.81e-14;1.48e-10;sequence=YLIVLDDVWDTTTLD
MLA1	fimo	sequence_motif	275	289	140	+	.	Name=Kin-2;Signature=Motif 4;pvalue=9.98e-15;9.37e-11;sequence=YLVIIDDIWDEKLWE
MLA2	fimo	sequence_motif	275	289	140	+	.	Name=Kin-2;Signature=Motif 4;pvalue=9.98e-15;9.37e-11;sequence=YLVIIDDIWDEKLWE
MLA3	fimo	sequence_motif	275	289	140	+	.	Name=Kin-2;Signature=Motif 4;pvalue=9.98e-15;9.37e-11;sequence=YLVIIDDIWDEKLWE
MLA6	fimo	sequence_motif	275	289	140	+	.	Name=Kin-2;Signature=Motif 4;pvalue=9.98e-15;9.37e-11;sequence=YLVIIDDIWDEKLWE
MLA7	fimo	sequence_motif	277	291	140	+	.	Name=Kin-2;Signature=Motif 4;pvalue=9.98e-15;9.37e-11;sequence=YLVIIDDIWDEKLWE
MLA8	fimo	sequence_motif	275	289	140	+	.	Name=Kin-2;Signature=Motif 4;pvalue=9.98e-15;9.37e-11;sequence=YLVIIDDIWDEKLWE
MLA9	fimo	sequence_motif	275	289	140	+	.	Name=Kin-2;Signature=Motif 4;pvalue=9.98e-15;9.37e-11;sequence=YLVIIDDIWDEKLWE
MLA10	fimo	sequence_motif	275	289	140	+	.	Name=Kin-2;Signature=Motif 4;pvalue=9.98e-15;9.37e-11;sequence=YLVIIDDIWDEKLWE
MLA12	fimo	sequence_motif	275	289	140	+	.	Name=Kin-2;Signature=Motif 4;pvalue=9.98e-15;9.37e-11;sequence=YLVIIDDIWDEKLWE
MLA13	fimo	sequence_motif	275	289	140	+	.	Name=Kin-2;Signature=Motif 4;pvalue=9.98e-15;9.37e-11;sequence=YLVIIDDIWDEKLWE
MLA16-1	fimo	sequence_motif	276	290	140	+	.	Name=Kin-2;Signature=Motif 4;pvalue=1.01e-14;9.37e-11;sequence=YLIIIDDIWDEKLWE
MLA18-1	fimo	sequence_motif	276	290	104	+	.	Name=Kin-2;Signature=Motif 4;pvalue=3.53e-11;7.88e-08;sequence=YLTIIDDIWDEKLWE
MLA18-2	fimo	sequence_motif	275	289	140	+	.	Name=Kin-2;Signature=Motif 4;pvalue=9.98e-15;9.37e-11;sequence=YLVIIDDIWDEKLWE
MLA19-1	fimo	sequence_motif	275	289	138	+	.	Name=Kin-2;Signature=Motif 4;pvalue=1.51e-14;1.08e-10;sequence=YLVIIDDIWDENLWE
MLA22	fimo	sequence_motif	275	289	140	+	.	Name=Kin-2;Signature=Motif 4;pvalue=9.98e-15;9.37e-11;sequence=YLVIIDDIWDEKLWE
MLA23	fimo	sequence_motif	275	289	140	+	.	Name=Kin-2;Signature=Motif 4;pvalue=9.98e-15;9.37e-11;sequence=YLVIIDDIWDEKLWE
MLA25-1	fimo	sequence_motif	278	292	140	+	.	Name=Kin-2;Signature=Motif 4;pvalue=9.98e-15;9.37e-11;sequence=YLVIIDDIWDEKLWE
MLA27-1	fimo	sequence_motif	275	289	140	+	.	Name=Kin-2;Signature=Motif 4;pvalue=9.98e-15;9.37e-11;sequence=YLVIIDDIWDEKLWE
MLA27-2	fimo	sequence_motif	275	289	140	+	.	Name=Kin-2;Signature=Motif 4;pvalue=9.98e-15;9.37e-11;sequence=YLVIIDDIWDEKLWE
MLA28-1	fimo	sequence_motif	275	289	140	+	.	Name=Kin-2;Signature=Motif 4;pvalue=9.98e-15;9.37e-11;sequence=YLVIIDDIWDEKLWE
MLA30-1	fimo	sequence_motif	275	289	140	+	.	Name=Kin-2;Signature=Motif 4;pvalue=9.98e-15;9.37e-11;sequence=YLVIIDDIWDEKLWE
MLA31-1	fimo	sequence_motif	275	289	140	+	.	Name=Kin-2;Signature=Motif 4;pvalue=9.98e-15;9.37e-11;sequence=YLVIIDDIWDEKLWE
MLA32	fimo	sequence_motif	275	289	140	+	.	Name=Kin-2;Signature=Motif 4;pvalue=9.98e-15;9.37e-11;sequence=YLVIIDDIWDEKLWE
MLA34	fimo	sequence_motif	275	289	140	+	.	Name=Kin-2;Signature=Motif 4;pvalue=9.98e-15;9.37e-11;sequence=YLVIIDDIWDEKLWE
MLA35-1	fimo	sequence_motif	275	289	140	+	.	Name=Kin-2;Signature=Motif 4;pvalue=9.98e-15;9.37e-11;sequence=YLVIIDDIWDEKLWE
MLA36-1	fimo	sequence_motif	275	289	140	+	.	Name=Kin-2;Signature=Motif 4;pvalue=9.98e-15;9.37e-11;sequence=YLVIIDDIWDEKLWE
MLA37-1	fimo	sequence_motif	275	289	140	+	.	Name=Kin-2;Signature=Motif 4;pvalue=9.98e-15;9.37e-11;sequence=YLVIIDDIWDEKLWE
MLA39-1	fimo	sequence_motif	275	289	140	+	.	Name=Kin-2;Signature=Motif 4;pvalue=9.98e-15;9.37e-11;sequence=YLVIIDDIWDEKLWE
MrRPV1	fimo	sequence_motif	302	316	110	+	.	Name=Kin-2;Signature=Motif 4;pvalue=1.01e-11;2.66e-08;sequence=VFIVLDDVDDLSQLE
MrRUN1	fimo	sequence_motif	307	321	91.3	+	.	Name=Kin-2;Signature=Motif 4;pvalue=7.36e-10;1.03e-06;sequence=VFIVLDDVDDQSQLE
muRdr1A	fimo	sequence_motif	301	315	93.5	+	.	Name=Kin-2;Signature=Motif 4;pvalue=4.43e-10;7.1e-07;sequence=VLLVLDDVDQSEQLE
muRdr1H	fimo	sequence_motif	302	316	87.5	+	.	Name=Kin-2;Signature=Motif 4;pvalue=1.77e-09;2.25e-06;sequence=VLLVLDDMDQSEQLE
N	fimo	sequence_motif	296	310	102	+	.	Name=Kin-2;Signature=Motif 4;pvalue=5.88e-11;1.2e-07;sequence=VLIVLDDIDNKDHYL
Napostrophe	fimo	sequence_motif	283	297	111	+	.	Name=Kin-2;Signature=Motif 4;pvalue=8.02e-12;2.13e-08;sequence=FLIVLDDVWNDNYNA
NbADR1	fimo	sequence_motif	287	301	101	+	.	Name=Kin-2;Signature=Motif 4;pvalue=8.41e-11;1.57e-07;sequence=VLLILDDVWSLSVLE
NbNRC2a	fimo	sequence_motif	259	273	112	+	.	Name=Kin-2;Signature=Motif 4;pvalue=5.97e-12;1.72e-08;sequence=YLIVLDDVWSPDAWE
NbNRC2b	fimo	sequence_motif	259	273	112	+	.	Name=Kin-2;Signature=Motif 4;pvalue=5.97e-12;1.72e-08;sequence=YLIVLDDVWSPDAWE
NbNRC3	fimo	sequence_motif	262	276	159	+	.	Name=Kin-2;Signature=Motif 4;pvalue=1.13e-16;8e-12;sequence=YLVVLDDVWTREAWD
NbNRC4a	fimo	sequence_motif	261	275	89.9	+	.	Name=Kin-2;Signature=Motif 4;pvalue=1.02e-09;1.37e-06;sequence=CLICLDDVWETKVID
NbNRC4b	fimo	sequence_motif	261	275	89.9	+	.	Name=Kin-2;Signature=Motif 4;pvalue=1.02e-09;1.37e-06;sequence=CLICLDDVWETKVID
NbNRC4c	fimo	sequence_motif	261	275	89.9	+	.	Name=Kin-2;Signature=Motif 4;pvalue=1.02e-09;1.37e-06;sequence=CLICLDDVWETKVID
NbPRFa	fimo	sequence_motif	1182	1196	130	+	.	Name=Kin-2;Signature=Motif 4;pvalue=9.38e-14;4.3e-10;sequence=FLILIDDVWDNKVWD
NbPRFb	fimo	sequence_motif	1204	1218	130	+	.	Name=Kin-2;Signature=Motif 4;pvalue=9.38e-14;4.3e-10;sequence=FLILIDDVWDNKVWD
NbPtr1	fimo	sequence_motif	270	284	131	+	.	Name=Kin-2;Signature=Motif 4;pvalue=8.69e-14;4.11e-10;sequence=YLLVLDDVWNEDQNR
Ngc-D	fimo	sequence_motif	318	332	87.5	+	.	Name=Kin-2;Signature=Motif 4;pvalue=1.77e-09;2.25e-06;sequence=LLIVLDDVDEKFQFD
NiattPtr1	fimo	sequence_motif	302	316	136	+	.	Name=Kin-2;Signature=Motif 4;pvalue=2.69e-14;1.45e-10;sequence=YLLVLDDVWNEDQNK
NitabPtr1	fimo	sequence_motif	270	284	136	+	.	Name=Kin-2;Signature=Motif 4;pvalue=2.69e-14;1.45e-10;sequence=YLLVLDDVWNEDQNK
NLS1	fimo	sequence_motif	264	278	88	+	.	Name=Kin-2;Signature=Motif 4;pvalue=1.58e-09;2.02e-06;sequence=YIVIVDDIWDMQIWK
NRC0	fimo	sequence_motif	260	274	149	+	.	Name=Kin-2;Signature=Motif 4;pvalue=1.34e-15;3.88e-11;sequence=YLVVIDDVWTMEAWD
NRC1	fimo	sequence_motif	262	276	153	+	.	Name=Kin-2;Signature=Motif 4;pvalue=5.49e-16;2.2e-11;sequence=YLIVLDDVWSTDAWD
NRC2	fimo	sequence_motif	260	274	140	+	.	Name=Kin-2;Signature=Motif 4;pvalue=9.41e-15;9.37e-11;sequence=YLVVLDDVWSDEAWE
NRC3	fimo	sequence_motif	260	274	155	+	.	Name=Kin-2;Signature=Motif 4;pvalue=3.01e-16;1.83e-11;sequence=YLIVLDDVWTMEAWD
NRC4a	fimo	sequence_motif	261	275	116	+	.	Name=Kin-2;Signature=Motif 4;pvalue=2.65e-12;8.19e-09;sequence=CLIVLDDVWEDDVID
NRC4b	fimo	sequence_motif	262	276	108	+	.	Name=Kin-2;Signature=Motif 4;pvalue=1.52e-11;3.86e-08;sequence=CLIVLDDVWEANVID
NRC6	fimo	sequence_motif	272	286	97.6	+	.	Name=Kin-2;Signature=Motif 4;pvalue=1.74e-10;3.08e-07;sequence=CLIVLDDVWDPNVVD
NRG1	fimo	sequence_motif	298	312	86.1	+	.	Name=Kin-2;Signature=Motif 4;pvalue=2.45e-09;3.07e-06;sequence=VLLVLDDVWSESDFV
NtomPtr1	fimo	sequence_motif	270	284	136	+	.	Name=Kin-2;Signature=Motif 4;pvalue=2.69e-14;1.45e-10;sequence=YLLVLDDVWNEDQNK
NtTPN1	fimo	sequence_motif	105	119	105	+	.	Name=Kin-2;Signature=Motif 4;pvalue=3.33e-11;7.47e-08;sequence=YLIVVDDVWSPNAWD
P	fimo	sequence_motif	302	316	96.6	+	.	Name=Kin-2;Signature=Motif 4;pvalue=2.17e-10;3.68e-07;sequence=VFVVLDNVETLEQLE
P2	fimo	sequence_motif	302	316	96.6	+	.	Name=Kin-2;Signature=Motif 4;pvalue=2.17e-10;3.68e-07;sequence=VFVVLDNVETLEQLE
Pbr1.b	fimo	sequence_motif	272	286	103	+	.	Name=Kin-2;Signature=Motif 4;pvalue=4.65e-11;9.65e-08;sequence=YLVVIDDIWSTQAWK
Pbr1.c	fimo	sequence_motif	272	286	103	+	.	Name=Kin-2;Signature=Motif 4;pvalue=4.65e-11;9.65e-08;sequence=YLVVIDDIWSTQAWK
Pc	fimo	sequence_motif	276	290	78.1	+	.	Name=Kin-2;Signature=Motif 4;pvalue=1.56e-08;1.74e-05;sequence=FLLILDDAWHEDRHD
Ph-3	fimo	sequence_motif	256	270	125	+	.	Name=Kin-2;Signature=Motif 4;pvalue=2.86e-13;1.12e-09;sequence=YVILLDDIWDVEIWD
Pi1-5	fimo	sequence_motif	379	393	112	+	.	Name=Kin-2;Signature=Motif 4;pvalue=6.51e-12;1.78e-08;sequence=YLIVIDDIWHWEEWE
Pi1-6	fimo	sequence_motif	332	346	102	+	.	Name=Kin-2;Signature=Motif 4;pvalue=6.58e-11;1.27e-07;sequence=YILLIDDIWSAETWE
Pi2	fimo	sequence_motif	279	293	106	+	.	Name=Kin-2;Signature=Motif 4;pvalue=2.72e-11;6.22e-08;sequence=YFVVLDDLWILHDWN
Pi7-J-1	fimo	sequence_motif	378	392	112	+	.	Name=Kin-2;Signature=Motif 4;pvalue=6.51e-12;1.78e-08;sequence=YLIVIDDIWHWEEWE
Pi7-J-2	fimo	sequence_motif	332	346	102	+	.	Name=Kin-2;Signature=Motif 4;pvalue=6.58e-11;1.27e-07;sequence=YILLIDDIWSAETWE
Pi9	fimo	sequence_motif	279	293	100	+	.	Name=Kin-2;Signature=Motif 4;pvalue=9.98e-11;1.85e-07;sequence=YFVILDDLWILHDWN
Pi35	fimo	sequence_motif	296	310	104	+	.	Name=Kin-2;Signature=Motif 4;pvalue=3.81e-11;8.07e-08;sequence=FLLVLDDVWFDESVN
Pi36	fimo	sequence_motif	284	298	113	+	.	Name=Kin-2;Signature=Motif 4;pvalue=5.12e-12;1.52e-08;sequence=FFIVIDDIWDKPSWQ
Pi37	fimo	sequence_motif	296	310	104	+	.	Name=Kin-2;Signature=Motif 4;pvalue=3.81e-11;8.07e-08;sequence=FLLVLDDVWFDESVN
Pi54	fimo	sequence_motif	260	274	97.4	+	.	Name=Kin-2;Signature=Motif 4;pvalue=1.82e-10;3.21e-07;sequence=YLVVLDDVWNENEAQ
Pi64	fimo	sequence_motif	296	310	69.4	+	.	Name=Kin-2;Signature=Motif 4;pvalue=1.14e-07;0.00012;sequence=LLLVLDDVWFDKFNN
Pia-1	fimo	sequence_motif	279	293	102	+	.	Name=Kin-2;Signature=Motif 4;pvalue=6.53e-11;1.27e-07;sequence=YFIVIDDIQTEDQWK
Pia-2	fimo	sequence_motif	281	295	81.2	+	.	Name=Kin-2;Signature=Motif 4;pvalue=7.59e-09;8.65e-06;sequence=YLIIIDGLWETAVWN
Pib	fimo	sequence_motif	522	536	103	+	.	Name=Kin-2;Signature=Motif 4;pvalue=4.69e-11;9.69e-08;sequence=CLIVLDDFSDTSEWD
Pib	fimo	sequence_motif	271	285	78.1	+	.	Name=Kin-2;Signature=Motif 4;pvalue=1.53e-08;1.72e-05;sequence=CLIVLNDLSTIEEWD
Pid3	fimo	sequence_motif	282	296	94.3	+	.	Name=Kin-2;Signature=Motif 4;pvalue=3.71e-10;6.03e-07;sequence=YVLVLDDVWNANVWF
Pid3-A4	fimo	sequence_motif	282	296	94.3	+	.	Name=Kin-2;Signature=Motif 4;pvalue=3.71e-10;6.03e-07;sequence=YVLVLDDVWNANVWF
Pid3-I1	fimo	sequence_motif	282	296	94.3	+	.	Name=Kin-2;Signature=Motif 4;pvalue=3.71e-10;6.03e-07;sequence=YVLVLDDVWNANVWF
Pid3-W3	fimo	sequence_motif	282	296	94.3	+	.	Name=Kin-2;Signature=Motif 4;pvalue=3.71e-10;6.03e-07;sequence=YVLVLDDVWNANVWF
Pid3-W4	fimo	sequence_motif	282	296	94.3	+	.	Name=Kin-2;Signature=Motif 4;pvalue=3.71e-10;6.03e-07;sequence=YVLVLDDVWNANVWF
PigmR	fimo	sequence_motif	279	293	106	+	.	Name=Kin-2;Signature=Motif 4;pvalue=2.72e-11;6.22e-08;sequence=YFVVLDDLWILHDWN
PigmS	fimo	sequence_motif	279	293	106	+	.	Name=Kin-2;Signature=Motif 4;pvalue=2.72e-11;6.22e-08;sequence=YFVVLDDLWILHDWN
PIH-X	fimo	sequence_motif	281	295	119	+	.	Name=Kin-2;Signature=Motif 4;pvalue=1.25e-12;4.33e-09;sequence=FLIVLDDMWNENYNE
PIK5-NP	fimo	sequence_motif	376	390	107	+	.	Name=Kin-2;Signature=Motif 4;pvalue=2.15e-11;5.09e-08;sequence=YLIIIDDVWHWEEWE
PIK6-NP	fimo	sequence_motif	348	362	96.2	+	.	Name=Kin-2;Signature=Motif 4;pvalue=2.36e-10;4e-07;sequence=YILLIDDIWSAKTWN
Pik-1	fimo	sequence_motif	379	393	112	+	.	Name=Kin-2;Signature=Motif 4;pvalue=6.51e-12;1.78e-08;sequence=YLIVIDDIWHWEEWE
Pik-2	fimo	sequence_motif	332	346	102	+	.	Name=Kin-2;Signature=Motif 4;pvalue=6.58e-11;1.27e-07;sequence=YILLIDDIWSAETWE
Pik-e1	fimo	sequence_motif	379	393	112	+	.	Name=Kin-2;Signature=Motif 4;pvalue=6.51e-12;1.78e-08;sequence=YLIVIDDIWHWEEWE
Pik-e2	fimo	sequence_motif	332	346	102	+	.	Name=Kin-2;Signature=Motif 4;pvalue=6.58e-11;1.27e-07;sequence=YILLIDDIWSAETWE
Pik-h1	fimo	sequence_motif	378	392	112	+	.	Name=Kin-2;Signature=Motif 4;pvalue=6.51e-12;1.78e-08;sequence=YLIVIDDIWHWEEWE
Pik-h2	fimo	sequence_motif	332	346	102	+	.	Name=Kin-2;Signature=Motif 4;pvalue=6.58e-11;1.27e-07;sequence=YILLIDDIWSAETWE
Pik-m1	fimo	sequence_motif	379	393	112	+	.	Name=Kin-2;Signature=Motif 4;pvalue=6.51e-12;1.78e-08;sequence=YLIVIDDIWHWEEWE
Pik-m2	fimo	sequence_motif	332	346	102	+	.	Name=Kin-2;Signature=Motif 4;pvalue=6.58e-11;1.27e-07;sequence=YILLIDDIWSAETWE
Pik-p1	fimo	sequence_motif	378	392	112	+	.	Name=Kin-2;Signature=Motif 4;pvalue=6.51e-12;1.78e-08;sequence=YLIVIDDIWHWEEWE
Pik-p2	fimo	sequence_motif	332	346	102	+	.	Name=Kin-2;Signature=Motif 4;pvalue=6.58e-11;1.27e-07;sequence=YILLIDDIWSAETWE
Pik-s1	fimo	sequence_motif	379	393	112	+	.	Name=Kin-2;Signature=Motif 4;pvalue=6.51e-12;1.78e-08;sequence=YLIVIDDIWHWEEWE
Pik-s2	fimo	sequence_motif	332	346	102	+	.	Name=Kin-2;Signature=Motif 4;pvalue=6.58e-11;1.27e-07;sequence=YILLIDDIWSAETWE
PiPR1	fimo	sequence_motif	400	414	90.6	+	.	Name=Kin-2;Signature=Motif 4;pvalue=8.77e-10;1.19e-06;sequence=YLLVLDDVWDDMNNY
Pish	fimo	sequence_motif	296	310	104	+	.	Name=Kin-2;Signature=Motif 4;pvalue=3.81e-11;8.07e-08;sequence=FLLVLDDVWFDESVN
Pit	fimo	sequence_motif	271	285	81.8	+	.	Name=Kin-2;Signature=Motif 4;pvalue=6.62e-09;7.59e-06;sequence=VFLVLDDVWKSDVWI
Piz-t	fimo	sequence_motif	279	293	106	+	.	Name=Kin-2;Signature=Motif 4;pvalue=2.72e-11;6.22e-08;sequence=YFVVLDDLWILHDWN
Pl8	fimo	sequence_motif	271	285	133	+	.	Name=Kin-2;Signature=Motif 4;pvalue=4.54e-14;2.25e-10;sequence=FLVVLDDVWNENYDD
Pl17	fimo	sequence_motif	400	414	109	+	.	Name=Kin-2;Signature=Motif 4;pvalue=1.15e-11;2.99e-08;sequence=VLVVLDDVDELGQLE
Pm2	fimo	sequence_motif	308	322	92	+	.	Name=Kin-2;Signature=Motif 4;pvalue=6.33e-10;9.42e-07;sequence=FLLVLDDVWEDKKRD
Pm3a	fimo	sequence_motif	278	292	120	+	.	Name=Kin-2;Signature=Motif 4;pvalue=1.03e-12;3.6e-09;sequence=YLLVLDDVWDNKELR
Pm3b	fimo	sequence_motif	278	292	120	+	.	Name=Kin-2;Signature=Motif 4;pvalue=1.03e-12;3.6e-09;sequence=YLLVLDDVWDNKELR
Pm3c	fimo	sequence_motif	278	292	120	+	.	Name=Kin-2;Signature=Motif 4;pvalue=1.03e-12;3.6e-09;sequence=YLLVLDDVWDNKELR
Pm3CS	fimo	sequence_motif	278	292	120	+	.	Name=Kin-2;Signature=Motif 4;pvalue=1.03e-12;3.6e-09;sequence=YLLVLDDVWDNKELR
Pm3d	fimo	sequence_motif	278	292	120	+	.	Name=Kin-2;Signature=Motif 4;pvalue=1.03e-12;3.6e-09;sequence=YLLVLDDVWDNKELR
Pm3e	fimo	sequence_motif	278	292	120	+	.	Name=Kin-2;Signature=Motif 4;pvalue=1.03e-12;3.6e-09;sequence=YLLVLDDVWDNKELR
Pm3f	fimo	sequence_motif	278	292	120	+	.	Name=Kin-2;Signature=Motif 4;pvalue=1.03e-12;3.6e-09;sequence=YLLVLDDVWDNKELR
Pm3g	fimo	sequence_motif	278	292	120	+	.	Name=Kin-2;Signature=Motif 4;pvalue=1.03e-12;3.6e-09;sequence=YLLVLDDVWDNKELR
Pm3k	fimo	sequence_motif	278	292	120	+	.	Name=Kin-2;Signature=Motif 4;pvalue=1.03e-12;3.6e-09;sequence=YLLVLDDVWDNKELR
Pm5a	fimo	sequence_motif	284	298	89.5	+	.	Name=Kin-2;Signature=Motif 4;pvalue=1.12e-09;1.47e-06;sequence=YLIVLDDLWTASVWH
Pm5b	fimo	sequence_motif	284	298	89.5	+	.	Name=Kin-2;Signature=Motif 4;pvalue=1.12e-09;1.47e-06;sequence=YLIVLDDLWTASVWH
Pm5-BMDM	fimo	sequence_motif	284	298	89.5	+	.	Name=Kin-2;Signature=Motif 4;pvalue=1.12e-09;1.47e-06;sequence=YLIVLDDLWTASVWH
Pm5-CS	fimo	sequence_motif	284	298	89.5	+	.	Name=Kin-2;Signature=Motif 4;pvalue=1.12e-09;1.47e-06;sequence=YLIVLDDLWTASVWH
Pm5e	fimo	sequence_motif	284	298	89.5	+	.	Name=Kin-2;Signature=Motif 4;pvalue=1.12e-09;1.47e-06;sequence=YLIVLDDLWTASVWH
Pm5-ND	fimo	sequence_motif	284	298	89.5	+	.	Name=Kin-2;Signature=Motif 4;pvalue=1.12e-09;1.47e-06;sequence=YLIVLDDLWTASVWH
Pm8	fimo	sequence_motif	278	292	123	+	.	Name=Kin-2;Signature=Motif 4;pvalue=4.56e-13;1.75e-09;sequence=YLLVLDDVWNREVHK
Pm17	fimo	sequence_motif	278	292	128	+	.	Name=Kin-2;Signature=Motif 4;pvalue=1.49e-13;6.41e-10;sequence=YLIVLDDVWNREVHK
Pm21	fimo	sequence_motif	268	282	73.3	+	.	Name=Kin-2;Signature=Motif 4;pvalue=4.67e-08;5.01e-05;sequence=YLIVVDDLWYQSTWN
Pm41	fimo	sequence_motif	276	290	101	+	.	Name=Kin-2;Signature=Motif 4;pvalue=8.21e-11;1.55e-07;sequence=YFVVIDDIWDARNWD
Pm60	fimo	sequence_motif	338	352	75.9	+	.	Name=Kin-2;Signature=Motif 4;pvalue=2.59e-08;2.81e-05;sequence=FLIVFDDMWKCSNQG
Pm60a	fimo	sequence_motif	338	352	75.9	+	.	Name=Kin-2;Signature=Motif 4;pvalue=2.59e-08;2.81e-05;sequence=FLIVFDDMWKCSNQG
Pm60b	fimo	sequence_motif	338	352	75.9	+	.	Name=Kin-2;Signature=Motif 4;pvalue=2.59e-08;2.81e-05;sequence=FLIVFDDMWKCSNQG
PmR1	fimo	sequence_motif	322	336	107	+	.	Name=Kin-2;Signature=Motif 4;pvalue=1.92e-11;4.62e-08;sequence=FLIVLDDIWECNSQG
Prf	fimo	sequence_motif	1197	1211	104	+	.	Name=Kin-2;Signature=Motif 4;pvalue=4.01e-11;8.44e-08;sequence=FLILIDDVWDYKVWD
Prv^1	fimo	sequence_motif	1023	1037	84.5	+	.	Name=Kin-2;Signature=Motif 4;pvalue=3.54e-09;4.36e-06;sequence=VLIVLDGVDERNQIE
Prv^1	fimo	sequence_motif	342	356	82.1	+	.	Name=Kin-2;Signature=Motif 4;pvalue=6.17e-09;7.14e-06;sequence=VLIVLDGISETSQLE
Prv^2	fimo	sequence_motif	342	356	82.1	+	.	Name=Kin-2;Signature=Motif 4;pvalue=6.17e-09;7.14e-06;sequence=VLIVLDGISETSQLE
Ptr1	fimo	sequence_motif	270	284	136	+	.	Name=Kin-2;Signature=Motif 4;pvalue=2.62e-14;1.45e-10;sequence=YLLVLDDVWNEDQHK
PvLOV	fimo	sequence_motif	283	297	81.7	+	.	Name=Kin-2;Signature=Motif 4;pvalue=6.73e-09;7.71e-06;sequence=FLLVLDDVWNENYAS
Pvr4	fimo	sequence_motif	253	267	108	+	.	Name=Kin-2;Signature=Motif 4;pvalue=1.62e-11;3.99e-08;sequence=VLVILDDVWKKVDLK
R1	fimo	sequence_motif	648	662	119	+	.	Name=Kin-2;Signature=Motif 4;pvalue=1.39e-12;4.71e-09;sequence=YLILVDDVWENSVWD
R2	fimo	sequence_motif	269	283	131	+	.	Name=Kin-2;Signature=Motif 4;pvalue=7.17e-14;3.47e-10;sequence=YLVMVDDVWQKEAWD
R2-like	fimo	sequence_motif	269	283	139	+	.	Name=Kin-2;Signature=Motif 4;pvalue=1.27e-14;9.66e-11;sequence=YLVVVDDVWQREAWE
R3a	fimo	sequence_motif	283	297	119	+	.	Name=Kin-2;Signature=Motif 4;pvalue=1.28e-12;4.36e-09;sequence=FLIVLDDVWNDNYNK
R3b	fimo	sequence_motif	278	292	105	+	.	Name=Kin-2;Signature=Motif 4;pvalue=3.14e-11;7.11e-08;sequence=FLIVLDDVWNENYKE
R8	fimo	sequence_motif	634	648	142	+	.	Name=Kin-2;Signature=Motif 4;pvalue=6.09e-15;9.37e-11;sequence=YLIVLDDMWDCMVWD
R9a	fimo	sequence_motif	258	272	129	+	.	Name=Kin-2;Signature=Motif 4;pvalue=1.22e-13;5.36e-10;sequence=YVILLDDIWDTKIWD
RAC1	fimo	sequence_motif	295	309	93	+	.	Name=Kin-2;Signature=Motif 4;pvalue=4.98e-10;7.79e-07;sequence=VLIIIDDLDDIMVLD
RCT1	fimo	sequence_motif	321	335	102	+	.	Name=Kin-2;Signature=Motif 4;pvalue=6.58e-11;1.27e-07;sequence=VLLVLDDVNKLDQLN
RCY1	fimo	sequence_motif	265	279	160	+	.	Name=Kin-2;Signature=Motif 4;pvalue=1e-16;8e-12;sequence=YLVVLDDVWKKEDWD
RDG2A	fimo	sequence_motif	272	286	77.1	+	.	Name=Kin-2;Signature=Motif 4;pvalue=1.96e-08;2.16e-05;sequence=FMLVLDDVWNEDERK
RFL1	fimo	sequence_motif	260	274	92.7	+	.	Name=Kin-2;Signature=Motif 4;pvalue=5.36e-10;8.36e-07;sequence=FVLLLDDIWEKVELK
RGA2	fimo	sequence_motif	279	293	87.6	+	.	Name=Kin-2;Signature=Motif 4;pvalue=1.73e-09;2.21e-06;sequence=YLIVIDGMSTTEEWD
RGA2	fimo	sequence_motif	487	501	80.1	+	.	Name=Kin-2;Signature=Motif 4;pvalue=9.71e-09;1.1e-05;sequence=CLIVLDDLSSTREWD
RGA2a	fimo	sequence_motif	294	308	66.5	+	.	Name=Kin-2;Signature=Motif 4;pvalue=2.21e-07;0.000226;sequence=YIIVIDNLWASSTWD
RGC2B	fimo	sequence_motif	259	273	115	+	.	Name=Kin-2;Signature=Motif 4;pvalue=3.45e-12;1.05e-08;sequence=FLIVLDDVWQLVDLE
RLM1A	fimo	sequence_motif	293	307	101	+	.	Name=Kin-2;Signature=Motif 4;pvalue=7.47e-11;1.43e-07;sequence=VFIILDDVNDVKQLE
RLM1B	fimo	sequence_motif	293	307	101	+	.	Name=Kin-2;Signature=Motif 4;pvalue=7.71e-11;1.47e-07;sequence=VLIILDDVNKLKQLE
RLM3_Col	fimo	sequence_motif	283	297	114	+	.	Name=Kin-2;Signature=Motif 4;pvalue=3.85e-12;1.16e-08;sequence=VLIVLDDVDDIELLK
Roq1	fimo	sequence_motif	295	309	118	+	.	Name=Kin-2;Signature=Motif 4;pvalue=1.41e-12;4.72e-09;sequence=VLVVLDDVNHNDQLD
Rp1-D	fimo	sequence_motif	295	309	107	+	.	Name=Kin-2;Signature=Motif 4;pvalue=1.82e-11;4.41e-08;sequence=FLLVLDDVWFEKSHN
Rp3-1	fimo	sequence_motif	273	287	81.9	+	.	Name=Kin-2;Signature=Motif 4;pvalue=6.43e-09;7.42e-06;sequence=FLAVLDDVWTEDRVE
Rpa1	fimo	sequence_motif	274	288	138	+	.	Name=Kin-2;Signature=Motif 4;pvalue=1.73e-14;1.08e-10;sequence=YLIVIDDVWSTKIWD
Rpg1b	fimo	sequence_motif	289	303	98.8	+	.	Name=Kin-2;Signature=Motif 4;pvalue=1.32e-10;2.36e-07;sequence=FLLVLDDVWNENRLK
Rpg1r	fimo	sequence_motif	290	304	90.3	+	.	Name=Kin-2;Signature=Motif 4;pvalue=9.23e-10;1.25e-06;sequence=FLLVLDNVWNENRLK
RPG5	fimo	sequence_motif	402	416	73	+	.	Name=Kin-2;Signature=Motif 4;pvalue=4.95e-08;5.27e-05;sequence=YFIVVDDLWASSEWD
Rph1	fimo	sequence_motif	320	334	107	+	.	Name=Kin-2;Signature=Motif 4;pvalue=2.11e-11;5.03e-08;sequence=YLVLVDDVWSAATWE
Rph15	fimo	sequence_motif	431	445	94.7	+	.	Name=Kin-2;Signature=Motif 4;pvalue=3.34e-10;5.56e-07;sequence=VLLILDDVWDDMNDG
RPi-abpt	fimo	sequence_motif	269	283	139	+	.	Name=Kin-2;Signature=Motif 4;pvalue=1.27e-14;9.66e-11;sequence=YLVVVDDVWQREAWE
Rpi-amr1e	fimo	sequence_motif	277	291	137	+	.	Name=Kin-2;Signature=Motif 4;pvalue=1.78e-14;1.08e-10;sequence=FLIVIDDIWSTEAWD
Rpi-amr1e-1032	fimo	sequence_motif	251	265	104	+	.	Name=Kin-2;Signature=Motif 4;pvalue=3.81e-11;8.07e-08;sequence=FLIVIDDIWSTQAWD
Rpi-amr1e-1101	fimo	sequence_motif	252	266	104	+	.	Name=Kin-2;Signature=Motif 4;pvalue=3.81e-11;8.07e-08;sequence=FLIVIDDIWSTQAWD
Rpi-amr1e-1123	fimo	sequence_motif	252	266	104	+	.	Name=Kin-2;Signature=Motif 4;pvalue=3.81e-11;8.07e-08;sequence=FLIVIDDIWSTQAWD
Rpi-amr1e-2271	fimo	sequence_motif	244	258	148	+	.	Name=Kin-2;Signature=Motif 4;pvalue=1.76e-15;4.69e-11;sequence=FLIVIDDIWNTEAWD
Rpi-amr1e-2272	fimo	sequence_motif	252	266	137	+	.	Name=Kin-2;Signature=Motif 4;pvalue=1.78e-14;1.08e-10;sequence=FLIVIDDIWSTEAWD
Rpi-amr1e-2300	fimo	sequence_motif	251	265	137	+	.	Name=Kin-2;Signature=Motif 4;pvalue=1.78e-14;1.08e-10;sequence=FLIVIDDIWSTEAWD
Rpi-amr1e-2307	fimo	sequence_motif	252	266	104	+	.	Name=Kin-2;Signature=Motif 4;pvalue=3.81e-11;8.07e-08;sequence=FLIVIDDIWSTQAWD
Rpi-amr1e-3408	fimo	sequence_motif	251	265	104	+	.	Name=Kin-2;Signature=Motif 4;pvalue=3.81e-11;8.07e-08;sequence=FLIVIDDIWSTQAWD
Rpi-amr1e-3409	fimo	sequence_motif	252	266	104	+	.	Name=Kin-2;Signature=Motif 4;pvalue=3.81e-11;8.07e-08;sequence=FLIVIDDIWSTQAWD
Rpi-amr3i	fimo	sequence_motif	257	271	134	+	.	Name=Kin-2;Signature=Motif 4;pvalue=3.58e-14;1.81e-10;sequence=YLVVVDDIWSRDVWD
Rpi-blb1	fimo	sequence_motif	257	271	136	+	.	Name=Kin-2;Signature=Motif 4;pvalue=2.32e-14;1.35e-10;sequence=YLLVLDDVWNEDQQK
Rpi-blb2	fimo	sequence_motif	634	648	164	+	.	Name=Kin-2;Signature=Motif 4;pvalue=4.24e-17;8e-12;sequence=YLIVLDDVWDTNTWD
Rpi-blb3	fimo	sequence_motif	269	283	139	+	.	Name=Kin-2;Signature=Motif 4;pvalue=1.27e-14;9.66e-11;sequence=YLVVVDDVWQREAWE
Rpi-bt1	fimo	sequence_motif	257	271	135	+	.	Name=Kin-2;Signature=Motif 4;pvalue=3.13e-14;1.62e-10;sequence=YLLVLDDVWNEDQDK
Rpi-chcl	fimo	sequence_motif	311	325	68.6	+	.	Name=Kin-2;Signature=Motif 4;pvalue=1.37e-07;0.000142;sequence=YLLVLDDLWCVDSTS
Rpi-edn1.1	fimo	sequence_motif	269	283	139	+	.	Name=Kin-2;Signature=Motif 4;pvalue=1.27e-14;9.66e-11;sequence=YLVVVDDVWQREAWE
Rpi-edn2	fimo	sequence_motif	258	272	129	+	.	Name=Kin-2;Signature=Motif 4;pvalue=1.22e-13;5.36e-10;sequence=YVILLDDIWDTKIWD
Rpi-hcb1.1	fimo	sequence_motif	258	272	129	+	.	Name=Kin-2;Signature=Motif 4;pvalue=1.22e-13;5.36e-10;sequence=YVILLDDIWDTKIWD
Rpi-hcb1.2	fimo	sequence_motif	258	272	125	+	.	Name=Kin-2;Signature=Motif 4;pvalue=2.86e-13;1.12e-09;sequence=YVILLDDIWDVEIWD
Rpi-hjt1.1	fimo	sequence_motif	269	283	139	+	.	Name=Kin-2;Signature=Motif 4;pvalue=1.27e-14;9.66e-11;sequence=YLVVVDDVWQREAWE
Rpi-hjt1.2	fimo	sequence_motif	269	283	139	+	.	Name=Kin-2;Signature=Motif 4;pvalue=1.27e-14;9.66e-11;sequence=YLVVVDDVWQREAWE
Rpi-hjt1.3	fimo	sequence_motif	269	283	139	+	.	Name=Kin-2;Signature=Motif 4;pvalue=1.27e-14;9.66e-11;sequence=YLVVVDDVWQREAWE
Rpi-mcq1.1	fimo	sequence_motif	257	271	125	+	.	Name=Kin-2;Signature=Motif 4;pvalue=2.86e-13;1.12e-09;sequence=YVILLDDIWDVEIWD
Rpi-mcq1.2	fimo	sequence_motif	255	269	125	+	.	Name=Kin-2;Signature=Motif 4;pvalue=2.86e-13;1.12e-09;sequence=YVILLDDIWDVEIWD
Rpi-pta1	fimo	sequence_motif	257	271	136	+	.	Name=Kin-2;Signature=Motif 4;pvalue=2.32e-14;1.35e-10;sequence=YLLVLDDVWNEDQQK
Rpi-snk1.1	fimo	sequence_motif	269	283	139	+	.	Name=Kin-2;Signature=Motif 4;pvalue=1.27e-14;9.66e-11;sequence=YLVVVDDVWQREAWE
Rpi-snk1.2	fimo	sequence_motif	266	280	139	+	.	Name=Kin-2;Signature=Motif 4;pvalue=1.27e-14;9.66e-11;sequence=YLVVVDDVWQREAWE
Rpi-sto1	fimo	sequence_motif	257	271	136	+	.	Name=Kin-2;Signature=Motif 4;pvalue=2.32e-14;1.35e-10;sequence=YLLVLDDVWNEDQQK
Rpi-sto2	fimo	sequence_motif	283	297	119	+	.	Name=Kin-2;Signature=Motif 4;pvalue=1.28e-12;4.36e-09;sequence=FLIVLDDVWNDNYNK
Rpi-vnt1.1	fimo	sequence_motif	288	302	125	+	.	Name=Kin-2;Signature=Motif 4;pvalue=2.86e-13;1.12e-09;sequence=YVILLDDIWDVEIWD
Rpi-vnt1.2	fimo	sequence_motif	302	316	125	+	.	Name=Kin-2;Signature=Motif 4;pvalue=2.86e-13;1.12e-09;sequence=YVILLDDIWDVEIWD
Rpi-vnt1.3	fimo	sequence_motif	302	316	125	+	.	Name=Kin-2;Signature=Motif 4;pvalue=2.86e-13;1.12e-09;sequence=YVILLDDIWDVEIWD
RPM1	fimo	sequence_motif	281	295	117	+	.	Name=Kin-2;Signature=Motif 4;pvalue=1.89e-12;6.19e-09;sequence=YIVVLDDVWTTGLWR
RPP1-EstA	fimo	sequence_motif	375	389	92.4	+	.	Name=Kin-2;Signature=Motif 4;pvalue=5.77e-10;8.73e-07;sequence=VFLVLDEVDQLGQLD
RPP1-NdA	fimo	sequence_motif	372	386	77.6	+	.	Name=Kin-2;Signature=Motif 4;pvalue=1.73e-08;1.92e-05;sequence=VFLVLDEVGHLGQLD
Rpp1-R1	fimo	sequence_motif	581	595	69.1	+	.	Name=Kin-2;Signature=Motif 4;pvalue=1.24e-07;0.000129;sequence=TLLILDDVWDYIDLQ
Rpp1-R3	fimo	sequence_motif	566	580	66.5	+	.	Name=Kin-2;Signature=Motif 4;pvalue=2.26e-07;0.000229;sequence=ALLILDDVWEYIDLQ
Rpp1-R4	fimo	sequence_motif	562	576	69.1	+	.	Name=Kin-2;Signature=Motif 4;pvalue=1.24e-07;0.000129;sequence=TLLILDDVWDYIDLQ
Rpp1-R5	fimo	sequence_motif	565	579	66.5	+	.	Name=Kin-2;Signature=Motif 4;pvalue=2.26e-07;0.000229;sequence=TLLILDDVWEYIDLQ
RPP1-WsA	fimo	sequence_motif	333	347	92.4	+	.	Name=Kin-2;Signature=Motif 4;pvalue=5.77e-10;8.73e-07;sequence=VFLVLDEVDQLGQLD
RPP1-WsB	fimo	sequence_motif	366	380	92.4	+	.	Name=Kin-2;Signature=Motif 4;pvalue=5.77e-10;8.73e-07;sequence=VFLVLDEVDQLGQLD
RPP1-WsC	fimo	sequence_motif	362	376	92.4	+	.	Name=Kin-2;Signature=Motif 4;pvalue=5.77e-10;8.73e-07;sequence=VFLVLDEVDQLGQLD
RPP1-ZdrA	fimo	sequence_motif	379	393	92.4	+	.	Name=Kin-2;Signature=Motif 4;pvalue=5.77e-10;8.73e-07;sequence=VFLVLDEVDQLGQLD
RPP2A	fimo	sequence_motif	285	299	107	+	.	Name=Kin-2;Signature=Motif 4;pvalue=2.02e-11;4.84e-08;sequence=VLIILDDVDDLELLK
RPP2A	fimo	sequence_motif	843	857	63	+	.	Name=Kin-2;Signature=Motif 4;pvalue=5.03e-07;0.000497;sequence=ILLVLDDVSNARDAE
RPP2B	fimo	sequence_motif	334	348	66.3	+	.	Name=Kin-2;Signature=Motif 4;pvalue=2.35e-07;0.000239;sequence=LFIVLDNVTEEKQIE
RPP4	fimo	sequence_motif	289	303	85.3	+	.	Name=Kin-2;Signature=Motif 4;pvalue=2.95e-09;3.65e-06;sequence=VLILLDDVDNLEFLK
Rpp4C4	fimo	sequence_motif	256	270	74.7	+	.	Name=Kin-2;Signature=Motif 4;pvalue=3.39e-08;3.65e-05;sequence=TLIILDDLWDGLDLN
Rpp4C4	fimo	sequence_motif	40	54	62.8	+	.	Name=Kin-2;Signature=Motif 4;pvalue=5.2e-07;0.000512;sequence=YIVMLDNARKRVQNE
RPP5	fimo	sequence_motif	291	305	85.3	+	.	Name=Kin-2;Signature=Motif 4;pvalue=2.95e-09;3.65e-06;sequence=VLILLDDVDNLEFLK
RPP7	fimo	sequence_motif	272	286	108	+	.	Name=Kin-2;Signature=Motif 4;pvalue=1.58e-11;3.91e-08;sequence=SLIVLDDIWKKEDWE
RPP7^Koch-1	fimo	sequence_motif	267	281	108	+	.	Name=Kin-2;Signature=Motif 4;pvalue=1.58e-11;3.91e-08;sequence=SLIVLDDIWKKEDWE
RPP7^Krazo-2	fimo	sequence_motif	272	286	108	+	.	Name=Kin-2;Signature=Motif 4;pvalue=1.58e-11;3.91e-08;sequence=SLIVLDDIWKKEDWE
RPP7^Mrk-0	fimo	sequence_motif	272	286	108	+	.	Name=Kin-2;Signature=Motif 4;pvalue=1.58e-11;3.91e-08;sequence=SLIVLDDIWKKEDWE
RPP7b^Lerik1-3	fimo	sequence_motif	268	282	109	+	.	Name=Kin-2;Signature=Motif 4;pvalue=1.39e-11;3.57e-08;sequence=SLIVLDDIWEKEDWE
RPP8	fimo	sequence_motif	268	282	160	+	.	Name=Kin-2;Signature=Motif 4;pvalue=1e-16;8e-12;sequence=YLVVLDDVWKKEDWD
rpp8_sus	fimo	sequence_motif	268	282	160	+	.	Name=Kin-2;Signature=Motif 4;pvalue=1e-16;8e-12;sequence=YLVVLDDVWKKEDWD
RPP13-Nd-1	fimo	sequence_motif	272	286	138	+	.	Name=Kin-2;Signature=Motif 4;pvalue=1.73e-14;1.08e-10;sequence=YLVVVDDIWEREAWE
RPP13-Rld-2	fimo	sequence_motif	272	286	138	+	.	Name=Kin-2;Signature=Motif 4;pvalue=1.73e-14;1.08e-10;sequence=YLVVVDDIWEREAWE
RPP13-UKID5	fimo	sequence_motif	272	286	138	+	.	Name=Kin-2;Signature=Motif 4;pvalue=1.73e-14;1.08e-10;sequence=YLVVVDDIWEREAWE
RPP13-UKID34	fimo	sequence_motif	272	286	138	+	.	Name=Kin-2;Signature=Motif 4;pvalue=1.73e-14;1.08e-10;sequence=YLVVVDDIWEREAWE
RPP13-UKID36	fimo	sequence_motif	272	286	138	+	.	Name=Kin-2;Signature=Motif 4;pvalue=1.73e-14;1.08e-10;sequence=YLVVVDDIWEREAWE
RPP13-UKID80	fimo	sequence_motif	272	286	138	+	.	Name=Kin-2;Signature=Motif 4;pvalue=1.73e-14;1.08e-10;sequence=YLVVVDDIWEREAWE
RPP28	fimo	sequence_motif	338	352	91.2	+	.	Name=Kin-2;Signature=Motif 4;pvalue=7.55e-10;1.05e-06;sequence=VLVVLDDVDQSVQLD
RPP39	fimo	sequence_motif	257	271	91.5	+	.	Name=Kin-2;Signature=Motif 4;pvalue=7.08e-10;1.01e-06;sequence=FVLMLDDMWEKVDLE
Rpr1	fimo	sequence_motif	271	285	97.2	+	.	Name=Kin-2;Signature=Motif 4;pvalue=1.9e-10;3.32e-07;sequence=FLIVLDDVWNREAYT
Rps1-k-1	fimo	sequence_motif	264	278	138	+	.	Name=Kin-2;Signature=Motif 4;pvalue=1.48e-14;1.08e-10;sequence=FLIVLDDVWTEDYVD
Rps1-k-2	fimo	sequence_motif	264	278	138	+	.	Name=Kin-2;Signature=Motif 4;pvalue=1.48e-14;1.08e-10;sequence=FLIVLDDVWTEDYVD
RPS2	fimo	sequence_motif	257	271	108	+	.	Name=Kin-2;Signature=Motif 4;pvalue=1.48e-11;3.78e-08;sequence=FLLLLDDVWEEIDLE
RPS4	fimo	sequence_motif	309	323	112	+	.	Name=Kin-2;Signature=Motif 4;pvalue=5.92e-12;1.72e-08;sequence=VLVVLDDVSKREQID
RPS4^No-0	fimo	sequence_motif	309	323	112	+	.	Name=Kin-2;Signature=Motif 4;pvalue=5.92e-12;1.72e-08;sequence=VLVVLDDVSKREQID
RPS4B	fimo	sequence_motif	314	328	72.4	+	.	Name=Kin-2;Signature=Motif 4;pvalue=5.7e-08;6.02e-05;sequence=VLVVLDDVSRREQIY
RPS4-Ws	fimo	sequence_motif	309	323	112	+	.	Name=Kin-2;Signature=Motif 4;pvalue=5.92e-12;1.72e-08;sequence=VLVVLDDVSKREQID
RPS5	fimo	sequence_motif	260	274	91.7	+	.	Name=Kin-2;Signature=Motif 4;pvalue=6.76e-10;9.99e-07;sequence=FVLLLDDIWEKVNLK
RPS6	fimo	sequence_motif	298	312	69.5	+	.	Name=Kin-2;Signature=Motif 4;pvalue=1.12e-07;0.000118;sequence=ALIVIDDLDDQDVLD
RRS1B	fimo	sequence_motif	243	257	75.6	+	.	Name=Kin-2;Signature=Motif 4;pvalue=2.76e-08;2.99e-05;sequence=VLVVLDDVRSPLVVE
RRS1-R	fimo	sequence_motif	249	263	66	+	.	Name=Kin-2;Signature=Motif 4;pvalue=2.51e-07;0.000253;sequence=VLVVLDDVCNALVAE
RRS1-S	fimo	sequence_motif	249	263	89.8	+	.	Name=Kin-2;Signature=Motif 4;pvalue=1.05e-09;1.4e-06;sequence=VLVVLDDVRNALVGE
RRS1-Ws	fimo	sequence_motif	249	263	76.6	+	.	Name=Kin-2;Signature=Motif 4;pvalue=2.16e-08;2.37e-05;sequence=VLVVLDDVRNALVAE
RSG3-301	fimo	sequence_motif	274	288	94.5	+	.	Name=Kin-2;Signature=Motif 4;pvalue=3.51e-10;5.82e-07;sequence=FLLVLDDVWNENSSK
Rsv3	fimo	sequence_motif	248	262	78.9	+	.	Name=Kin-2;Signature=Motif 4;pvalue=1.27e-08;1.43e-05;sequence=TLLILDDVWEKLEFE
RT4-4	fimo	sequence_motif	296	310	106	+	.	Name=Kin-2;Signature=Motif 4;pvalue=2.37e-11;5.54e-08;sequence=VLLVLDDVSDISQLE
Rx	fimo	sequence_motif	239	253	154	+	.	Name=Kin-2;Signature=Motif 4;pvalue=3.93e-16;1.86e-11;sequence=YLVVIDDIWTTEAWD
Rx2	fimo	sequence_motif	239	253	149	+	.	Name=Kin-2;Signature=Motif 4;pvalue=1.14e-15;3.75e-11;sequence=YLVVIDDIWTTKAWD
Rxo1	fimo	sequence_motif	285	299	71.1	+	.	Name=Kin-2;Signature=Motif 4;pvalue=7.73e-08;8.15e-05;sequence=YLIILDDVWMANVFF
Rz2	fimo	sequence_motif	273	287	95.3	+	.	Name=Kin-2;Signature=Motif 4;pvalue=2.95e-10;4.92e-07;sequence=YLLVLDDVWNENPNQ
SIKIC1	fimo	sequence_motif	247	261	83	+	.	Name=Kin-2;Signature=Motif 4;pvalue=4.98e-09;5.81e-06;sequence=VLILLDDVDNLEFLR
SIKIC2	fimo	sequence_motif	291	305	85.3	+	.	Name=Kin-2;Signature=Motif 4;pvalue=2.95e-09;3.65e-06;sequence=VLILLDDVDNLEFLK
SIKIC3	fimo	sequence_motif	291	305	83	+	.	Name=Kin-2;Signature=Motif 4;pvalue=4.98e-09;5.81e-06;sequence=VLILLDDVDNLEFLR
SLH1	fimo	sequence_motif	249	263	66	+	.	Name=Kin-2;Signature=Motif 4;pvalue=2.51e-07;0.000253;sequence=VLVVLDDVCNALVAE
SNC1	fimo	sequence_motif	296	310	81.3	+	.	Name=Kin-2;Signature=Motif 4;pvalue=7.34e-09;8.38e-06;sequence=VLILLDDVDSLEFLK
SOC3	fimo	sequence_motif	290	304	60.5	+	.	Name=Kin-2;Signature=Motif 4;pvalue=8.83e-07;0.000861;sequence=VFLVLDGVDKVAQVH
SpNBS-LRR	fimo	sequence_motif	246	260	92.2	+	.	Name=Kin-2;Signature=Motif 4;pvalue=6.04e-10;9.03e-07;sequence=ILIILDDVWEALDLN
Sr13	fimo	sequence_motif	279	293	129	+	.	Name=Kin-2;Signature=Motif 4;pvalue=1.37e-13;5.94e-10;sequence=YIIVIDDIWDVKTWD
Sr21	fimo	sequence_motif	328	342	67.9	+	.	Name=Kin-2;Signature=Motif 4;pvalue=1.6e-07;0.000165;sequence=FLLVMDDMWEEKDRG
Sr22	fimo	sequence_motif	279	293	116	+	.	Name=Kin-2;Signature=Motif 4;pvalue=2.58e-12;8.09e-09;sequence=YFIIIDDIWELGTWE
Sr22-PI190945	fimo	sequence_motif	277	291	116	+	.	Name=Kin-2;Signature=Motif 4;pvalue=2.58e-12;8.09e-09;sequence=YFIIIDDIWELGTWE
sr22-PI573523	fimo	sequence_motif	277	291	116	+	.	Name=Kin-2;Signature=Motif 4;pvalue=2.58e-12;8.09e-09;sequence=YFIIIDDIWELGTWE
Sr33	fimo	sequence_motif	275	289	130	+	.	Name=Kin-2;Signature=Motif 4;pvalue=9.15e-14;4.28e-10;sequence=YLVIIDDVWDEGLWK
Sr35	fimo	sequence_motif	277	291	149	+	.	Name=Kin-2;Signature=Motif 4;pvalue=1.37e-15;3.88e-11;sequence=YLIVIDDIWNEKAWE
Sr45	fimo	sequence_motif	270	284	134	+	.	Name=Kin-2;Signature=Motif 4;pvalue=4.2e-14;2.1e-10;sequence=YLIVLDDVWNEDADK
Sr46	fimo	sequence_motif	284	298	97.1	+	.	Name=Kin-2;Signature=Motif 4;pvalue=1.95e-10;3.38e-07;sequence=YLIILDDVWTPDAFE
Sr50	fimo	sequence_motif	278	292	134	+	.	Name=Kin-2;Signature=Motif 4;pvalue=3.58e-14;1.81e-10;sequence=YLVIIDDIWDEMLWE
SrTA1662	fimo	sequence_motif	277	291	140	+	.	Name=Kin-2;Signature=Motif 4;pvalue=9.98e-15;9.37e-11;sequence=YLVIIDDIWDEKLWE
SrTm5	fimo	sequence_motif	277	291	116	+	.	Name=Kin-2;Signature=Motif 4;pvalue=2.58e-12;8.09e-09;sequence=YFIIIDDIWELGTWE
SSI4	fimo	sequence_motif	291	305	116	+	.	Name=Kin-2;Signature=Motif 4;pvalue=2.6e-12;8.09e-09;sequence=VLIILDDVDDLEQLE
StrPtr1	fimo	sequence_motif	270	284	136	+	.	Name=Kin-2;Signature=Motif 4;pvalue=2.62e-14;1.45e-10;sequence=YLLVLDDVWNEDQHK
SUMM2	fimo	sequence_motif	260	274	93.5	+	.	Name=Kin-2;Signature=Motif 4;pvalue=4.4e-10;7.08e-07;sequence=FVLLLDDIWEKVNLE
SUT1	fimo	sequence_motif	258	272	76.4	+	.	Name=Kin-2;Signature=Motif 4;pvalue=2.28e-08;2.5e-05;sequence=FVLLLDDIWSKVDLT
Sw5-b	fimo	sequence_motif	636	650	142	+	.	Name=Kin-2;Signature=Motif 4;pvalue=6.09e-15;9.37e-11;sequence=YLIVLDDMWDCMVWD
Ta4ANPR1	fimo	sequence_motif	629	643	117	+	.	Name=Kin-2;Signature=Motif 4;pvalue=1.83e-12;6.05e-09;sequence=YLIVIDDLWDASAWD
Ta4ANPR1-RGA4	fimo	sequence_motif	276	290	65.2	+	.	Name=Kin-2;Signature=Motif 4;pvalue=3.03e-07;0.000303;sequence=FFIVIDDMQTEFWHD
Ta7ANPR1	fimo	sequence_motif	628	642	117	+	.	Name=Kin-2;Signature=Motif 4;pvalue=1.83e-12;6.05e-09;sequence=YLIVIDDLWDASAWD
Ta7ANPR1-RGA4	fimo	sequence_motif	273	287	75.7	+	.	Name=Kin-2;Signature=Motif 4;pvalue=2.69e-08;2.91e-05;sequence=FFIVIDDMRTEFWHD
Ta7DNPR1	fimo	sequence_motif	620	634	110	+	.	Name=Kin-2;Signature=Motif 4;pvalue=8.89e-12;2.35e-08;sequence=YLIIIDDLWDASAWD
Ta7DNPR1-RGA4	fimo	sequence_motif	276	290	65.2	+	.	Name=Kin-2;Signature=Motif 4;pvalue=3.03e-07;0.000303;sequence=FFIVIDDMQTEFWHD
TAO1	fimo	sequence_motif	320	334	87.3	+	.	Name=Kin-2;Signature=Motif 4;pvalue=1.86e-09;2.35e-06;sequence=VLLVLDDVDGLVQLD
TaRCR1	fimo	sequence_motif	287	301	89.1	+	.	Name=Kin-2;Signature=Motif 4;pvalue=1.21e-09;1.59e-06;sequence=YLLLIDDIWSAQTWE
TaRPP13-3	fimo	sequence_motif	278	292	74.7	+	.	Name=Kin-2;Signature=Motif 4;pvalue=3.36e-08;3.62e-05;sequence=YFIVFDDLWTIDMWR
Tm2	fimo	sequence_motif	255	269	95.9	+	.	Name=Kin-2;Signature=Motif 4;pvalue=2.56e-10;4.31e-07;sequence=YVFLLDDIWDVEIWD
tm2_sus	fimo	sequence_motif	255	269	125	+	.	Name=Kin-2;Signature=Motif 4;pvalue=2.86e-13;1.12e-09;sequence=YVILLDDIWDVEIWD
Tm2^2	fimo	sequence_motif	255	269	125	+	.	Name=Kin-2;Signature=Motif 4;pvalue=2.86e-13;1.12e-09;sequence=YVILLDDIWDVEIWD
Tm2-nv	fimo	sequence_motif	255	269	96.8	+	.	Name=Kin-2;Signature=Motif 4;pvalue=2.08e-10;3.57e-07;sequence=YVFLLDDVWDVEIWD
TmMLA1	fimo	sequence_motif	282	296	98.3	+	.	Name=Kin-2;Signature=Motif 4;pvalue=1.47e-10;2.61e-07;sequence=YRVIIDDIWDEKLWR
TmPm3	fimo	sequence_motif	284	298	79.2	+	.	Name=Kin-2;Signature=Motif 4;pvalue=1.2e-08;1.35e-05;sequence=YLLVLDNVRNREFHK
TN2	fimo	sequence_motif	292	306	63.3	+	.	Name=Kin-2;Signature=Motif 4;pvalue=4.67e-07;0.000463;sequence=VLLVANNVDKLEQLD
TN13	fimo	sequence_motif	347	361	90.6	+	.	Name=Kin-2;Signature=Motif 4;pvalue=8.71e-10;1.19e-06;sequence=VLVVLDDVDQSAQLE
TNL2-PN40024	fimo	sequence_motif	291	305	65	+	.	Name=Kin-2;Signature=Motif 4;pvalue=3.13e-07;0.000313;sequence=ALVVLDNVNDPKILE
Tsn1	fimo	sequence_motif	497	511	105	+	.	Name=Kin-2;Signature=Motif 4;pvalue=2.98e-11;6.8e-08;sequence=ILIVLDDLWEEKQHE
Tsw	fimo	sequence_motif	257	271	90.7	+	.	Name=Kin-2;Signature=Motif 4;pvalue=8.38e-10;1.15e-06;sequence=VLVILDDVWEALDDL
TuNI	fimo	sequence_motif	268	282	109	+	.	Name=Kin-2;Signature=Motif 4;pvalue=1.39e-11;3.57e-08;sequence=SLIVLDDIWEKEDWE
Ty-2	fimo	sequence_motif	283	297	126	+	.	Name=Kin-2;Signature=Motif 4;pvalue=2.23e-13;9.48e-10;sequence=FLVVLDDVWNDDYNE
UNI	fimo	sequence_motif	258	272	91.5	+	.	Name=Kin-2;Signature=Motif 4;pvalue=7.08e-10;1.01e-06;sequence=FVLMLDDMWEKVDLE
Vat	fimo	sequence_motif	253	267	88.4	+	.	Name=Kin-2;Signature=Motif 4;pvalue=1.45e-09;1.87e-06;sequence=ILVVLDDVWEYIDLE
VICTR	fimo	sequence_motif	295	309	72.8	+	.	Name=Kin-2;Signature=Motif 4;pvalue=5.27e-08;5.6e-05;sequence=TLIIIDDLDDLVVLD
WRKY19	fimo	sequence_motif	921	935	65.5	+	.	Name=Kin-2;Signature=Motif 4;pvalue=2.78e-07;0.00028;sequence=ILVILDDVNDYRDVD
WRR4A^Col-0	fimo	sequence_motif	292	306	93.3	+	.	Name=Kin-2;Signature=Motif 4;pvalue=4.65e-10;7.31e-07;sequence=VLIILDDVESLAQLE
WRR4B^Col-0	fimo	sequence_motif	294	308	102	+	.	Name=Kin-2;Signature=Motif 4;pvalue=6.53e-11;1.27e-07;sequence=VLIILDDVESLDQLD
WRR4B^Ws-2	fimo	sequence_motif	295	309	102	+	.	Name=Kin-2;Signature=Motif 4;pvalue=6.53e-11;1.27e-07;sequence=VLIILDDVESLDQLD
WRR8^Sf-2	fimo	sequence_motif	294	308	72.7	+	.	Name=Kin-2;Signature=Motif 4;pvalue=5.41e-08;5.73e-05;sequence=VLIIVDDLDDQVILD
WRR9^Hi-0	fimo	sequence_motif	297	311	106	+	.	Name=Kin-2;Signature=Motif 4;pvalue=2.27e-11;5.33e-08;sequence=VLIILDDVSDIKQLK
WRR12^Ler-0	fimo	sequence_motif	290	304	60.5	+	.	Name=Kin-2;Signature=Motif 4;pvalue=8.83e-07;0.000861;sequence=VFLVLDGVDKVAQVH
Xa1	fimo	sequence_motif	401	415	96.9	+	.	Name=Kin-2;Signature=Motif 4;pvalue=2.02e-10;3.48e-07;sequence=FLIVLDDVWEIRTDD
Xo1	fimo	sequence_motif	401	415	96.9	+	.	Name=Kin-2;Signature=Motif 4;pvalue=2.02e-10;3.48e-07;sequence=FLIVLDDVWEIRTDD
Y-1	fimo	sequence_motif	304	318	111	+	.	Name=Kin-2;Signature=Motif 4;pvalue=7.16e-12;1.92e-08;sequence=VLVVLDNIDHEDQLK
Yr5	fimo	sequence_motif	418	432	73.2	+	.	Name=Kin-2;Signature=Motif 4;pvalue=4.74e-08;5.06e-05;sequence=FLLILDDVWDSMDDH
Yr7	fimo	sequence_motif	411	425	64.5	+	.	Name=Kin-2;Signature=Motif 4;pvalue=3.55e-07;0.000354;sequence=FLLILDDVSDSMDYH
Yr-10	fimo	sequence_motif	279	293	116	+	.	Name=Kin-2;Signature=Motif 4;pvalue=2.23e-12;7.25e-09;sequence=YFILIDDIWDKSVWN
YrAS2388R	fimo	sequence_motif	281	295	112	+	.	Name=Kin-2;Signature=Motif 4;pvalue=6.64e-12;1.79e-08;sequence=FFLVLDDLWDVDAWN
YrSP	fimo	sequence_motif	418	432	73.2	+	.	Name=Kin-2;Signature=Motif 4;pvalue=4.74e-08;5.06e-05;sequence=FLLILDDVWDSMDDH
YrU1	fimo	sequence_motif	619	633	92.3	+	.	Name=Kin-2;Signature=Motif 4;pvalue=5.8e-10;8.73e-07;sequence=YLIVIDDVWATQTWD
ZAR1	fimo	sequence_motif	262	276	67.1	+	.	Name=Kin-2;Signature=Motif 4;pvalue=1.94e-07;0.000199;sequence=YLIVMDDVWDKNLSW
APAF1	fimo	sequence_motif	245	264	61	+	.	Name=RNBS-B;Signature=Motif 5;pvalue=7.97e-07;0.000942;sequence=SQCQILLTTRDKSVTDSVMG
apaf1_DANRE	fimo	sequence_motif	258	277	70.3	+	.	Name=RNBS-B;Signature=Motif 5;pvalue=9.3e-08;0.000125;sequence=IQCRVLLTTRNRALTDSVSG
Apaf1_MOUSE	fimo	sequence_motif	256	275	63	+	.	Name=RNBS-B;Signature=Motif 5;pvalue=4.99e-07;0.00061;sequence=NQCQILLTTRDKSVTDSVMG
Apaf1_RAT	fimo	sequence_motif	256	275	63	+	.	Name=RNBS-B;Signature=Motif 5;pvalue=4.99e-07;0.00061;sequence=NQCQILLTTRDKSVTDSVMG
ced-4_CAEBR	fimo	sequence_motif	273	292	71	+	.	Name=RNBS-B;Signature=Motif 5;pvalue=7.93e-08;0.00011;sequence=LRLRCLITTRDVEISNAASP
Rvi15	fimo	sequence_motif	376	395	127	+	.	Name=RNBS-B;Signature=Motif 5;pvalue=1.9e-13;8.63e-10;sequence=PGSRIIITTRNEHLLKQVEV
3gG2	fimo	sequence_motif	313	332	144	+	.	Name=RNBS-B;Signature=Motif 5;pvalue=4.09e-15;6.57e-11;sequence=SGSKIVVTTRDKKVASIVGS
Adnr1	fimo	sequence_motif	626	645	84.8	+	.	Name=RNBS-B;Signature=Motif 5;pvalue=3.29e-09;5.7e-06;sequence=LCSRILITTEVEDVALKCCG
Adnr1-RGA4	fimo	sequence_motif	311	330	77.2	+	.	Name=RNBS-B;Signature=Motif 5;pvalue=1.91e-08;2.87e-05;sequence=KSSRILLTTTIQSTANICSH
AhRRS5	fimo	sequence_motif	295	314	125	+	.	Name=RNBS-B;Signature=Motif 5;pvalue=3.51e-13;1.53e-09;sequence=CGSRVMITTRKSDLASACSI
alpha-CMV	fimo	sequence_motif	302	321	79.7	+	.	Name=RNBS-B;Signature=Motif 5;pvalue=1.06e-08;1.64e-05;sequence=GGSKVVVTTRSEKTANVIGK
alpha-WOLF2	fimo	sequence_motif	302	321	62.4	+	.	Name=RNBS-B;Signature=Motif 5;pvalue=5.76e-07;0.000686;sequence=GGSKVVVTARSEKTANVIGK
alpha-WOLF2a	fimo	sequence_motif	302	321	79.7	+	.	Name=RNBS-B;Signature=Motif 5;pvalue=1.06e-08;1.64e-05;sequence=GGSKVVVTTRSEKTANVIGK
alpha-WOLF4	fimo	sequence_motif	302	321	79.7	+	.	Name=RNBS-B;Signature=Motif 5;pvalue=1.06e-08;1.64e-05;sequence=GGSKVVVTTRSEKTANVIGK
alpha-WOLF4a	fimo	sequence_motif	302	321	62.4	+	.	Name=RNBS-B;Signature=Motif 5;pvalue=5.76e-07;0.000686;sequence=GGSKVVVTARSEKTANVIGK
alpha-WOLF6	fimo	sequence_motif	302	321	79.7	+	.	Name=RNBS-B;Signature=Motif 5;pvalue=1.06e-08;1.64e-05;sequence=GGSKVVVTTRSEKTANVIGK
alpha-WOLF6b	fimo	sequence_motif	302	321	79.7	+	.	Name=RNBS-B;Signature=Motif 5;pvalue=1.06e-08;1.64e-05;sequence=GGSKVVVTTRSEKTANVIGK
alpha-WOLF6c	fimo	sequence_motif	302	321	79.7	+	.	Name=RNBS-B;Signature=Motif 5;pvalue=1.06e-08;1.64e-05;sequence=GGSKVVVTTRSEKTANVIGK
alpha-WOLF7	fimo	sequence_motif	302	321	62.4	+	.	Name=RNBS-B;Signature=Motif 5;pvalue=5.76e-07;0.000686;sequence=GGSKVVVTARSEKTANVIGK
alpha-WOLF8	fimo	sequence_motif	302	321	62.4	+	.	Name=RNBS-B;Signature=Motif 5;pvalue=5.76e-07;0.000686;sequence=GGSKVVVTARSEKTANVIGK
alpha-WOLF9	fimo	sequence_motif	302	321	62.4	+	.	Name=RNBS-B;Signature=Motif 5;pvalue=5.76e-07;0.000686;sequence=GGSKVVVTARSEKTANVIGK
alpha-WOLF10	fimo	sequence_motif	302	321	79.7	+	.	Name=RNBS-B;Signature=Motif 5;pvalue=1.06e-08;1.64e-05;sequence=GGSKVVVTTRSEKTANVIGK
alpha-WOLF11	fimo	sequence_motif	302	321	62.4	+	.	Name=RNBS-B;Signature=Motif 5;pvalue=5.76e-07;0.000686;sequence=GGSKVVVTARSEKTANVIGK
alpha-WOLF12	fimo	sequence_motif	302	321	79.7	+	.	Name=RNBS-B;Signature=Motif 5;pvalue=1.06e-08;1.64e-05;sequence=GGSKVVVTTRSEKTANVIGK
alpha-WOLF15	fimo	sequence_motif	302	321	62.4	+	.	Name=RNBS-B;Signature=Motif 5;pvalue=5.76e-07;0.000686;sequence=GGSKVVVTARSEKTANVIGK
alpha-WOLF16	fimo	sequence_motif	302	321	79.7	+	.	Name=RNBS-B;Signature=Motif 5;pvalue=1.06e-08;1.64e-05;sequence=GGSKVVVTTRSEKTANVIGK
alpha-WOLF18	fimo	sequence_motif	302	321	79.7	+	.	Name=RNBS-B;Signature=Motif 5;pvalue=1.06e-08;1.64e-05;sequence=GGSKVVVTTRSEKTANVIGK
BAR1	fimo	sequence_motif	318	337	118	+	.	Name=RNBS-B;Signature=Motif 5;pvalue=1.47e-12;5.62e-09;sequence=SGSRIIVTTENKQLLRAHGI
beta-WOLF0	fimo	sequence_motif	304	323	81	+	.	Name=RNBS-B;Signature=Motif 5;pvalue=7.96e-09;1.3e-05;sequence=GGSKIVVTTRSEKTANVIGK
beta-WOLF3	fimo	sequence_motif	304	323	81	+	.	Name=RNBS-B;Signature=Motif 5;pvalue=7.96e-09;1.3e-05;sequence=GGSKIVVTTRSEKTANVIGK
beta-WOLF5a	fimo	sequence_motif	304	323	81	+	.	Name=RNBS-B;Signature=Motif 5;pvalue=7.96e-09;1.3e-05;sequence=GGSKIVVTTRSEKTANVIGK
beta-WOLF5b	fimo	sequence_motif	303	322	81	+	.	Name=RNBS-B;Signature=Motif 5;pvalue=7.96e-09;1.3e-05;sequence=GGSKIVVTTRSEKTANVIGK
beta-WOLF6b	fimo	sequence_motif	303	322	79.7	+	.	Name=RNBS-B;Signature=Motif 5;pvalue=1.06e-08;1.64e-05;sequence=GGSKVVVTTRSEKTANVIGK
beta-WOLF9	fimo	sequence_motif	304	323	81	+	.	Name=RNBS-B;Signature=Motif 5;pvalue=7.96e-09;1.3e-05;sequence=GGSKIVVTTRSEKTANVIGK
beta-WOLF11	fimo	sequence_motif	304	323	81	+	.	Name=RNBS-B;Signature=Motif 5;pvalue=7.96e-09;1.3e-05;sequence=GGSKIVVTTRSEKTANVIGK
BjuWRR1	fimo	sequence_motif	287	306	113	+	.	Name=RNBS-B;Signature=Motif 5;pvalue=4.97e-12;1.6e-08;sequence=RGWKMILTSRDEGVGLHVNP
Bph1/9-1	fimo	sequence_motif	528	547	138	+	.	Name=RNBS-B;Signature=Motif 5;pvalue=1.59e-14;9.49e-11;sequence=TGSRIIITTRHESIAKHCSG
Bph1/9-1	fimo	sequence_motif	321	340	74.6	+	.	Name=RNBS-B;Signature=Motif 5;pvalue=3.47e-08;5.12e-05;sequence=KGSRIIVFTQQVEVASFCAR
Bph1/9-2	fimo	sequence_motif	528	547	138	+	.	Name=RNBS-B;Signature=Motif 5;pvalue=1.59e-14;9.49e-11;sequence=TGSRIIITTRHESIAKHCSG
Bph1/9-2	fimo	sequence_motif	321	340	74.6	+	.	Name=RNBS-B;Signature=Motif 5;pvalue=3.47e-08;5.12e-05;sequence=KGSRIIVFTQQVEVASFCAR
Bph1/9-7	fimo	sequence_motif	528	547	138	+	.	Name=RNBS-B;Signature=Motif 5;pvalue=1.59e-14;9.49e-11;sequence=TGSRIIITTRHESIAKHCSG
Bph1/9-7	fimo	sequence_motif	321	340	74.6	+	.	Name=RNBS-B;Signature=Motif 5;pvalue=3.47e-08;5.12e-05;sequence=KGSRIIVFTQQVEVASFCAR
Bph1/9-9	fimo	sequence_motif	514	533	138	+	.	Name=RNBS-B;Signature=Motif 5;pvalue=1.59e-14;9.49e-11;sequence=TGSRIIITTRHESIAKHCSG
Bph1/9-9	fimo	sequence_motif	307	326	75.6	+	.	Name=RNBS-B;Signature=Motif 5;pvalue=2.74e-08;4.1e-05;sequence=KGSRIIVSTHQVEVASLCAG
Bph14	fimo	sequence_motif	310	329	113	+	.	Name=RNBS-B;Signature=Motif 5;pvalue=5.1e-12;1.63e-08;sequence=SGSSVLTTTRDQEVAQVMAP
Bs2	fimo	sequence_motif	283	302	149	+	.	Name=RNBS-B;Signature=Motif 5;pvalue=1.21e-15;2.42e-11;sequence=AGSRILLTTRNDEVACYAGV
Bs4	fimo	sequence_motif	331	350	156	+	.	Name=RNBS-B;Signature=Motif 5;pvalue=2.75e-16;8.27e-12;sequence=NGSRVIVTTRNKHLIEKDDA
CaMi	fimo	sequence_motif	649	668	133	+	.	Name=RNBS-B;Signature=Motif 5;pvalue=4.79e-14;2.48e-10;sequence=KGSRIILTTREKEVALHGKL
CaPtr1	fimo	sequence_motif	297	316	94.1	+	.	Name=RNBS-B;Signature=Motif 5;pvalue=3.87e-10;7.67e-07;sequence=SGSKIVVTTRSKMAALITGT
CAR1	fimo	sequence_motif	294	313	112	+	.	Name=RNBS-B;Signature=Motif 5;pvalue=6.05e-12;1.92e-08;sequence=TGSEIILTTRNKEVALYADP
CcRpp1	fimo	sequence_motif	310	329	95.9	+	.	Name=RNBS-B;Signature=Motif 5;pvalue=2.59e-10;5.21e-07;sequence=RGNRILITSRLKEVALHTSL
CD3.1	fimo	sequence_motif	330	349	102	+	.	Name=RNBS-B;Signature=Motif 5;pvalue=5.67e-11;1.31e-07;sequence=KGSKILVTTRSKYALPDLCP
CHS3	fimo	sequence_motif	298	317	80.4	+	.	Name=RNBS-B;Signature=Motif 5;pvalue=9.16e-09;1.47e-05;sequence=SGSLIIITSVDKQVFAFCQI
CNL-11990	fimo	sequence_motif	278	297	94.4	+	.	Name=RNBS-B;Signature=Motif 5;pvalue=3.62e-10;7.25e-07;sequence=NGSRILLTTRETEVAMYAST
CSA1	fimo	sequence_motif	335	354	61.2	+	.	Name=RNBS-B;Signature=Motif 5;pvalue=7.55e-07;0.000893;sequence=KGSKILITTSDKSLMIQSLV
CW9	fimo	sequence_motif	290	309	115	+	.	Name=RNBS-B;Signature=Motif 5;pvalue=3.35e-12;1.15e-08;sequence=KGWKVLLTSRNEGVALRANP
Dm1^Uk-3	fimo	sequence_motif	320	339	110	+	.	Name=RNBS-B;Signature=Motif 5;pvalue=9.84e-12;2.79e-08;sequence=SGSRIIVTTEDKKILKAHRI
Dm2d^Uk-1	fimo	sequence_motif	358	377	111	+	.	Name=RNBS-B;Signature=Motif 5;pvalue=8.21e-12;2.38e-08;sequence=PGSRIIITTEDLGVLKAHGI
Dm2h^Bla-1	fimo	sequence_motif	400	419	111	+	.	Name=RNBS-B;Signature=Motif 5;pvalue=8.21e-12;2.38e-08;sequence=PGSRIIITTEDLGVLKAHGI
DM2h^Ler	fimo	sequence_motif	400	419	111	+	.	Name=RNBS-B;Signature=Motif 5;pvalue=8.21e-12;2.38e-08;sequence=PGSRIIITTEDLGVLKAHGI
Dm2h^Uk-1	fimo	sequence_motif	358	377	111	+	.	Name=RNBS-B;Signature=Motif 5;pvalue=8.21e-12;2.38e-08;sequence=PGSRIIITTEDLGVLKAHGI
DM10^Col-0	fimo	sequence_motif	320	339	117	+	.	Name=RNBS-B;Signature=Motif 5;pvalue=1.87e-12;6.79e-09;sequence=PGSRIIVTTEDQELLEQHDV
DM10^Tuescha9	fimo	sequence_motif	320	339	117	+	.	Name=RNBS-B;Signature=Motif 5;pvalue=1.87e-12;6.79e-09;sequence=PGSRIIVTTEDQELLEQHDV
DSC1	fimo	sequence_motif	318	337	87.5	+	.	Name=RNBS-B;Signature=Motif 5;pvalue=1.79e-09;3.2e-06;sequence=GGSRIIITTRDSKLIETIKG
DSC2	fimo	sequence_motif	379	398	88.4	+	.	Name=RNBS-B;Signature=Motif 5;pvalue=1.44e-09;2.63e-06;sequence=YGSRIIITTQDQRLLRAHEI
FB_MR5	fimo	sequence_motif	302	321	94.1	+	.	Name=RNBS-B;Signature=Motif 5;pvalue=3.89e-10;7.69e-07;sequence=QGSKIIVTTRDTDVSKMMGA
Fom-1	fimo	sequence_motif	315	334	116	+	.	Name=RNBS-B;Signature=Motif 5;pvalue=2.26e-12;8.11e-09;sequence=SGSKIIITTRNRDVLRQPNY
Fom-2	fimo	sequence_motif	302	321	84.8	+	.	Name=RNBS-B;Signature=Motif 5;pvalue=3.32e-09;5.74e-06;sequence=SKNSIVVTTRSAEVTKIMGT
GbaNA1	fimo	sequence_motif	272	291	131	+	.	Name=RNBS-B;Signature=Motif 5;pvalue=7.47e-14;3.63e-10;sequence=NGCKVVLTTRSEEVIRSMGC
GhDSC1	fimo	sequence_motif	319	338	108	+	.	Name=RNBS-B;Signature=Motif 5;pvalue=1.66e-11;4.27e-08;sequence=PGSKIIVTSRDRQILNNGGA
GmKR3	fimo	sequence_motif	345	364	73.5	+	.	Name=RNBS-B;Signature=Motif 5;pvalue=4.4e-08;6.45e-05;sequence=TRLVLIITTRDKQLLTSYGV
Gpa2	fimo	sequence_motif	264	283	173	+	.	Name=RNBS-B;Signature=Motif 5;pvalue=5.55e-18;1.34e-12;sequence=NGSRILLTTRNVEVAEYASS
Gro1-4	fimo	sequence_motif	325	344	108	+	.	Name=RNBS-B;Signature=Motif 5;pvalue=1.53e-11;3.97e-08;sequence=DGSRIIITTKDKHLLVKYET
HcMLA1	fimo	sequence_motif	296	315	143	+	.	Name=RNBS-B;Signature=Motif 5;pvalue=4.5e-15;6.71e-11;sequence=LGSRLIITTRIVSVSNSCCS
Hero-A	fimo	sequence_motif	647	666	111	+	.	Name=RNBS-B;Signature=Motif 5;pvalue=7.71e-12;2.37e-08;sequence=RGNRVILTSRSGEVGLKVKC
HRG1	fimo	sequence_motif	356	375	82.4	+	.	Name=RNBS-B;Signature=Motif 5;pvalue=5.67e-09;9.58e-06;sequence=HGSRIIITTQDRKLLKAHDG
Hrt1	fimo	sequence_motif	293	312	113	+	.	Name=RNBS-B;Signature=Motif 5;pvalue=4.77e-12;1.54e-08;sequence=RGWKMLLTSRNEGVGIHADP
HvPm3	fimo	sequence_motif	306	325	130	+	.	Name=RNBS-B;Signature=Motif 5;pvalue=9.53e-14;4.55e-10;sequence=AGSAVLTTTRDMKVAEIMGA
I2	fimo	sequence_motif	304	323	142	+	.	Name=RNBS-B;Signature=Motif 5;pvalue=5.87e-15;6.9e-11;sequence=IGSKIIVTTRKDSVALMMGN
KR1	fimo	sequence_motif	325	344	101	+	.	Name=RNBS-B;Signature=Motif 5;pvalue=7.42e-11;1.66e-07;sequence=PGSRVIITTRDKQLLACHGV
L	fimo	sequence_motif	370	389	66.9	+	.	Name=RNBS-B;Signature=Motif 5;pvalue=2.05e-07;0.000257;sequence=SQSRFIITSRSMRVLGTLNE
L1	fimo	sequence_motif	370	389	68.2	+	.	Name=RNBS-B;Signature=Motif 5;pvalue=1.5e-07;0.000197;sequence=SQSRFIITSRSVRVLSTLNE
L2	fimo	sequence_motif	370	389	66.9	+	.	Name=RNBS-B;Signature=Motif 5;pvalue=2.05e-07;0.000257;sequence=SQSRFIITSRSMRVLGTLNE
L3	fimo	sequence_motif	370	389	66.9	+	.	Name=RNBS-B;Signature=Motif 5;pvalue=2.05e-07;0.000257;sequence=SQSRFIITSRSMRVLGTLNE
L4	fimo	sequence_motif	370	389	66.9	+	.	Name=RNBS-B;Signature=Motif 5;pvalue=2.05e-07;0.000257;sequence=SQSRFIITSRSMRVLGTLNE
L5	fimo	sequence_motif	370	389	66.9	+	.	Name=RNBS-B;Signature=Motif 5;pvalue=2.05e-07;0.000257;sequence=SQSRFIITSRSMRVLGTLNE
L6	fimo	sequence_motif	369	388	66.9	+	.	Name=RNBS-B;Signature=Motif 5;pvalue=2.05e-07;0.000257;sequence=SQSRFIITSRSMRVLGTLNE
L7	fimo	sequence_motif	369	388	66.9	+	.	Name=RNBS-B;Signature=Motif 5;pvalue=2.05e-07;0.000257;sequence=SQSRFIITSRSMRVLGTLNE
L8	fimo	sequence_motif	370	389	66.9	+	.	Name=RNBS-B;Signature=Motif 5;pvalue=2.05e-07;0.000257;sequence=SQSRFIITSRSMRVLGTLNE
L9	fimo	sequence_motif	370	389	68.2	+	.	Name=RNBS-B;Signature=Motif 5;pvalue=1.5e-07;0.000197;sequence=SQSRFIITSRSVRVLSTLNE
L10	fimo	sequence_motif	370	389	66.9	+	.	Name=RNBS-B;Signature=Motif 5;pvalue=2.05e-07;0.000257;sequence=SQSRFIITSRSMRVLGTLNE
L11	fimo	sequence_motif	369	388	66.9	+	.	Name=RNBS-B;Signature=Motif 5;pvalue=2.05e-07;0.000257;sequence=SQSRFIITSRSMRVLGTLNE
L^1	fimo	sequence_motif	304	323	139	+	.	Name=RNBS-B;Signature=Motif 5;pvalue=1.18e-14;7.49e-11;sequence=MGSKILVTTRKEDVALMMGN
L^1a	fimo	sequence_motif	304	323	139	+	.	Name=RNBS-B;Signature=Motif 5;pvalue=1.18e-14;7.49e-11;sequence=MGSKILVTTRKEDVALMMGN
L^1c	fimo	sequence_motif	304	323	139	+	.	Name=RNBS-B;Signature=Motif 5;pvalue=1.18e-14;7.49e-11;sequence=MGSKILVTTRKEDVALMMGN
L^2	fimo	sequence_motif	304	323	139	+	.	Name=RNBS-B;Signature=Motif 5;pvalue=1.18e-14;7.49e-11;sequence=MGSKILVTTRKEDVALMMGN
L^2b	fimo	sequence_motif	304	323	139	+	.	Name=RNBS-B;Signature=Motif 5;pvalue=1.18e-14;7.49e-11;sequence=MGSKILVTTRKEDVALMMGN
L^3	fimo	sequence_motif	311	330	139	+	.	Name=RNBS-B;Signature=Motif 5;pvalue=1.18e-14;7.49e-11;sequence=MGSKILVTTRKEDVALMMGN
L^4	fimo	sequence_motif	304	323	139	+	.	Name=RNBS-B;Signature=Motif 5;pvalue=1.18e-14;7.49e-11;sequence=MGSKILVTTRKEDVALMMGN
Le4	fimo	sequence_motif	293	312	91.9	+	.	Name=RNBS-B;Signature=Motif 5;pvalue=6.36e-10;1.2e-06;sequence=TRSKILLTSRNKEIVSHADS
LH	fimo	sequence_motif	370	389	66.9	+	.	Name=RNBS-B;Signature=Motif 5;pvalue=2.05e-07;0.000257;sequence=SQSRFIITSRSMRVLGTLNE
LOV1	fimo	sequence_motif	292	311	113	+	.	Name=RNBS-B;Signature=Motif 5;pvalue=4.77e-12;1.54e-08;sequence=RGWKMLLTSRNEGVGIHADP
Lr1	fimo	sequence_motif	341	360	62.2	+	.	Name=RNBS-B;Signature=Motif 5;pvalue=5.95e-07;0.000706;sequence=KGSMLLVTTRFPKLAQMMET
Lr10	fimo	sequence_motif	297	316	126	+	.	Name=RNBS-B;Signature=Motif 5;pvalue=2.64e-13;1.18e-09;sequence=CGSVIMTTTRIYDVAKSCCS
Lr21	fimo	sequence_motif	454	473	74.2	+	.	Name=RNBS-B;Signature=Motif 5;pvalue=3.82e-08;5.61e-05;sequence=KGSKILVTARTKEAAGALGA
Lr22a	fimo	sequence_motif	310	329	109	+	.	Name=RNBS-B;Signature=Motif 5;pvalue=1.3e-11;3.48e-08;sequence=MGSRIIITTRFDEVASQADD
Lr22a_sus	fimo	sequence_motif	310	329	109	+	.	Name=RNBS-B;Signature=Motif 5;pvalue=1.3e-11;3.48e-08;sequence=MGSRIIITTRFDEVASQADD
M	fimo	sequence_motif	383	402	102	+	.	Name=RNBS-B;Signature=Motif 5;pvalue=6.89e-11;1.57e-07;sequence=SGTRFIITSRNQNVLSRLNE
Ma	fimo	sequence_motif	335	354	88.2	+	.	Name=RNBS-B;Signature=Motif 5;pvalue=1.49e-09;2.71e-06;sequence=KGSRIIVTTTDERLLIDYNP
Mal-R	fimo	sequence_motif	294	313	66.2	+	.	Name=RNBS-B;Signature=Motif 5;pvalue=2.36e-07;0.000295;sequence=RGSVVIVTTQSKKVADVTGT
Mi-1	fimo	sequence_motif	649	668	133	+	.	Name=RNBS-B;Signature=Motif 5;pvalue=4.79e-14;2.48e-10;sequence=KGSRIILTTREKEVALHGKL
MLA1	fimo	sequence_motif	301	320	140	+	.	Name=RNBS-B;Signature=Motif 5;pvalue=1.01e-14;7.08e-11;sequence=LGSRLITTTRIVSVSNSCCS
MLA2	fimo	sequence_motif	301	320	140	+	.	Name=RNBS-B;Signature=Motif 5;pvalue=1.01e-14;7.08e-11;sequence=LGSRLITTTRIVSVSNSCCS
MLA3	fimo	sequence_motif	301	320	140	+	.	Name=RNBS-B;Signature=Motif 5;pvalue=1.01e-14;7.08e-11;sequence=LGSRLITTTRIVSVSNSCCS
MLA6	fimo	sequence_motif	301	320	140	+	.	Name=RNBS-B;Signature=Motif 5;pvalue=1.01e-14;7.08e-11;sequence=LGSRLITTTRIVSVSNSCCS
MLA7	fimo	sequence_motif	303	322	140	+	.	Name=RNBS-B;Signature=Motif 5;pvalue=1.01e-14;7.08e-11;sequence=LGSRLITTTRIVSVSNSCCS
MLA8	fimo	sequence_motif	301	320	140	+	.	Name=RNBS-B;Signature=Motif 5;pvalue=1.01e-14;7.08e-11;sequence=LGSRLITTTRIVSVSNSCCS
MLA9	fimo	sequence_motif	301	320	140	+	.	Name=RNBS-B;Signature=Motif 5;pvalue=1.01e-14;7.08e-11;sequence=LGSRLITTTRIVSVSNSCCS
MLA10	fimo	sequence_motif	301	320	140	+	.	Name=RNBS-B;Signature=Motif 5;pvalue=1.01e-14;7.08e-11;sequence=LGSRLITTTRIVSVSNSCCS
MLA12	fimo	sequence_motif	301	320	140	+	.	Name=RNBS-B;Signature=Motif 5;pvalue=1.01e-14;7.08e-11;sequence=LGSRLITTTRIVSVSNSCCS
MLA13	fimo	sequence_motif	301	320	140	+	.	Name=RNBS-B;Signature=Motif 5;pvalue=1.01e-14;7.08e-11;sequence=LGSRLITTTRIVSVSNSCCS
MLA16-1	fimo	sequence_motif	302	321	132	+	.	Name=RNBS-B;Signature=Motif 5;pvalue=6.98e-14;3.43e-10;sequence=LGSRLITTTRIVSVSNSCCL
MLA18-1	fimo	sequence_motif	302	321	132	+	.	Name=RNBS-B;Signature=Motif 5;pvalue=6.98e-14;3.43e-10;sequence=LGSRLITTTRIVSVSNSCCL
MLA18-2	fimo	sequence_motif	301	320	140	+	.	Name=RNBS-B;Signature=Motif 5;pvalue=1.01e-14;7.08e-11;sequence=LGSRLITTTRIVSVSNSCCS
MLA19-1	fimo	sequence_motif	301	320	140	+	.	Name=RNBS-B;Signature=Motif 5;pvalue=1.01e-14;7.08e-11;sequence=LGSRLITTTRIVSVSNSCCS
MLA22	fimo	sequence_motif	301	320	140	+	.	Name=RNBS-B;Signature=Motif 5;pvalue=1.01e-14;7.08e-11;sequence=LGSRLITTTRIVSVSNSCCS
MLA23	fimo	sequence_motif	301	320	140	+	.	Name=RNBS-B;Signature=Motif 5;pvalue=1.01e-14;7.08e-11;sequence=LGSRLITTTRIVSVSNSCCS
MLA25-1	fimo	sequence_motif	304	323	140	+	.	Name=RNBS-B;Signature=Motif 5;pvalue=1.01e-14;7.08e-11;sequence=LGSRLITTTRIVSVSNSCCS
MLA27-1	fimo	sequence_motif	301	320	140	+	.	Name=RNBS-B;Signature=Motif 5;pvalue=1.01e-14;7.08e-11;sequence=LGSRLITTTRIVSVSNSCCS
MLA27-2	fimo	sequence_motif	301	320	140	+	.	Name=RNBS-B;Signature=Motif 5;pvalue=1.01e-14;7.08e-11;sequence=LGSRLITTTRIVSVSNSCCS
MLA28-1	fimo	sequence_motif	301	320	140	+	.	Name=RNBS-B;Signature=Motif 5;pvalue=1.01e-14;7.08e-11;sequence=LGSRLITTTRIVSVSNSCCS
MLA30-1	fimo	sequence_motif	301	320	140	+	.	Name=RNBS-B;Signature=Motif 5;pvalue=1.01e-14;7.08e-11;sequence=LGSRLITTTRIVSVSNSCCS
MLA31-1	fimo	sequence_motif	301	320	140	+	.	Name=RNBS-B;Signature=Motif 5;pvalue=1.01e-14;7.08e-11;sequence=LGSRLITTTRIVSVSNSCCS
MLA32	fimo	sequence_motif	301	320	140	+	.	Name=RNBS-B;Signature=Motif 5;pvalue=1.01e-14;7.08e-11;sequence=LGSRLITTTRIVSVSNSCCS
MLA34	fimo	sequence_motif	301	320	140	+	.	Name=RNBS-B;Signature=Motif 5;pvalue=1.01e-14;7.08e-11;sequence=LGSRLITTTRIVSVSNSCCS
MLA35-1	fimo	sequence_motif	301	320	140	+	.	Name=RNBS-B;Signature=Motif 5;pvalue=1.01e-14;7.08e-11;sequence=LGSRLITTTRIVSVSNSCCS
MLA36-1	fimo	sequence_motif	301	320	140	+	.	Name=RNBS-B;Signature=Motif 5;pvalue=1.01e-14;7.08e-11;sequence=LGSRLITTTRIVSVSNSCCS
MLA37-1	fimo	sequence_motif	301	320	140	+	.	Name=RNBS-B;Signature=Motif 5;pvalue=1.01e-14;7.08e-11;sequence=LGSRLITTTRIVSVSNSCCS
MLA39-1	fimo	sequence_motif	301	320	140	+	.	Name=RNBS-B;Signature=Motif 5;pvalue=1.01e-14;7.08e-11;sequence=LGSRLITTTRIVSVSNSCCS
MrRPV1	fimo	sequence_motif	327	346	101	+	.	Name=RNBS-B;Signature=Motif 5;pvalue=7.83e-11;1.73e-07;sequence=EGSRVIITTRNKHVLAVQEV
MrRUN1	fimo	sequence_motif	332	351	91.6	+	.	Name=RNBS-B;Signature=Motif 5;pvalue=6.81e-10;1.27e-06;sequence=EGSRVIITTRNKHVLDVQKV
muRdr1A	fimo	sequence_motif	326	345	100	+	.	Name=RNBS-B;Signature=Motif 5;pvalue=1.01e-10;2.13e-07;sequence=LRSRIIITTRDRHVLVTHDI
muRdr1H	fimo	sequence_motif	327	346	102	+	.	Name=RNBS-B;Signature=Motif 5;pvalue=6.27e-11;1.44e-07;sequence=LRSRIIITTRDRHVLVTHGV
N	fimo	sequence_motif	322	341	163	+	.	Name=RNBS-B;Signature=Motif 5;pvalue=4.47e-17;2.69e-12;sequence=NGSRIIITTRDKHLIEKNDI
Napostrophe	fimo	sequence_motif	310	329	91.5	+	.	Name=RNBS-B;Signature=Motif 5;pvalue=7.01e-10;1.3e-06;sequence=AGSTIIVTTRKKSVAKTMGN
NbNRC2a	fimo	sequence_motif	284	303	80.5	+	.	Name=RNBS-B;Signature=Motif 5;pvalue=8.93e-09;1.44e-05;sequence=KSNRILLTTRDSKVAKQCKQ
NbNRC2b	fimo	sequence_motif	284	303	80.5	+	.	Name=RNBS-B;Signature=Motif 5;pvalue=8.93e-09;1.44e-05;sequence=KSNRILLTTRDSKVAKQCKQ
NbNRC3	fimo	sequence_motif	287	306	92.3	+	.	Name=RNBS-B;Signature=Motif 5;pvalue=5.8e-10;1.1e-06;sequence=KRNRVLMTTRQNNVAKSCND
NbNRC4a	fimo	sequence_motif	286	305	82.4	+	.	Name=RNBS-B;Signature=Motif 5;pvalue=5.72e-09;9.61e-06;sequence=KGHRVMMTTRNKVLATYANS
NbNRC4b	fimo	sequence_motif	286	305	79.3	+	.	Name=RNBS-B;Signature=Motif 5;pvalue=1.17e-08;1.81e-05;sequence=KGHRVMMTTRNRVLATYANS
NbNRC4c	fimo	sequence_motif	286	305	82.4	+	.	Name=RNBS-B;Signature=Motif 5;pvalue=5.72e-09;9.61e-06;sequence=KGHRVMMTTRNKVLATYANS
NbPRFa	fimo	sequence_motif	1207	1226	137	+	.	Name=RNBS-B;Signature=Motif 5;pvalue=2.14e-14;1.16e-10;sequence=NGSRIILTTRLSDIANYVKC
NbPRFb	fimo	sequence_motif	1229	1248	137	+	.	Name=RNBS-B;Signature=Motif 5;pvalue=2.14e-14;1.16e-10;sequence=NGSRIILTTRLSDIANYVKC
NbPtr1	fimo	sequence_motif	297	316	105	+	.	Name=RNBS-B;Signature=Motif 5;pvalue=3.13e-11;7.47e-08;sequence=RGSKIVVTTRSKMVALITGT
NbZAR1	fimo	sequence_motif	283	302	100	+	.	Name=RNBS-B;Signature=Motif 5;pvalue=9.23e-11;1.97e-07;sequence=NGSTVIVTTRNELVARKMGV
NiattPtr1	fimo	sequence_motif	329	348	105	+	.	Name=RNBS-B;Signature=Motif 5;pvalue=2.98e-11;7.29e-08;sequence=KGSKIVVTTRSKMVALITGT
NitabPtr1	fimo	sequence_motif	297	316	105	+	.	Name=RNBS-B;Signature=Motif 5;pvalue=3.13e-11;7.47e-08;sequence=RGSKIVVTTRSKMVALITGT
NLS1	fimo	sequence_motif	289	308	139	+	.	Name=RNBS-B;Signature=Motif 5;pvalue=1.34e-14;8.38e-11;sequence=RGSRIITTTRIHDIAKLCCS
NRC0	fimo	sequence_motif	285	304	109	+	.	Name=RNBS-B;Signature=Motif 5;pvalue=1.39e-11;3.65e-08;sequence=TGSRILLTTRNTEVALHANP
NRC1	fimo	sequence_motif	287	306	126	+	.	Name=RNBS-B;Signature=Motif 5;pvalue=2.59e-13;1.17e-09;sequence=KGNRVLLTTRDHRVARYCNR
NRC2	fimo	sequence_motif	285	304	94.2	+	.	Name=RNBS-B;Signature=Motif 5;pvalue=3.8e-10;7.57e-07;sequence=KPNRVLLTTRDSKVAKQCNP
NRC3	fimo	sequence_motif	285	304	110	+	.	Name=RNBS-B;Signature=Motif 5;pvalue=9.25e-12;2.67e-08;sequence=KRNRVLMTTRQSNVAKRCND
NRC4b	fimo	sequence_motif	287	306	62.5	+	.	Name=RNBS-B;Signature=Motif 5;pvalue=5.65e-07;0.000684;sequence=KGHRIMMTTRDGLLAAYKNA
NRC6	fimo	sequence_motif	297	316	60.2	+	.	Name=RNBS-B;Signature=Motif 5;pvalue=9.54e-07;0.00111;sequence=KAHRIMMTTRHEDIARSVNK
NtomPtr1	fimo	sequence_motif	297	316	105	+	.	Name=RNBS-B;Signature=Motif 5;pvalue=3.13e-11;7.47e-08;sequence=RGSKIVVTTRSKMVALITGT
NtTPN1	fimo	sequence_motif	130	149	115	+	.	Name=RNBS-B;Signature=Motif 5;pvalue=2.83e-12;1e-08;sequence=KGSRIILTTRLESITTYAMI
P	fimo	sequence_motif	332	351	133	+	.	Name=RNBS-B;Signature=Motif 5;pvalue=5.57e-14;2.82e-10;sequence=AGSRIIITTRNKKVLQNAMA
P2	fimo	sequence_motif	332	351	133	+	.	Name=RNBS-B;Signature=Motif 5;pvalue=5.57e-14;2.82e-10;sequence=AGSRIIITTRNKKVLQNAMA
Pbr1.b	fimo	sequence_motif	297	316	128	+	.	Name=RNBS-B;Signature=Motif 5;pvalue=1.42e-13;6.54e-10;sequence=LGSRIMTTTRSIDIAKSCCS
Pbr1.c	fimo	sequence_motif	297	316	128	+	.	Name=RNBS-B;Signature=Motif 5;pvalue=1.42e-13;6.54e-10;sequence=LGSRIMTTTRSIDIAKSCCS
Pc	fimo	sequence_motif	303	322	84.5	+	.	Name=RNBS-B;Signature=Motif 5;pvalue=3.52e-09;6.03e-06;sequence=PETRIMLTTRDRKVAQAVES
Ph-3	fimo	sequence_motif	283	302	143	+	.	Name=RNBS-B;Signature=Motif 5;pvalue=5.5e-15;6.71e-11;sequence=IGSRIIITSRNSNVGRYIGG
Pi1-5	fimo	sequence_motif	404	423	70.7	+	.	Name=RNBS-B;Signature=Motif 5;pvalue=8.4e-08;0.000114;sequence=LGGRIIMTTRLNSIAEKCHT
Pi1-6	fimo	sequence_motif	357	376	71.2	+	.	Name=RNBS-B;Signature=Motif 5;pvalue=7.49e-08;0.000105;sequence=KGGRIIVTTRFQAVGSTCSP
Pi2	fimo	sequence_motif	306	325	144	+	.	Name=RNBS-B;Signature=Motif 5;pvalue=3.77e-15;6.27e-11;sequence=KGSRIVITTRNVDLAEKCAT
Pi7-J-1	fimo	sequence_motif	403	422	70.7	+	.	Name=RNBS-B;Signature=Motif 5;pvalue=8.4e-08;0.000114;sequence=LGGRIIMTTRLNSIAEKCHT
Pi7-J-2	fimo	sequence_motif	357	376	71.2	+	.	Name=RNBS-B;Signature=Motif 5;pvalue=7.49e-08;0.000105;sequence=KGGRIIVTTRFQAVGSTCSP
Pi9	fimo	sequence_motif	306	325	144	+	.	Name=RNBS-B;Signature=Motif 5;pvalue=3.77e-15;6.27e-11;sequence=KGSRIVITTRNVDLAEKCAT
Pi36	fimo	sequence_motif	309	328	119	+	.	Name=RNBS-B;Signature=Motif 5;pvalue=1.16e-12;4.51e-09;sequence=YGSKILVTTRKSEVATIISD
Pi63	fimo	sequence_motif	340	359	69.9	+	.	Name=RNBS-B;Signature=Motif 5;pvalue=1.03e-07;0.000138;sequence=TGCAVLATTRRNSVAQMIGT
Pi64	fimo	sequence_motif	326	345	73.3	+	.	Name=RNBS-B;Signature=Motif 5;pvalue=4.69e-08;6.83e-05;sequence=EGSRVLVTSRQDVLPAALRC
Pia-1	fimo	sequence_motif	305	324	110	+	.	Name=RNBS-B;Signature=Motif 5;pvalue=9.62e-12;2.76e-08;sequence=IGSRIVVTTTIQSVANACCS
Pib	fimo	sequence_motif	548	567	134	+	.	Name=RNBS-B;Signature=Motif 5;pvalue=3.8e-14;2.01e-10;sequence=KTSRIIVTTRKENIANHCSG
Pib	fimo	sequence_motif	296	315	71.7	+	.	Name=RNBS-B;Signature=Motif 5;pvalue=6.73e-08;9.68e-05;sequence=KGSRIIVSSTQVEVASLCAG
Pid3	fimo	sequence_motif	306	325	60.2	+	.	Name=RNBS-B;Signature=Motif 5;pvalue=9.5e-07;0.00111;sequence=NIGRIILTSRNYDVALLAHE
Pid3-A4	fimo	sequence_motif	306	325	60.2	+	.	Name=RNBS-B;Signature=Motif 5;pvalue=9.5e-07;0.00111;sequence=NIGRIILTSRNYDVALLAHE
Pid3-I1	fimo	sequence_motif	306	325	60.2	+	.	Name=RNBS-B;Signature=Motif 5;pvalue=9.5e-07;0.00111;sequence=NIGRIILTSRNYDVALLAHE
Pid3-W3	fimo	sequence_motif	306	325	60.2	+	.	Name=RNBS-B;Signature=Motif 5;pvalue=9.5e-07;0.00111;sequence=NIGRIILTSRNYDVALLAHE
Pid3-W4	fimo	sequence_motif	306	325	60.2	+	.	Name=RNBS-B;Signature=Motif 5;pvalue=9.5e-07;0.00111;sequence=NIGRIILTSRNYDVALLAHE
PigmR	fimo	sequence_motif	306	325	144	+	.	Name=RNBS-B;Signature=Motif 5;pvalue=3.77e-15;6.27e-11;sequence=KGSRIVITTRNVDLAEKCAT
PigmS	fimo	sequence_motif	306	325	144	+	.	Name=RNBS-B;Signature=Motif 5;pvalue=3.77e-15;6.27e-11;sequence=KGSRIVITTRNVDLAEKCAT
PIH-X	fimo	sequence_motif	308	327	143	+	.	Name=RNBS-B;Signature=Motif 5;pvalue=4.68e-15;6.71e-11;sequence=IGSKIIVTTRKESVALMMRT
PIK5-NP	fimo	sequence_motif	401	420	101	+	.	Name=RNBS-B;Signature=Motif 5;pvalue=8.2e-11;1.78e-07;sequence=LGSRIIMTTRLNSIAEKCRN
PIK6-NP	fimo	sequence_motif	375	394	71.3	+	.	Name=RNBS-B;Signature=Motif 5;pvalue=7.42e-08;0.000105;sequence=KDSRIIVTTRFHAVGSTCSP
Pik-1	fimo	sequence_motif	404	423	70.7	+	.	Name=RNBS-B;Signature=Motif 5;pvalue=8.4e-08;0.000114;sequence=LGGRIIMTTRLNSIAEKCHT
Pik-2	fimo	sequence_motif	357	376	71.2	+	.	Name=RNBS-B;Signature=Motif 5;pvalue=7.49e-08;0.000105;sequence=KGGRIIVTTRFQAVGSTCSP
Pik-e1	fimo	sequence_motif	404	423	70.7	+	.	Name=RNBS-B;Signature=Motif 5;pvalue=8.4e-08;0.000114;sequence=LGGRIIMTTRLNSIAEKCHT
Pik-e2	fimo	sequence_motif	357	376	71.2	+	.	Name=RNBS-B;Signature=Motif 5;pvalue=7.49e-08;0.000105;sequence=KGGRIIVTTRFQAVGSTCSP
Pik-h1	fimo	sequence_motif	403	422	70.7	+	.	Name=RNBS-B;Signature=Motif 5;pvalue=8.4e-08;0.000114;sequence=LGGRIIMTTRLNSIAEKCHT
Pik-h2	fimo	sequence_motif	357	376	71.2	+	.	Name=RNBS-B;Signature=Motif 5;pvalue=7.49e-08;0.000105;sequence=KGGRIIVTTRFQAVGSTCSP
Pik-m1	fimo	sequence_motif	404	423	70.7	+	.	Name=RNBS-B;Signature=Motif 5;pvalue=8.4e-08;0.000114;sequence=LGGRIIMTTRLNSIAEKCHT
Pik-m2	fimo	sequence_motif	357	376	71.2	+	.	Name=RNBS-B;Signature=Motif 5;pvalue=7.49e-08;0.000105;sequence=KGGRIIVTTRFQAVGSTCSP
Pik-p1	fimo	sequence_motif	403	422	70.7	+	.	Name=RNBS-B;Signature=Motif 5;pvalue=8.4e-08;0.000114;sequence=LGGRIIMTTRLNSIAEKCHT
Pik-p2	fimo	sequence_motif	357	376	71.2	+	.	Name=RNBS-B;Signature=Motif 5;pvalue=7.49e-08;0.000105;sequence=KGGRIIVTTRFQAVGSTCSP
Pik-s1	fimo	sequence_motif	404	423	70.7	+	.	Name=RNBS-B;Signature=Motif 5;pvalue=8.4e-08;0.000114;sequence=LGGRIIMTTRLNSIAEKCHT
Pik-s2	fimo	sequence_motif	357	376	71.2	+	.	Name=RNBS-B;Signature=Motif 5;pvalue=7.49e-08;0.000105;sequence=KGGRIIVTTRFQAVGSTCSP
PiPR1	fimo	sequence_motif	429	448	93	+	.	Name=RNBS-B;Signature=Motif 5;pvalue=4.98e-10;9.61e-07;sequence=EGNVIIMTTRIWSVAKRIGT
Pi-ta	fimo	sequence_motif	341	360	83.4	+	.	Name=RNBS-B;Signature=Motif 5;pvalue=4.54e-09;7.76e-06;sequence=SCSRILITTEIEPVALACCG
Pi-ta-RGA4	fimo	sequence_motif	306	325	85.9	+	.	Name=RNBS-B;Signature=Motif 5;pvalue=2.58e-09;4.55e-06;sequence=RGSRVIVTTAILSVANSCTA
Piz-t	fimo	sequence_motif	306	325	144	+	.	Name=RNBS-B;Signature=Motif 5;pvalue=3.77e-15;6.27e-11;sequence=KGSRIVITTRNVDLAEKCAT
Pl8	fimo	sequence_motif	298	317	115	+	.	Name=RNBS-B;Signature=Motif 5;pvalue=3.03e-12;1.07e-08;sequence=TGSRVIMTTRQQQLLKKMGF
Pl17	fimo	sequence_motif	425	444	107	+	.	Name=RNBS-B;Signature=Motif 5;pvalue=1.95e-11;4.95e-08;sequence=SGSRIIITTRDEHLLRTHRV
Pm2	fimo	sequence_motif	337	356	66	+	.	Name=RNBS-B;Signature=Motif 5;pvalue=2.49e-07;0.00031;sequence=TGSKILLTTRMQSVADMAAK
Pm3a	fimo	sequence_motif	306	325	122	+	.	Name=RNBS-B;Signature=Motif 5;pvalue=5.76e-13;2.31e-09;sequence=MGSAVLTTTRDKRVSEIMGA
Pm3b	fimo	sequence_motif	306	325	130	+	.	Name=RNBS-B;Signature=Motif 5;pvalue=1.02e-13;4.76e-10;sequence=MGSAVLTTTRDKRVAEIMGA
Pm3c	fimo	sequence_motif	306	325	122	+	.	Name=RNBS-B;Signature=Motif 5;pvalue=5.76e-13;2.31e-09;sequence=MGSAVLTTTRDKRVSEIMGA
Pm3CS	fimo	sequence_motif	306	325	122	+	.	Name=RNBS-B;Signature=Motif 5;pvalue=5.76e-13;2.31e-09;sequence=MGSAVLTTTRDKRVSEIMGA
Pm3d	fimo	sequence_motif	306	325	122	+	.	Name=RNBS-B;Signature=Motif 5;pvalue=5.76e-13;2.31e-09;sequence=MGSAVLTTTRDKRVSEIMGA
Pm3e	fimo	sequence_motif	306	325	122	+	.	Name=RNBS-B;Signature=Motif 5;pvalue=5.76e-13;2.31e-09;sequence=MGSAVLTTTRDKRVSEIMGA
Pm3f	fimo	sequence_motif	306	325	122	+	.	Name=RNBS-B;Signature=Motif 5;pvalue=5.76e-13;2.31e-09;sequence=MGSAVLTTTRDKRVSEIMGA
Pm3g	fimo	sequence_motif	306	325	122	+	.	Name=RNBS-B;Signature=Motif 5;pvalue=5.76e-13;2.31e-09;sequence=MGSAVLTTTRDKRVSEIMGA
Pm3k	fimo	sequence_motif	306	325	122	+	.	Name=RNBS-B;Signature=Motif 5;pvalue=5.76e-13;2.31e-09;sequence=MGSAVLTTTRDKRVSEIMGA
Pm5a	fimo	sequence_motif	309	328	67.6	+	.	Name=RNBS-B;Signature=Motif 5;pvalue=1.74e-07;0.000225;sequence=HRSRIITTTQVHDVALACSG
Pm5b	fimo	sequence_motif	309	328	67.6	+	.	Name=RNBS-B;Signature=Motif 5;pvalue=1.74e-07;0.000225;sequence=HRSRIITTTQVHDVALACSG
Pm5-BMDM	fimo	sequence_motif	309	328	67.6	+	.	Name=RNBS-B;Signature=Motif 5;pvalue=1.74e-07;0.000225;sequence=HRSRIITTTQVHDVALACSG
Pm5-CS	fimo	sequence_motif	309	328	67.6	+	.	Name=RNBS-B;Signature=Motif 5;pvalue=1.74e-07;0.000225;sequence=HRSRIITTTQVHDVALACSG
Pm5e	fimo	sequence_motif	309	328	67.6	+	.	Name=RNBS-B;Signature=Motif 5;pvalue=1.74e-07;0.000225;sequence=HRSRIITTTQVHDVALACSG
Pm5-ND	fimo	sequence_motif	309	328	67.6	+	.	Name=RNBS-B;Signature=Motif 5;pvalue=1.74e-07;0.000225;sequence=HRSRIITTTQVHDVALACSG
Pm8	fimo	sequence_motif	305	324	107	+	.	Name=RNBS-B;Signature=Motif 5;pvalue=2.03e-11;5.06e-08;sequence=VGSVVLTTTRDKGVAEIMGA
Pm17	fimo	sequence_motif	305	324	131	+	.	Name=RNBS-B;Signature=Motif 5;pvalue=7.72e-14;3.72e-10;sequence=MGSVVLTTTRDKGVAEIMGA
Pm21	fimo	sequence_motif	293	312	93.6	+	.	Name=RNBS-B;Signature=Motif 5;pvalue=4.38e-10;8.55e-07;sequence=NGSRVIVTTRVEDVAIWACR
Pm41	fimo	sequence_motif	301	320	121	+	.	Name=RNBS-B;Signature=Motif 5;pvalue=8.6e-13;3.4e-09;sequence=RGSRIMTTTRINSVAKSCCT
Pm60	fimo	sequence_motif	366	385	62.9	+	.	Name=RNBS-B;Signature=Motif 5;pvalue=5.11e-07;0.00062;sequence=KGNMVLVTTRFPSIAEMVKT
Pm60a	fimo	sequence_motif	366	385	62.9	+	.	Name=RNBS-B;Signature=Motif 5;pvalue=5.11e-07;0.00062;sequence=KGNMVLVTTRFPSIAEMVKT
Pm60b	fimo	sequence_motif	366	385	62.9	+	.	Name=RNBS-B;Signature=Motif 5;pvalue=5.11e-07;0.00062;sequence=KGNMVLVTTRFPSIAEMVKT
Prf	fimo	sequence_motif	1222	1241	111	+	.	Name=RNBS-B;Signature=Motif 5;pvalue=7.29e-12;2.28e-08;sequence=NRSRIILTTRLNDVAEYVKC
Prv^1	fimo	sequence_motif	367	386	92.5	+	.	Name=RNBS-B;Signature=Motif 5;pvalue=5.53e-10;1.05e-06;sequence=KGSRIIITTTNKDIFRHPNF
Prv^1	fimo	sequence_motif	1048	1067	78.4	+	.	Name=RNBS-B;Signature=Motif 5;pvalue=1.43e-08;2.18e-05;sequence=PGSRVIITARNRDVLHQLDY
Prv^2	fimo	sequence_motif	367	386	85.4	+	.	Name=RNBS-B;Signature=Motif 5;pvalue=2.85e-09;4.99e-06;sequence=ERSRIIITTTNKDIFRHPNF
Prv^2	fimo	sequence_motif	1048	1067	78.4	+	.	Name=RNBS-B;Signature=Motif 5;pvalue=1.43e-08;2.18e-05;sequence=PGSRVIITARNRDVLHQLDY
Ptr1	fimo	sequence_motif	297	316	105	+	.	Name=RNBS-B;Signature=Motif 5;pvalue=3.13e-11;7.47e-08;sequence=RGSKIVVTTRSKMVALITGT
PvLOV	fimo	sequence_motif	310	329	151	+	.	Name=RNBS-B;Signature=Motif 5;pvalue=7.97e-16;1.67e-11;sequence=SGSRILITTRNEKVALVMNS
Pvr4	fimo	sequence_motif	279	298	70.1	+	.	Name=RNBS-B;Signature=Motif 5;pvalue=9.71e-08;0.00013;sequence=YWCKVILTTRLRDVCDDMEA
R1	fimo	sequence_motif	673	692	143	+	.	Name=RNBS-B;Signature=Motif 5;pvalue=4.44e-15;6.71e-11;sequence=NRSRIILTTRHHEVAKYASV
R2	fimo	sequence_motif	294	313	158	+	.	Name=RNBS-B;Signature=Motif 5;pvalue=1.48e-16;4.76e-12;sequence=NGSRVIITTRKQDVAERADD
R2-like	fimo	sequence_motif	294	313	165	+	.	Name=RNBS-B;Signature=Motif 5;pvalue=3.24e-17;2.27e-12;sequence=NGSRVIITTRKEDVAERADD
R3a	fimo	sequence_motif	310	329	152	+	.	Name=RNBS-B;Signature=Motif 5;pvalue=6.76e-16;1.5e-11;sequence=IGSKIIVTTRKESVALMMGN
R3b	fimo	sequence_motif	305	324	120	+	.	Name=RNBS-B;Signature=Motif 5;pvalue=9.45e-13;3.7e-09;sequence=VGSKIIVTTRKESVALMMGC
R8	fimo	sequence_motif	659	678	114	+	.	Name=RNBS-B;Signature=Motif 5;pvalue=3.56e-12;1.22e-08;sequence=IRSRIVVTTRLEEVGKQVKN
R9a	fimo	sequence_motif	286	305	107	+	.	Name=RNBS-B;Signature=Motif 5;pvalue=1.98e-11;4.97e-08;sequence=IGSRIIITSRYHHVGRYIGE
RAC1	fimo	sequence_motif	320	339	73	+	.	Name=RNBS-B;Signature=Motif 5;pvalue=5.05e-08;7.3e-05;sequence=YGSRIIVVTNDKHFLTAHGI
Rcg1	fimo	sequence_motif	295	314	70.9	+	.	Name=RNBS-B;Signature=Motif 5;pvalue=8.15e-08;0.000113;sequence=VSSRVIVTTTIRSVANSCSS
RCT1	fimo	sequence_motif	346	365	126	+	.	Name=RNBS-B;Signature=Motif 5;pvalue=2.78e-13;1.23e-09;sequence=PGSRIIITTRDKHILRGNRV
RCY1	fimo	sequence_motif	289	308	113	+	.	Name=RNBS-B;Signature=Motif 5;pvalue=4.77e-12;1.54e-08;sequence=RGWKMLLTSRNEGVGIHADP
RDG2A	fimo	sequence_motif	301	320	99.3	+	.	Name=RNBS-B;Signature=Motif 5;pvalue=1.17e-10;2.46e-07;sequence=PGSVILVTCRSKQVASIMCT
RFL1	fimo	sequence_motif	285	304	90.4	+	.	Name=RNBS-B;Signature=Motif 5;pvalue=9.1e-10;1.69e-06;sequence=NGCKVAFTTHSKEVCGRMGV
RGA2	fimo	sequence_motif	304	323	86.8	+	.	Name=RNBS-B;Signature=Motif 5;pvalue=2.08e-09;3.7e-06;sequence=RGSRIIVSTKQVEVASLCAG
RGA2	fimo	sequence_motif	512	531	68.2	+	.	Name=RNBS-B;Signature=Motif 5;pvalue=1.51e-07;0.000198;sequence=TSCRIIVTTRVEDIAKHCSK
RLM1A	fimo	sequence_motif	318	337	119	+	.	Name=RNBS-B;Signature=Motif 5;pvalue=1.18e-12;4.55e-09;sequence=PGSRIIVTTENKELLKQHGI
RLM1B	fimo	sequence_motif	318	337	107	+	.	Name=RNBS-B;Signature=Motif 5;pvalue=1.84e-11;4.69e-08;sequence=PGSRIVVTTENKELLQQHGI
Roq1	fimo	sequence_motif	320	339	130	+	.	Name=RNBS-B;Signature=Motif 5;pvalue=1.01e-13;4.76e-10;sequence=SGSRIVITTRDMKLLKNHDV
Rp1-D	fimo	sequence_motif	325	344	99.1	+	.	Name=RNBS-B;Signature=Motif 5;pvalue=1.23e-10;2.56e-07;sequence=SGSKVLVTSRSKTLPAAICC
Rp3-1	fimo	sequence_motif	300	319	122	+	.	Name=RNBS-B;Signature=Motif 5;pvalue=5.65e-13;2.31e-09;sequence=PGSSILLTTRSRKVAEAVDS
Rpa1	fimo	sequence_motif	299	318	162	+	.	Name=RNBS-B;Signature=Motif 5;pvalue=5.72e-17;3.06e-12;sequence=NGSRIILTTRLKDVAEYVNS
Rpg1b	fimo	sequence_motif	316	335	93.1	+	.	Name=RNBS-B;Signature=Motif 5;pvalue=4.9e-10;9.48e-07;sequence=QGSRIIATTRSKEVASTMRS
Rpg1r	fimo	sequence_motif	317	336	93.1	+	.	Name=RNBS-B;Signature=Motif 5;pvalue=4.9e-10;9.48e-07;sequence=QGSRIIATTRSKEVASTMRS
RPG5	fimo	sequence_motif	427	446	67.3	+	.	Name=RNBS-B;Signature=Motif 5;pvalue=1.85e-07;0.000239;sequence=RCSRILTTTQVEDVALACSG
Rph1	fimo	sequence_motif	345	364	70.5	+	.	Name=RNBS-B;Signature=Motif 5;pvalue=8.86e-08;0.00012;sequence=KRTRIIVTTRFQAVATRRRG
Rph15	fimo	sequence_motif	460	479	88.3	+	.	Name=RNBS-B;Signature=Motif 5;pvalue=1.46e-09;2.67e-06;sequence=KGNVILVTTRYLSVAKRIGT
RPi-abpt	fimo	sequence_motif	294	313	165	+	.	Name=RNBS-B;Signature=Motif 5;pvalue=3.24e-17;2.27e-12;sequence=NGSRVIITTRKEDVAERADD
Rpi-amr1e	fimo	sequence_motif	302	321	101	+	.	Name=RNBS-B;Signature=Motif 5;pvalue=7.93e-11;1.74e-07;sequence=NKSRILLTTRLKYVADYVSS
Rpi-amr1e-1032	fimo	sequence_motif	276	295	100	+	.	Name=RNBS-B;Signature=Motif 5;pvalue=9.17e-11;1.96e-07;sequence=NKSRILLTTRLKYVADYVNS
Rpi-amr1e-1101	fimo	sequence_motif	277	296	97.7	+	.	Name=RNBS-B;Signature=Motif 5;pvalue=1.7e-10;3.5e-07;sequence=SKSRILLTTRLKYVADYVSS
Rpi-amr1e-1123	fimo	sequence_motif	277	296	97.7	+	.	Name=RNBS-B;Signature=Motif 5;pvalue=1.7e-10;3.5e-07;sequence=SKSRILLTTRLKYVADYVSS
Rpi-amr1e-2271	fimo	sequence_motif	269	288	103	+	.	Name=RNBS-B;Signature=Motif 5;pvalue=5.18e-11;1.21e-07;sequence=KKSRILLTTRLKYVADYVCS
Rpi-amr1e-2272	fimo	sequence_motif	277	296	101	+	.	Name=RNBS-B;Signature=Motif 5;pvalue=7.83e-11;1.73e-07;sequence=NKSRILLTTRLKYVADYVSC
Rpi-amr1e-2300	fimo	sequence_motif	276	295	100	+	.	Name=RNBS-B;Signature=Motif 5;pvalue=9.17e-11;1.96e-07;sequence=NKSRILLTTRLKYVADYVNS
Rpi-amr1e-2307	fimo	sequence_motif	277	296	101	+	.	Name=RNBS-B;Signature=Motif 5;pvalue=7.93e-11;1.74e-07;sequence=NKSRILLTTRLKYVADYVSS
Rpi-amr1e-3408	fimo	sequence_motif	276	295	100	+	.	Name=RNBS-B;Signature=Motif 5;pvalue=9.17e-11;1.96e-07;sequence=NKSRILLTTRLKYVADYVNS
Rpi-amr1e-3409	fimo	sequence_motif	277	296	97.7	+	.	Name=RNBS-B;Signature=Motif 5;pvalue=1.7e-10;3.5e-07;sequence=SKSRILLTTRLKYVADYVSS
Rpi-amr3i	fimo	sequence_motif	282	301	93.8	+	.	Name=RNBS-B;Signature=Motif 5;pvalue=4.13e-10;8.12e-07;sequence=NGSRILLTTRENEVAMYANT
Rpi-blb1	fimo	sequence_motif	284	303	118	+	.	Name=RNBS-B;Signature=Motif 5;pvalue=1.71e-12;6.3e-09;sequence=SGASVLTTTRLEKVGSIMGT
Rpi-blb2	fimo	sequence_motif	659	678	132	+	.	Name=RNBS-B;Signature=Motif 5;pvalue=6.75e-14;3.39e-10;sequence=KGSRIILTTREKKVALHGKL
Rpi-blb3	fimo	sequence_motif	294	313	159	+	.	Name=RNBS-B;Signature=Motif 5;pvalue=1.36e-16;4.76e-12;sequence=NGSRVIITTRKEDVAERVDH
Rpi-bt1	fimo	sequence_motif	284	303	118	+	.	Name=RNBS-B;Signature=Motif 5;pvalue=1.71e-12;6.3e-09;sequence=SGASVLTTTRLEKVGSIMGT
Rpi-chcl	fimo	sequence_motif	340	359	63.6	+	.	Name=RNBS-B;Signature=Motif 5;pvalue=4.31e-07;0.00053;sequence=RGNCILVTTRRKQVASTVAT
Rpi-edn1.1	fimo	sequence_motif	294	313	165	+	.	Name=RNBS-B;Signature=Motif 5;pvalue=3.24e-17;2.27e-12;sequence=NGSRVIITTRKEDVAERADD
Rpi-edn2	fimo	sequence_motif	286	305	107	+	.	Name=RNBS-B;Signature=Motif 5;pvalue=1.98e-11;4.97e-08;sequence=IGSRIIITSRYHHVGRYIGE
Rpi-hcb1.1	fimo	sequence_motif	286	305	104	+	.	Name=RNBS-B;Signature=Motif 5;pvalue=3.64e-11;8.63e-08;sequence=IGSRIIITSRYDHVGRYIGE
Rpi-hcb1.2	fimo	sequence_motif	285	304	114	+	.	Name=RNBS-B;Signature=Motif 5;pvalue=3.71e-12;1.26e-08;sequence=IGSRIIITSRNNNVGRHIGG
Rpi-hjt1.1	fimo	sequence_motif	294	313	159	+	.	Name=RNBS-B;Signature=Motif 5;pvalue=1.32e-16;4.76e-12;sequence=NGSRVIITTRKEGVAERADD
Rpi-hjt1.2	fimo	sequence_motif	294	313	165	+	.	Name=RNBS-B;Signature=Motif 5;pvalue=3.24e-17;2.27e-12;sequence=NGSRVIITTRKEDVAERADD
Rpi-hjt1.3	fimo	sequence_motif	294	313	159	+	.	Name=RNBS-B;Signature=Motif 5;pvalue=1.32e-16;4.76e-12;sequence=NGSRVIITTRKEGVAERADD
Rpi-mcq1.1	fimo	sequence_motif	284	303	143	+	.	Name=RNBS-B;Signature=Motif 5;pvalue=5.5e-15;6.71e-11;sequence=IGSRIIITSRNSNVGRYIGG
Rpi-mcq1.2	fimo	sequence_motif	282	301	143	+	.	Name=RNBS-B;Signature=Motif 5;pvalue=5.5e-15;6.71e-11;sequence=IGSRIIITSRNSNVGRYIGG
Rpi-pta1	fimo	sequence_motif	284	303	118	+	.	Name=RNBS-B;Signature=Motif 5;pvalue=1.71e-12;6.3e-09;sequence=SGASVLTTTRLEKVGSIMGT
Rpi-snk1.1	fimo	sequence_motif	294	313	158	+	.	Name=RNBS-B;Signature=Motif 5;pvalue=1.43e-16;4.76e-12;sequence=NGSRVIITTRKEDVAERVDN
Rpi-snk1.2	fimo	sequence_motif	291	310	159	+	.	Name=RNBS-B;Signature=Motif 5;pvalue=1.32e-16;4.76e-12;sequence=NGSRVIITTRKEGVAERADD
Rpi-sto1	fimo	sequence_motif	284	303	118	+	.	Name=RNBS-B;Signature=Motif 5;pvalue=1.71e-12;6.3e-09;sequence=SGASVLTTTRLEKVGSIMGT
Rpi-sto2	fimo	sequence_motif	310	329	152	+	.	Name=RNBS-B;Signature=Motif 5;pvalue=6.76e-16;1.5e-11;sequence=IGSKIIVTTRKESVALMMGN
Rpi-vnt1.1	fimo	sequence_motif	315	334	143	+	.	Name=RNBS-B;Signature=Motif 5;pvalue=5.5e-15;6.71e-11;sequence=IGSRIIITSRNSNVGRYIGG
Rpi-vnt1.2	fimo	sequence_motif	329	348	143	+	.	Name=RNBS-B;Signature=Motif 5;pvalue=5.5e-15;6.71e-11;sequence=IGSRIIITSRNSNVGRYIGG
Rpi-vnt1.3	fimo	sequence_motif	329	348	143	+	.	Name=RNBS-B;Signature=Motif 5;pvalue=5.5e-15;6.71e-11;sequence=IGSRIIITSRNSNVGRYIGG
RPM1	fimo	sequence_motif	306	325	118	+	.	Name=RNBS-B;Signature=Motif 5;pvalue=1.55e-12;5.89e-09;sequence=YGSRVMMTTRDMNVASFPYG
RPP1-EstA	fimo	sequence_motif	400	419	111	+	.	Name=RNBS-B;Signature=Motif 5;pvalue=8.21e-12;2.38e-08;sequence=PGSRIIITTEDLGVLKAHGI
RPP1-NdA	fimo	sequence_motif	397	416	111	+	.	Name=RNBS-B;Signature=Motif 5;pvalue=8.21e-12;2.38e-08;sequence=PGSRIIITTEDLGVLKAHGI
Rpp1-R1	fimo	sequence_motif	602	621	101	+	.	Name=RNBS-B;Signature=Motif 5;pvalue=7.22e-11;1.62e-07;sequence=NGIKLIITTRLKHVCLQMDC
Rpp1-R3	fimo	sequence_motif	589	608	101	+	.	Name=RNBS-B;Signature=Motif 5;pvalue=7.22e-11;1.62e-07;sequence=NGIKLIITTRLKHVCLQMDC
Rpp1-R4	fimo	sequence_motif	585	604	101	+	.	Name=RNBS-B;Signature=Motif 5;pvalue=7.22e-11;1.62e-07;sequence=NGIKLIITTRLKHVCLQMDC
Rpp1-R5	fimo	sequence_motif	588	607	101	+	.	Name=RNBS-B;Signature=Motif 5;pvalue=7.22e-11;1.62e-07;sequence=NGIKLIITTRLKHVCLQMDC
RPP1-WsA	fimo	sequence_motif	358	377	109	+	.	Name=RNBS-B;Signature=Motif 5;pvalue=1.14e-11;3.2e-08;sequence=PGSRIIITTEDQGILKAHGI
RPP1-WsB	fimo	sequence_motif	391	410	111	+	.	Name=RNBS-B;Signature=Motif 5;pvalue=8.21e-12;2.38e-08;sequence=PGSRIIITTEDLGVLKAHGI
RPP1-WsC	fimo	sequence_motif	387	406	111	+	.	Name=RNBS-B;Signature=Motif 5;pvalue=8.21e-12;2.38e-08;sequence=PGSRIIITTEDLGVLKAHGI
RPP1-ZdrA	fimo	sequence_motif	404	423	111	+	.	Name=RNBS-B;Signature=Motif 5;pvalue=8.21e-12;2.38e-08;sequence=PGSRIIITTEDLGVLKAHGI
RPP2A	fimo	sequence_motif	868	887	77.6	+	.	Name=RNBS-B;Signature=Motif 5;pvalue=1.72e-08;2.62e-05;sequence=HGHRIILTSRSKQVLVQCKV
RPP2B	fimo	sequence_motif	359	378	76.1	+	.	Name=RNBS-B;Signature=Motif 5;pvalue=2.45e-08;3.67e-05;sequence=QGSRIVIITRDKKLLQKNAD
RPP4	fimo	sequence_motif	314	333	72.2	+	.	Name=RNBS-B;Signature=Motif 5;pvalue=6.02e-08;8.68e-05;sequence=SGSRIIVITQDKQLLKAHEI
Rpp4C4	fimo	sequence_motif	332	351	86.5	+	.	Name=RNBS-B;Signature=Motif 5;pvalue=2.21e-09;3.91e-06;sequence=KRCKILLTSRSKEVICNQMD
RPP5	fimo	sequence_motif	316	335	69.4	+	.	Name=RNBS-B;Signature=Motif 5;pvalue=1.13e-07;0.00015;sequence=SGSRIIVITQDRQLLKAHEI
RPP7b^Lerik1-3	fimo	sequence_motif	292	311	81.8	+	.	Name=RNBS-B;Signature=Motif 5;pvalue=6.6e-09;1.1e-05;sequence=KGWKVLLTSRNESVAMRRNT
RPP8	fimo	sequence_motif	292	311	113	+	.	Name=RNBS-B;Signature=Motif 5;pvalue=4.77e-12;1.54e-08;sequence=RGWKMLLTSRNEGVGIHADP
rpp8_sus	fimo	sequence_motif	292	311	113	+	.	Name=RNBS-B;Signature=Motif 5;pvalue=4.77e-12;1.54e-08;sequence=RGWKMLLTSRNEGVGIHADP
RPP13-Nd-1	fimo	sequence_motif	297	316	137	+	.	Name=RNBS-B;Signature=Motif 5;pvalue=2.04e-14;1.13e-10;sequence=EGSRVIITTRIKAVAEGLDG
RPP13-Rld-2	fimo	sequence_motif	297	316	141	+	.	Name=RNBS-B;Signature=Motif 5;pvalue=7.74e-15;7.08e-11;sequence=EGSRVIITTRIKAVAEGVDG
RPP13-UKID5	fimo	sequence_motif	297	316	137	+	.	Name=RNBS-B;Signature=Motif 5;pvalue=2.04e-14;1.13e-10;sequence=EGSRVIITTRIKAVAEGLDG
RPP13-UKID34	fimo	sequence_motif	297	316	137	+	.	Name=RNBS-B;Signature=Motif 5;pvalue=2.04e-14;1.13e-10;sequence=EGSRVIITTRIKAVAEGLDG
RPP13-UKID36	fimo	sequence_motif	297	316	137	+	.	Name=RNBS-B;Signature=Motif 5;pvalue=2.04e-14;1.13e-10;sequence=EGSRVIITTRIKAVAEGLDG
RPP13-UKID80	fimo	sequence_motif	297	316	137	+	.	Name=RNBS-B;Signature=Motif 5;pvalue=2.04e-14;1.13e-10;sequence=EGSRVIITTRIKAVAEGLDG
RPP28	fimo	sequence_motif	363	382	83.1	+	.	Name=RNBS-B;Signature=Motif 5;pvalue=4.93e-09;8.4e-06;sequence=PRSRILITTQDRKLLKAHRI
RPP39	fimo	sequence_motif	282	301	99.8	+	.	Name=RNBS-B;Signature=Motif 5;pvalue=1.05e-10;2.22e-07;sequence=NKCKVAFTTRDQKVCGQMGD
Rpr1	fimo	sequence_motif	295	314	73	+	.	Name=RNBS-B;Signature=Motif 5;pvalue=5e-08;7.26e-05;sequence=QASRIIITTRQGDVATLAQS
Rps1-k-1	fimo	sequence_motif	292	311	109	+	.	Name=RNBS-B;Signature=Motif 5;pvalue=1.19e-11;3.27e-08;sequence=RRSKILLTTRSEKTASVVQT
Rps1-k-2	fimo	sequence_motif	292	311	109	+	.	Name=RNBS-B;Signature=Motif 5;pvalue=1.19e-11;3.27e-08;sequence=RRSKILLTTRSEKTASVVQT
RPS2	fimo	sequence_motif	282	301	96.9	+	.	Name=RNBS-B;Signature=Motif 5;pvalue=2.03e-10;4.14e-07;sequence=NKCKVMFTTRSIALCNNMGA
RPS4	fimo	sequence_motif	337	356	92.7	+	.	Name=RNBS-B;Signature=Motif 5;pvalue=5.34e-10;1.02e-06;sequence=EGSRVVIATSDMSLTNGLVD
RPS4^No-0	fimo	sequence_motif	337	356	92.7	+	.	Name=RNBS-B;Signature=Motif 5;pvalue=5.34e-10;1.02e-06;sequence=EGSRVVIATSDMSLTNGLVD
RPS4B	fimo	sequence_motif	345	364	65.7	+	.	Name=RNBS-B;Signature=Motif 5;pvalue=2.67e-07;0.000331;sequence=DGSRIIIATNDISSLKGLVH
RPS4-Ws	fimo	sequence_motif	337	356	92.7	+	.	Name=RNBS-B;Signature=Motif 5;pvalue=5.34e-10;1.02e-06;sequence=EGSRVVIATSDMSLTNGLVD
RPS5	fimo	sequence_motif	285	304	111	+	.	Name=RNBS-B;Signature=Motif 5;pvalue=7.29e-12;2.28e-08;sequence=NGCKVAFTTRSRDVCGRMGV
RPS6	fimo	sequence_motif	323	342	84.7	+	.	Name=RNBS-B;Signature=Motif 5;pvalue=3.39e-09;5.84e-06;sequence=SGSRIIVVTENKHFLRANRI
RRS1B	fimo	sequence_motif	268	287	85	+	.	Name=RNBS-B;Signature=Motif 5;pvalue=3.13e-09;5.47e-06;sequence=PKSLIIITSKDKSVFRLCRV
RRS1-R	fimo	sequence_motif	274	293	109	+	.	Name=RNBS-B;Signature=Motif 5;pvalue=1.37e-11;3.61e-08;sequence=PGSLIIITSRDKQVFRLCGI
RRS1-S	fimo	sequence_motif	274	293	110	+	.	Name=RNBS-B;Signature=Motif 5;pvalue=1.04e-11;2.93e-08;sequence=PGSLIIITSRDKQVFCLCGI
RRS1-Ws	fimo	sequence_motif	274	293	109	+	.	Name=RNBS-B;Signature=Motif 5;pvalue=1.37e-11;3.61e-08;sequence=PGSLIIITSRDKQVFRLCGI
Rsv3	fimo	sequence_motif	273	292	96.3	+	.	Name=RNBS-B;Signature=Motif 5;pvalue=2.32e-10;4.69e-07;sequence=KGCGVILTTRSREVCISMQC
RT4-4	fimo	sequence_motif	321	340	103	+	.	Name=RNBS-B;Signature=Motif 5;pvalue=4.91e-11;1.15e-07;sequence=PGSRLIITTRDKHLLKTYGV
Rx	fimo	sequence_motif	264	283	173	+	.	Name=RNBS-B;Signature=Motif 5;pvalue=5.55e-18;1.34e-12;sequence=NGSRILLTTRNVEVAEYASS
Rx2	fimo	sequence_motif	264	283	165	+	.	Name=RNBS-B;Signature=Motif 5;pvalue=3.3e-17;2.27e-12;sequence=KGSRILLTTRNVEVAEYASS
Rxo1	fimo	sequence_motif	310	329	134	+	.	Name=RNBS-B;Signature=Motif 5;pvalue=3.8e-14;2.01e-10;sequence=LGSRVIITTRIEEVASLAKG
Ry_sto	fimo	sequence_motif	317	336	99.1	+	.	Name=RNBS-B;Signature=Motif 5;pvalue=1.23e-10;2.56e-07;sequence=RGSRIILTARDKHLLISHVG
Rz2	fimo	sequence_motif	300	319	77.9	+	.	Name=RNBS-B;Signature=Motif 5;pvalue=1.62e-08;2.47e-05;sequence=SRNWIVVTTRSHETARIIRD
SIKIC1	fimo	sequence_motif	272	291	69.4	+	.	Name=RNBS-B;Signature=Motif 5;pvalue=1.13e-07;0.00015;sequence=SGSRIIVITQDRQLLKAHEI
SIKIC2	fimo	sequence_motif	316	335	71	+	.	Name=RNBS-B;Signature=Motif 5;pvalue=7.9e-08;0.00011;sequence=SGSRIIVITQDRQFLKAHDI
SIKIC3	fimo	sequence_motif	316	335	69.4	+	.	Name=RNBS-B;Signature=Motif 5;pvalue=1.13e-07;0.00015;sequence=SGSRIIVITQDRQLLKAHEI
SLH1	fimo	sequence_motif	274	293	109	+	.	Name=RNBS-B;Signature=Motif 5;pvalue=1.37e-11;3.61e-08;sequence=PGSLIIITSRDKQVFRLCGI
SNC1	fimo	sequence_motif	321	340	69.4	+	.	Name=RNBS-B;Signature=Motif 5;pvalue=1.13e-07;0.00015;sequence=SGSRIIVITQDRQLLKAHEI
SOC3	fimo	sequence_motif	315	334	115	+	.	Name=RNBS-B;Signature=Motif 5;pvalue=3.27e-12;1.13e-08;sequence=PGSRIIITTRDMGLLNTCGV
Sr13	fimo	sequence_motif	304	323	77.5	+	.	Name=RNBS-B;Signature=Motif 5;pvalue=1.76e-08;2.66e-05;sequence=CGGVIITTTRLSDVARSCHS
Sr21	fimo	sequence_motif	357	376	82.5	+	.	Name=RNBS-B;Signature=Motif 5;pvalue=5.64e-09;9.57e-06;sequence=KGCMVLATTRTKSVAKMIGT
Sr22	fimo	sequence_motif	304	323	152	+	.	Name=RNBS-B;Signature=Motif 5;pvalue=6.86e-16;1.5e-11;sequence=LGSRIIITTRIVDVAKSCSP
Sr22-PI190945	fimo	sequence_motif	302	321	152	+	.	Name=RNBS-B;Signature=Motif 5;pvalue=6.86e-16;1.5e-11;sequence=LGSRIIITTRIVDVAKSCSP
sr22-PI573523	fimo	sequence_motif	302	321	152	+	.	Name=RNBS-B;Signature=Motif 5;pvalue=6.86e-16;1.5e-11;sequence=LGSRIIITTRIVDVAKSCSP
Sr33	fimo	sequence_motif	301	320	108	+	.	Name=RNBS-B;Signature=Motif 5;pvalue=1.56e-11;4.04e-08;sequence=LGSRLIITTRIFGVSESCCS
Sr35	fimo	sequence_motif	302	321	143	+	.	Name=RNBS-B;Signature=Motif 5;pvalue=5.57e-15;6.71e-11;sequence=PGSRLITTTRNVSVSEACCS
Sr45	fimo	sequence_motif	297	316	102	+	.	Name=RNBS-B;Signature=Motif 5;pvalue=5.9e-11;1.36e-07;sequence=KGSAILTTTRNVQVARIMKM
Sr46	fimo	sequence_motif	309	328	87.4	+	.	Name=RNBS-B;Signature=Motif 5;pvalue=1.8e-09;3.21e-06;sequence=KGSRLIITTRQGDVAALASQ
Sr50	fimo	sequence_motif	304	323	105	+	.	Name=RNBS-B;Signature=Motif 5;pvalue=3.02e-11;7.36e-08;sequence=LGSRLITTTRNFDVSKSCCL
SrTA1662	fimo	sequence_motif	303	322	140	+	.	Name=RNBS-B;Signature=Motif 5;pvalue=1.01e-14;7.08e-11;sequence=LGSRLITTTRIVSVSNSCCS
SrTm5	fimo	sequence_motif	302	321	152	+	.	Name=RNBS-B;Signature=Motif 5;pvalue=6.86e-16;1.5e-11;sequence=LGSRIIITTRIVDVAKSCSP
SSI4	fimo	sequence_motif	316	335	110	+	.	Name=RNBS-B;Signature=Motif 5;pvalue=9.84e-12;2.79e-08;sequence=SGSRIIVTTEDKKILKAHRI
StrPtr1	fimo	sequence_motif	297	316	94.5	+	.	Name=RNBS-B;Signature=Motif 5;pvalue=3.5e-10;7.02e-07;sequence=RGSKIVVTTRSKMAALITGT
SUMM2	fimo	sequence_motif	285	304	109	+	.	Name=RNBS-B;Signature=Motif 5;pvalue=1.19e-11;3.27e-08;sequence=NGCKVVFTTRSRDVCGRMRV
SUT1	fimo	sequence_motif	283	302	115	+	.	Name=RNBS-B;Signature=Motif 5;pvalue=2.83e-12;1e-08;sequence=NGCKIVFTTRLKEICGRMGV
Sw5-b	fimo	sequence_motif	661	680	113	+	.	Name=RNBS-B;Signature=Motif 5;pvalue=4.77e-12;1.54e-08;sequence=IRSRIVVTTRLEEVGKQVKY
Ta4ANPR1	fimo	sequence_motif	654	673	97.1	+	.	Name=RNBS-B;Signature=Motif 5;pvalue=1.95e-10;3.98e-07;sequence=RGSRIIITTQIEDVALTCCS
Ta4ANPR1-RGA4	fimo	sequence_motif	298	317	64.7	+	.	Name=RNBS-B;Signature=Motif 5;pvalue=3.39e-07;0.00042;sequence=LSGRILVTTAIQSVANACSS
Ta7ANPR1	fimo	sequence_motif	653	672	80.5	+	.	Name=RNBS-B;Signature=Motif 5;pvalue=8.93e-09;1.44e-05;sequence=HGSRIIITTQIEDVALTCCC
Ta7ANPR1-RGA4	fimo	sequence_motif	295	314	64	+	.	Name=RNBS-B;Signature=Motif 5;pvalue=3.98e-07;0.000491;sequence=LSGRVLVTTAIHSVANACSS
Ta7DNPR1	fimo	sequence_motif	645	664	97.1	+	.	Name=RNBS-B;Signature=Motif 5;pvalue=1.92e-10;3.95e-07;sequence=RGSRIIITTQIEDVALTCCC
Ta7DNPR1-RGA4	fimo	sequence_motif	298	317	63.7	+	.	Name=RNBS-B;Signature=Motif 5;pvalue=4.3e-07;0.000529;sequence=LSGRVLVTTAIQSVANACSS
TAO1	fimo	sequence_motif	345	364	71.6	+	.	Name=RNBS-B;Signature=Motif 5;pvalue=6.85e-08;9.83e-05;sequence=LGSRIIVVTQDLKLLKAHGI
TaRCR1	fimo	sequence_motif	313	332	108	+	.	Name=RNBS-B;Signature=Motif 5;pvalue=1.72e-11;4.41e-08;sequence=KGSRVIVTTRFQAVGSAACS
TaRPP13-3	fimo	sequence_motif	305	324	81.6	+	.	Name=RNBS-B;Signature=Motif 5;pvalue=6.91e-09;1.15e-05;sequence=KGSHIVVTTRDMGLAKECSR
Tm2	fimo	sequence_motif	282	301	111	+	.	Name=RNBS-B;Signature=Motif 5;pvalue=7.65e-12;2.36e-08;sequence=VGSRIIITSRNSNVGRYIGG
tm2_sus	fimo	sequence_motif	282	301	105	+	.	Name=RNBS-B;Signature=Motif 5;pvalue=2.9e-11;7.12e-08;sequence=VGSRMIITSRNSNVGRYIGG
Tm2^2	fimo	sequence_motif	282	301	105	+	.	Name=RNBS-B;Signature=Motif 5;pvalue=2.9e-11;7.12e-08;sequence=VGSRMIITSRNSNVGRYIGG
Tm2-nv	fimo	sequence_motif	282	301	111	+	.	Name=RNBS-B;Signature=Motif 5;pvalue=7.65e-12;2.36e-08;sequence=VGSRIIITSRNSNVGRYIGG
TmMLA1	fimo	sequence_motif	308	327	104	+	.	Name=RNBS-B;Signature=Motif 5;pvalue=4.36e-11;1.03e-07;sequence=LSSRLITTTRIVSVSNSCCS
TmPm3	fimo	sequence_motif	311	330	137	+	.	Name=RNBS-B;Signature=Motif 5;pvalue=1.99e-14;1.13e-10;sequence=RGSAVLTTTRDKQVAEIMGT
TN13	fimo	sequence_motif	372	391	93.7	+	.	Name=RNBS-B;Signature=Motif 5;pvalue=4.2e-10;8.23e-07;sequence=PGSRIIITTQDRRLLKAHGI
TNL2-PN40024	fimo	sequence_motif	316	335	104	+	.	Name=RNBS-B;Signature=Motif 5;pvalue=3.66e-11;8.65e-08;sequence=RGSRIIITARDKHLLIAHGV
TuNI	fimo	sequence_motif	292	311	81.8	+	.	Name=RNBS-B;Signature=Motif 5;pvalue=6.6e-09;1.1e-05;sequence=KGWKVLLTSRNESVAMRRNT
Ty-2	fimo	sequence_motif	310	329	114	+	.	Name=RNBS-B;Signature=Motif 5;pvalue=3.81e-12;1.28e-08;sequence=MGSKIIVTTRKESVAQTMCA
UNI	fimo	sequence_motif	283	302	85.7	+	.	Name=RNBS-B;Signature=Motif 5;pvalue=2.69e-09;4.73e-06;sequence=NKCKVAFTTRDQKVCGEMGD
Vat	fimo	sequence_motif	278	297	87.5	+	.	Name=RNBS-B;Signature=Motif 5;pvalue=1.79e-09;3.2e-06;sequence=TGCKILFTTRIKHLISNQMC
VICTR	fimo	sequence_motif	320	339	73.3	+	.	Name=RNBS-B;Signature=Motif 5;pvalue=4.67e-08;6.82e-05;sequence=CGSRIIVITNNKQFLRAHGI
WRKY19	fimo	sequence_motif	946	965	105	+	.	Name=RNBS-B;Signature=Motif 5;pvalue=2.81e-11;6.99e-08;sequence=PGSRIIMTSRNRRVFVLCKI
WRR4A^Col-0	fimo	sequence_motif	316	335	109	+	.	Name=RNBS-B;Signature=Motif 5;pvalue=1.28e-11;3.47e-08;sequence=PGSRVIVTTENKEILQQHGI
WRR4B^Col-0	fimo	sequence_motif	318	337	109	+	.	Name=RNBS-B;Signature=Motif 5;pvalue=1.28e-11;3.47e-08;sequence=PGSRVIVTTENKEILQQHGI
WRR4B^Ws-2	fimo	sequence_motif	319	338	109	+	.	Name=RNBS-B;Signature=Motif 5;pvalue=1.28e-11;3.47e-08;sequence=PGSRVIVTTENKEILQQHGI
WRR8^Sf-2	fimo	sequence_motif	319	338	74.2	+	.	Name=RNBS-B;Signature=Motif 5;pvalue=3.75e-08;5.52e-05;sequence=SGSRIIAVTNNKHFLRAHGI
WRR9^Hi-0	fimo	sequence_motif	322	341	91.8	+	.	Name=RNBS-B;Signature=Motif 5;pvalue=6.51e-10;1.22e-06;sequence=PGSRIIVTTENKDLLQQRGI
WRR12^Ler-0	fimo	sequence_motif	315	334	115	+	.	Name=RNBS-B;Signature=Motif 5;pvalue=3.27e-12;1.13e-08;sequence=PGSRIIITTRDMGLLNTCGV
Xa1	fimo	sequence_motif	437	456	88.2	+	.	Name=RNBS-B;Signature=Motif 5;pvalue=1.52e-09;2.74e-06;sequence=TGNMIILTTRIQSIAKSLGT
Xo1	fimo	sequence_motif	437	456	88.2	+	.	Name=RNBS-B;Signature=Motif 5;pvalue=1.52e-09;2.74e-06;sequence=TGNMIILTTRIQSIAKSLGT
Y-1	fimo	sequence_motif	329	348	125	+	.	Name=RNBS-B;Signature=Motif 5;pvalue=3.24e-13;1.42e-09;sequence=NGTRIIATTRDKHFIRKNDA
Yr5	fimo	sequence_motif	447	466	90.2	+	.	Name=RNBS-B;Signature=Motif 5;pvalue=9.57e-10;1.76e-06;sequence=KGNLILVTTRNLSVAHMLGT
Yr7	fimo	sequence_motif	439	458	77.3	+	.	Name=RNBS-B;Signature=Motif 5;pvalue=1.83e-08;2.77e-05;sequence=AKNIILVTTRNLSVAQRLST
Yr-10	fimo	sequence_motif	304	323	101	+	.	Name=RNBS-B;Signature=Motif 5;pvalue=8.14e-11;1.78e-07;sequence=CGSRVIATTRILDVAKEVGG
YrAS2388R	fimo	sequence_motif	307	326	121	+	.	Name=RNBS-B;Signature=Motif 5;pvalue=8.13e-13;3.24e-09;sequence=PGSRVLITTRHDTVARSMKA
YrSP	fimo	sequence_motif	447	466	90.2	+	.	Name=RNBS-B;Signature=Motif 5;pvalue=9.57e-10;1.76e-06;sequence=KGNLILVTTRNLSVAHMLGT
YrU1	fimo	sequence_motif	644	663	84.8	+	.	Name=RNBS-B;Signature=Motif 5;pvalue=3.29e-09;5.7e-06;sequence=LCSRILITTEVEDVALKCCG
YrU1-RGA4	fimo	sequence_motif	312	331	77.2	+	.	Name=RNBS-B;Signature=Motif 5;pvalue=1.91e-08;2.87e-05;sequence=KSSRILLTTTIQSTANICSH
ZAR1	fimo	sequence_motif	288	307	80.4	+	.	Name=RNBS-B;Signature=Motif 5;pvalue=9.16e-09;1.47e-05;sequence=QGGSVIVTTRSESVAKRVQA
3gG2	fimo	sequence_motif	234	262	182	+	.	Name=RNBS-A;Signature=Motif 6;pvalue=5.66e-19;3.79e-15;sequence=KFDIKAWVCVSDEFDVFNVTRTILEAVTK
Adnr1	fimo	sequence_motif	548	576	92.3	+	.	Name=RNBS-A;Signature=Motif 6;pvalue=5.88e-10;1.17e-06;sequence=QFECQAFVRTSRKPDIRRLLISLLSQVRP
AhRRS5	fimo	sequence_motif	211	239	114	+	.	Name=RNBS-A;Signature=Motif 6;pvalue=4.06e-12;1.07e-08;sequence=HFKACVWVTVSQSFKTEELLRDLVQKIFS
BjuWRR1	fimo	sequence_motif	209	237	168	+	.	Name=RNBS-A;Signature=Motif 6;pvalue=1.7e-17;8.16e-14;sequence=HFDGFAWICVSQDFKRKDIWQKLLQDLRP
Bph1/9-1	fimo	sequence_motif	457	485	86	+	.	Name=RNBS-A;Signature=Motif 6;pvalue=2.49e-09;4.57e-06;sequence=MFDKHACVTIMRPFNLNDLLMSLVRQLED
Bph1/9-1	fimo	sequence_motif	213	241	78.7	+	.	Name=RNBS-A;Signature=Motif 6;pvalue=1.34e-08;2.35e-05;sequence=KFECCAWVNLMHPLNPTKLLQTIVRQFYV
Bph1/9-2	fimo	sequence_motif	457	485	86	+	.	Name=RNBS-A;Signature=Motif 6;pvalue=2.49e-09;4.57e-06;sequence=MFDKHACVTIMRPFNLNDLLMSLVRQLED
Bph1/9-2	fimo	sequence_motif	213	241	77.8	+	.	Name=RNBS-A;Signature=Motif 6;pvalue=1.66e-08;2.88e-05;sequence=KFECYAWVNLMHPLNPTKLLQTIVRQFYV
Bph1/9-7	fimo	sequence_motif	457	485	86	+	.	Name=RNBS-A;Signature=Motif 6;pvalue=2.49e-09;4.57e-06;sequence=MFDKHACVTIMRPFNLNDLLMSLVRQLED
Bph1/9-7	fimo	sequence_motif	213	241	78.7	+	.	Name=RNBS-A;Signature=Motif 6;pvalue=1.34e-08;2.35e-05;sequence=KFECCAWVNLMHPLNPTKLLQTIVRQFYV
Bph1/9-9	fimo	sequence_motif	443	471	86	+	.	Name=RNBS-A;Signature=Motif 6;pvalue=2.49e-09;4.57e-06;sequence=MFDKHACVTIMRPFNLNDLLMSLVRQLED
Bph1/9-9	fimo	sequence_motif	214	242	75.1	+	.	Name=RNBS-A;Signature=Motif 6;pvalue=3.1e-08;5.32e-05;sequence=KFECCAWIDLMHPLNPTKFLQTIVRQLYI
Bph14	fimo	sequence_motif	229	257	111	+	.	Name=RNBS-A;Signature=Motif 6;pvalue=8.68e-12;2.09e-08;sequence=HFQLLLWVCVSDNFDVDLLAKSIVEAARK
Bs2	fimo	sequence_motif	203	231	172	+	.	Name=RNBS-A;Signature=Motif 6;pvalue=6.4e-18;3.27e-14;sequence=RFDVHAWATISQQHNKKEILLGLLHSTIK
CaMi	fimo	sequence_motif	572	600	218	+	.	Name=RNBS-A;Signature=Motif 6;pvalue=1.64e-22;1.82e-18;sequence=HFDLRAWCTVDQGYDDKKLLDTIFSQVSG
CaPtr1	fimo	sequence_motif	218	246	127	+	.	Name=RNBS-A;Signature=Motif 6;pvalue=2.17e-13;6.54e-10;sequence=NFDLRMWVSISEDFSLRKIIEKILRSATG
CAR1	fimo	sequence_motif	214	242	100	+	.	Name=RNBS-A;Signature=Motif 6;pvalue=9.33e-11;1.93e-07;sequence=HFDRFAWVYVSQDCRRRHVWQDIFLNLSY
CcRpp1	fimo	sequence_motif	213	241	72.2	+	.	Name=RNBS-A;Signature=Motif 6;pvalue=6.01e-08;0.000101;sequence=GFSCCVWVYVSNECRAKELLLSLLKHLRP
CD3.1	fimo	sequence_motif	245	273	171	+	.	Name=RNBS-A;Signature=Motif 6;pvalue=7.89e-18;3.94e-14;sequence=HFDLVMWVHVSQDFSVWGIFKELYEAASD
CNL-11990	fimo	sequence_motif	197	225	102	+	.	Name=RNBS-A;Signature=Motif 6;pvalue=6.84e-11;1.44e-07;sequence=HFDILAWVTITQEFRNRNVLLEALRCILK
CW9	fimo	sequence_motif	213	241	133	+	.	Name=RNBS-A;Signature=Motif 6;pvalue=5.54e-14;1.7e-10;sequence=HFAQLAWVCVSQQFTRKYVWQTILRKVGP
FB_MR5	fimo	sequence_motif	222	250	87	+	.	Name=RNBS-A;Signature=Motif 6;pvalue=1.97e-09;3.69e-06;sequence=TFQPAVWACVSDDFNLERVTKQILESITS
Fom-2	fimo	sequence_motif	220	248	100	+	.	Name=RNBS-A;Signature=Motif 6;pvalue=8.87e-11;1.84e-07;sequence=HFDKTVWVCVSEPFIVNKILLDILQNLKG
GbaNA1	fimo	sequence_motif	190	218	107	+	.	Name=RNBS-A;Signature=Motif 6;pvalue=2.17e-11;5.12e-08;sequence=KFKKLIWITVSQNIDIRSIQMDIVSQLQK
Gpa2	fimo	sequence_motif	192	220	183	+	.	Name=RNBS-A;Signature=Motif 6;pvalue=4.57e-19;3.13e-15;sequence=RFDIRAKATVSQEYCVRNVLLGLLSLTSD
HcMLA1	fimo	sequence_motif	216	244	217	+	.	Name=RNBS-A;Signature=Motif 6;pvalue=2.05e-22;2.22e-18;sequence=DFDCGAFVPVGQNPDMKKVLRDILIDLGN
Hero-A	fimo	sequence_motif	571	599	200	+	.	Name=RNBS-A;Signature=Motif 6;pvalue=9.63e-21;9.12e-17;sequence=HFKIRAKCTVSQNFNKSKVLREILQQVTA
Hrt1	fimo	sequence_motif	215	243	222	+	.	Name=RNBS-A;Signature=Motif 6;pvalue=6.55e-23;8.76e-19;sequence=HFDGFAWVCVSQQFTQKHVWQRILQELQP
HvPm3	fimo	sequence_motif	228	256	147	+	.	Name=RNBS-A;Signature=Motif 6;pvalue=1.88e-15;7.2e-12;sequence=HFQLLIWVCVSDTFDMNSLAKSIVEASPK
I2	fimo	sequence_motif	223	251	200	+	.	Name=RNBS-A;Signature=Motif 6;pvalue=9.4e-21;9.1e-17;sequence=HFDLKAWYCVSEGFDALRITKELLQEIGK
L^1	fimo	sequence_motif	224	252	165	+	.	Name=RNBS-A;Signature=Motif 6;pvalue=2.93e-17;1.37e-13;sequence=HFDLKAWFCVSEAYDSFRITKGLLQEIGS
L^1a	fimo	sequence_motif	224	252	165	+	.	Name=RNBS-A;Signature=Motif 6;pvalue=2.93e-17;1.37e-13;sequence=HFDLKAWFCVSEAYDSFRITKGLLQEIGS
L^1c	fimo	sequence_motif	224	252	191	+	.	Name=RNBS-A;Signature=Motif 6;pvalue=7.23e-20;5.98e-16;sequence=HFDLKAWFCVSEAYDAFRITKGLLQEIGS
L^2	fimo	sequence_motif	224	252	191	+	.	Name=RNBS-A;Signature=Motif 6;pvalue=7.23e-20;5.98e-16;sequence=HFDLKAWFCVSEAYDAFRITKGLLQEIGS
L^2b	fimo	sequence_motif	224	252	177	+	.	Name=RNBS-A;Signature=Motif 6;pvalue=2.01e-18;1.08e-14;sequence=HFGLKAWFCVSEAYDAFRITKGLLQEIGS
L^3	fimo	sequence_motif	231	259	191	+	.	Name=RNBS-A;Signature=Motif 6;pvalue=7.23e-20;5.98e-16;sequence=HFDLKAWFCVSEAYDAFRITKGLLQEIGS
L^4	fimo	sequence_motif	224	252	177	+	.	Name=RNBS-A;Signature=Motif 6;pvalue=2.01e-18;1.08e-14;sequence=HFGLKAWFCVSEAYDAFRITKGLLQEIGS
Le4	fimo	sequence_motif	214	242	90.8	+	.	Name=RNBS-A;Signature=Motif 6;pvalue=8.27e-10;1.62e-06;sequence=HFKHLAWAYVSQNCQKRKVWEDILSDFNL
LOV1	fimo	sequence_motif	214	242	150	+	.	Name=RNBS-A;Signature=Motif 6;pvalue=9.15e-16;3.58e-12;sequence=HFDGFAWVFVSQQFTQKHVWQRIWQELQP
Lr1	fimo	sequence_motif	252	280	110	+	.	Name=RNBS-A;Signature=Motif 6;pvalue=1.03e-11;2.47e-08;sequence=HFQVRVWVCVSTDFNVLKLTREILACIPA
Lr10	fimo	sequence_motif	218	246	146	+	.	Name=RNBS-A;Signature=Motif 6;pvalue=2.4e-15;9e-12;sequence=NFEYRAFVSISRSPNMATILKCVLSQFHA
Lr21	fimo	sequence_motif	372	400	67.8	+	.	Name=RNBS-A;Signature=Motif 6;pvalue=1.65e-07;0.000275;sequence=LFDTIMCIHVTETFSVDDIFHEMLKYITG
Lr22a	fimo	sequence_motif	228	256	102	+	.	Name=RNBS-A;Signature=Motif 6;pvalue=5.85e-11;1.25e-07;sequence=NFECRVWVSVSQSYKLDDIWRIMLKEIYS
Lr22a_sus	fimo	sequence_motif	228	256	102	+	.	Name=RNBS-A;Signature=Motif 6;pvalue=5.85e-11;1.25e-07;sequence=NFECRVWVSVSQSYKLDDIWRIMLKEIYS
Mal-R	fimo	sequence_motif	214	242	156	+	.	Name=RNBS-A;Signature=Motif 6;pvalue=2.42e-16;9.84e-13;sequence=HFPLRMWVCVSDDFDVKRITREITEYATN
Mi-1	fimo	sequence_motif	572	600	218	+	.	Name=RNBS-A;Signature=Motif 6;pvalue=1.64e-22;1.82e-18;sequence=HFDLRAWCTVDQGYDDKKLLDTIFSQVSG
MLA1	fimo	sequence_motif	221	249	224	+	.	Name=RNBS-A;Signature=Motif 6;pvalue=3.56e-23;5.78e-19;sequence=DFDCRAFVPVGQNPHMKKVLRDILIDLGN
MLA2	fimo	sequence_motif	221	249	237	+	.	Name=RNBS-A;Signature=Motif 6;pvalue=2.12e-24;3.7e-20;sequence=DFDCRAFVPVGQNPDMKKVLRDILIDLGN
MLA3	fimo	sequence_motif	221	249	237	+	.	Name=RNBS-A;Signature=Motif 6;pvalue=2.12e-24;3.7e-20;sequence=DFDCRAFVPVGQNPDMKKVLRDILIDLGN
MLA6	fimo	sequence_motif	221	249	237	+	.	Name=RNBS-A;Signature=Motif 6;pvalue=2.12e-24;3.7e-20;sequence=DFDCRAFVPVGQNPDMKKVLRDILIDLGN
MLA7	fimo	sequence_motif	223	251	237	+	.	Name=RNBS-A;Signature=Motif 6;pvalue=2.12e-24;3.7e-20;sequence=DFDCRAFVPVGQNPDMKKVLRDILIDLGN
MLA8	fimo	sequence_motif	221	249	224	+	.	Name=RNBS-A;Signature=Motif 6;pvalue=3.56e-23;5.78e-19;sequence=DFDCRAFVPVGQNPHMKKVLRDILIDLGN
MLA9	fimo	sequence_motif	221	249	237	+	.	Name=RNBS-A;Signature=Motif 6;pvalue=2.12e-24;3.7e-20;sequence=DFDCRAFVPVGQNPDMKKVLRDILIDLGN
MLA10	fimo	sequence_motif	221	249	237	+	.	Name=RNBS-A;Signature=Motif 6;pvalue=2.12e-24;3.7e-20;sequence=DFDCRAFVPVGQNPDMKKVLRDILIDLGN
MLA12	fimo	sequence_motif	221	249	237	+	.	Name=RNBS-A;Signature=Motif 6;pvalue=2.12e-24;3.7e-20;sequence=DFDCRAFVPVGQNPDMKKVLRDILIDLGN
MLA13	fimo	sequence_motif	221	249	237	+	.	Name=RNBS-A;Signature=Motif 6;pvalue=2.12e-24;3.7e-20;sequence=DFDCRAFVPVGQNPDMKKVLRDILIDLGN
MLA16-1	fimo	sequence_motif	222	250	224	+	.	Name=RNBS-A;Signature=Motif 6;pvalue=4.24e-23;6.43e-19;sequence=DFDCRAFVPVGQNPDIKKVLRDILIDLGN
MLA18-1	fimo	sequence_motif	222	250	224	+	.	Name=RNBS-A;Signature=Motif 6;pvalue=4.24e-23;6.43e-19;sequence=DFDCRAFVPVGQNPDIKKVLRDILIDLGN
MLA18-2	fimo	sequence_motif	221	249	237	+	.	Name=RNBS-A;Signature=Motif 6;pvalue=2.12e-24;3.7e-20;sequence=DFDCRAFVPVGQNPDMKKVLRDILIDLGN
MLA19-1	fimo	sequence_motif	221	249	237	+	.	Name=RNBS-A;Signature=Motif 6;pvalue=2.12e-24;3.7e-20;sequence=DFDCRAFVPVGQNPDMKKVLRDILIDLGN
MLA22	fimo	sequence_motif	221	249	237	+	.	Name=RNBS-A;Signature=Motif 6;pvalue=2.12e-24;3.7e-20;sequence=DFDCRAFVPVGQNPDMKKVLRDILIDLGN
MLA23	fimo	sequence_motif	221	249	237	+	.	Name=RNBS-A;Signature=Motif 6;pvalue=2.12e-24;3.7e-20;sequence=DFDCRAFVPVGQNPDMKKVLRDILIDLGN
MLA25-1	fimo	sequence_motif	224	252	237	+	.	Name=RNBS-A;Signature=Motif 6;pvalue=2.12e-24;3.7e-20;sequence=DFDCRAFVPVGQNPDMKKVLRDILIDLGN
MLA27-1	fimo	sequence_motif	221	249	237	+	.	Name=RNBS-A;Signature=Motif 6;pvalue=2.12e-24;3.7e-20;sequence=DFDCRAFVPVGQNPDMKKVLRDILIDLGN
MLA27-2	fimo	sequence_motif	221	249	237	+	.	Name=RNBS-A;Signature=Motif 6;pvalue=2.12e-24;3.7e-20;sequence=DFDCRAFVPVGQNPDMKKVLRDILIDLGN
MLA28-1	fimo	sequence_motif	221	249	237	+	.	Name=RNBS-A;Signature=Motif 6;pvalue=2.12e-24;3.7e-20;sequence=DFDCRAFVPVGQNPDMKKVLRDILIDLGN
MLA30-1	fimo	sequence_motif	221	249	237	+	.	Name=RNBS-A;Signature=Motif 6;pvalue=2.12e-24;3.7e-20;sequence=DFDCRAFVPVGQNPDMKKVLRDILIDLGN
MLA31-1	fimo	sequence_motif	221	249	237	+	.	Name=RNBS-A;Signature=Motif 6;pvalue=2.12e-24;3.7e-20;sequence=DFDCRAFVPVGQNPDMKKVLRDILIDLGN
MLA32	fimo	sequence_motif	221	249	237	+	.	Name=RNBS-A;Signature=Motif 6;pvalue=2.12e-24;3.7e-20;sequence=DFDCRAFVPVGQNPDMKKVLRDILIDLGN
MLA34	fimo	sequence_motif	221	249	237	+	.	Name=RNBS-A;Signature=Motif 6;pvalue=2.12e-24;3.7e-20;sequence=DFDCRAFVPVGQNPDMKKVLRDILIDLGN
MLA35-1	fimo	sequence_motif	221	249	237	+	.	Name=RNBS-A;Signature=Motif 6;pvalue=2.12e-24;3.7e-20;sequence=DFDCRAFVPVGQNPDMKKVLRDILIDLGN
MLA36-1	fimo	sequence_motif	221	249	237	+	.	Name=RNBS-A;Signature=Motif 6;pvalue=2.12e-24;3.7e-20;sequence=DFDCRAFVPVGQNPDMKKVLRDILIDLGN
MLA37-1	fimo	sequence_motif	221	249	237	+	.	Name=RNBS-A;Signature=Motif 6;pvalue=2.12e-24;3.7e-20;sequence=DFDCRAFVPVGQNPDMKKVLRDILIDLGN
MLA39-1	fimo	sequence_motif	221	249	191	+	.	Name=RNBS-A;Signature=Motif 6;pvalue=8.44e-20;6.86e-16;sequence=DFDCWAFVPVGQNPDMKKVLRDILIDLGN
Napostrophe	fimo	sequence_motif	230	258	193	+	.	Name=RNBS-A;Signature=Motif 6;pvalue=4.84e-20;4.23e-16;sequence=HFDLKAWFCVSEPYDAFRITKGLLQEIGS
NbNRC2a	fimo	sequence_motif	204	232	145	+	.	Name=RNBS-A;Signature=Motif 6;pvalue=3.04e-15;1.07e-11;sequence=QFFTRIWVYVSQSYRRRELFLNIISKFTR
NbNRC2b	fimo	sequence_motif	204	232	145	+	.	Name=RNBS-A;Signature=Motif 6;pvalue=3.04e-15;1.07e-11;sequence=QFFTRIWVYVSQSYRRRELFLNIISKFTR
NbNRC3	fimo	sequence_motif	207	235	130	+	.	Name=RNBS-A;Signature=Motif 6;pvalue=1.07e-13;3.27e-10;sequence=EFFNRIWVYVSQSFNRREIFLNIISKFTR
NbNRC4a	fimo	sequence_motif	206	234	104	+	.	Name=RNBS-A;Signature=Motif 6;pvalue=4e-11;9.14e-08;sequence=EFFGVHWVYVGQSYKIKDVFLNILKFFTR
NbNRC4b	fimo	sequence_motif	206	234	104	+	.	Name=RNBS-A;Signature=Motif 6;pvalue=4e-11;9.14e-08;sequence=EFFGVHWVYVGQSYKIKDVFLNILKFFTR
NbNRC4c	fimo	sequence_motif	206	234	104	+	.	Name=RNBS-A;Signature=Motif 6;pvalue=4e-11;9.14e-08;sequence=EFFGVHWVYVGQSYKIKDVFLNILKFFTR
NbPRFa	fimo	sequence_motif	1129	1157	95.9	+	.	Name=RNBS-A;Signature=Motif 6;pvalue=2.57e-10;5.22e-07;sequence=HFDVHAQCLVTQIYSWRELLLTILNDVLE
NbPRFb	fimo	sequence_motif	1151	1179	95.9	+	.	Name=RNBS-A;Signature=Motif 6;pvalue=2.57e-10;5.22e-07;sequence=HFDVHAQCLVTQIYSWRELLLTILNDVLE
NbPtr1	fimo	sequence_motif	218	246	122	+	.	Name=RNBS-A;Signature=Motif 6;pvalue=6.79e-13;1.91e-09;sequence=NFDLRMWVSISEDFSLSKVIEKILRSATG
NbZAR1	fimo	sequence_motif	206	234	100	+	.	Name=RNBS-A;Signature=Motif 6;pvalue=9.58e-11;1.97e-07;sequence=HLERRIWVSVSQTFTEEQVMRSILRSLGD
NiattPtr1	fimo	sequence_motif	250	278	122	+	.	Name=RNBS-A;Signature=Motif 6;pvalue=6.79e-13;1.91e-09;sequence=NFDLRMWVSISEDFSLSKVIEKILRSATG
NitabPtr1	fimo	sequence_motif	218	246	122	+	.	Name=RNBS-A;Signature=Motif 6;pvalue=6.79e-13;1.91e-09;sequence=NFDLRMWVSISEDFSLSKVIEKILRSATG
NLS1	fimo	sequence_motif	212	240	90.7	+	.	Name=RNBS-A;Signature=Motif 6;pvalue=8.56e-10;1.67e-06;sequence=KFECAAFASVFQNPNTKKVLTNILSQVAT
NRC0	fimo	sequence_motif	206	234	112	+	.	Name=RNBS-A;Signature=Motif 6;pvalue=5.95e-12;1.45e-08;sequence=HFYNRAWIYVSQLYSRKEVFLGILDSLSL
NRC1	fimo	sequence_motif	207	235	149	+	.	Name=RNBS-A;Signature=Motif 6;pvalue=1.21e-15;4.72e-12;sequence=EFFTRLWLYVSQSYKTRELYLNIISKFTG
NRC2	fimo	sequence_motif	205	233	141	+	.	Name=RNBS-A;Signature=Motif 6;pvalue=8.11e-15;2.58e-11;sequence=EFFTRIWVYVSQSYRRRELFLNIISKFTR
NRC3	fimo	sequence_motif	205	233	123	+	.	Name=RNBS-A;Signature=Motif 6;pvalue=4.69e-13;1.37e-09;sequence=EFFTRVWVYVSQTFKRREIFLNIISKFTR
NRC4a	fimo	sequence_motif	206	234	94	+	.	Name=RNBS-A;Signature=Motif 6;pvalue=3.94e-10;7.95e-07;sequence=EFYSIVWVYVGQEYKAKDIYLRILKFFKK
NRC4b	fimo	sequence_motif	207	235	68	+	.	Name=RNBS-A;Signature=Motif 6;pvalue=1.59e-07;0.000266;sequence=EFFSTIWIYAGPECKIKDLYHKILKHFKK
NtomPtr1	fimo	sequence_motif	218	246	122	+	.	Name=RNBS-A;Signature=Motif 6;pvalue=6.79e-13;1.91e-09;sequence=NFDLRMWVSISEDFSLSKVIEKILRSATG
NtTPN1	fimo	sequence_motif	51	79	73.6	+	.	Name=RNBS-A;Signature=Motif 6;pvalue=4.36e-08;7.42e-05;sequence=RFDIRLWCCSSQSYNNRVLLFELLGHICE
Pbr1.b	fimo	sequence_motif	217	245	124	+	.	Name=RNBS-A;Signature=Motif 6;pvalue=4.27e-13;1.25e-09;sequence=QFQCRAFVSLSQQPDVNKILRNILSQVCQ
Pbr1.c	fimo	sequence_motif	217	245	124	+	.	Name=RNBS-A;Signature=Motif 6;pvalue=4.27e-13;1.25e-09;sequence=QFQCRAFVSLSQQPDVNKILRNILSQVCQ
Ph-3	fimo	sequence_motif	206	234	158	+	.	Name=RNBS-A;Signature=Motif 6;pvalue=1.55e-16;6.65e-13;sequence=QFECSGLVYVSQQPRAGEILLNIAKQVGL
Pi1-6	fimo	sequence_motif	231	259	114	+	.	Name=RNBS-A;Signature=Motif 6;pvalue=4.35e-12;1.09e-08;sequence=KFQCRASVAVSQNYDQGKVLNSILSQVSN
Pi2	fimo	sequence_motif	216	244	179	+	.	Name=RNBS-A;Signature=Motif 6;pvalue=1.2e-18;7.37e-15;sequence=NFPCNAWITVSQSFHRIELLKDMIRQLLG
Pi5-2	fimo	sequence_motif	211	239	64	+	.	Name=RNBS-A;Signature=Motif 6;pvalue=4.01e-07;0.000661;sequence=NFDQRIWVHLDKKLDLNKIANSIISQVNQ
Pi5-3	fimo	sequence_motif	210	238	80.1	+	.	Name=RNBS-A;Signature=Motif 6;pvalue=9.75e-09;1.75e-05;sequence=NFDQRIWICIDRKLELNKIANDIISQVNK
Pi7-J-2	fimo	sequence_motif	231	259	114	+	.	Name=RNBS-A;Signature=Motif 6;pvalue=4.35e-12;1.09e-08;sequence=KFQCRASVAVSQNYDQGKVLNSILSQVSN
Pi9	fimo	sequence_motif	216	244	157	+	.	Name=RNBS-A;Signature=Motif 6;pvalue=2.13e-16;9.04e-13;sequence=NFPCIAWITVSQSFHRIELLKDMIRQLLG
Pi35	fimo	sequence_motif	242	270	177	+	.	Name=RNBS-A;Signature=Motif 6;pvalue=1.81e-18;1.04e-14;sequence=HFDVRIWVCISRKLDVHRHTREIIESATN
Pi36	fimo	sequence_motif	226	254	158	+	.	Name=RNBS-A;Signature=Motif 6;pvalue=1.53e-16;6.65e-13;sequence=GFPLNAFVPIGQNPNMKAILWNILHRLGS
Pi37	fimo	sequence_motif	242	270	178	+	.	Name=RNBS-A;Signature=Motif 6;pvalue=1.49e-18;9.01e-15;sequence=HFDVRMWVCISRKLDVHRHTREIIESATN
Pi63	fimo	sequence_motif	274	302	93	+	.	Name=RNBS-A;Signature=Motif 6;pvalue=4.94e-10;9.94e-07;sequence=HFDLQIWICVSTKFNEVRLTLEILEHEIL
Pi64	fimo	sequence_motif	242	270	182	+	.	Name=RNBS-A;Signature=Motif 6;pvalue=5.9e-19;3.89e-15;sequence=HFDVRMWVCISRKLDVRRHTREIIESATN
Pia-2	fimo	sequence_motif	224	252	104	+	.	Name=RNBS-A;Signature=Motif 6;pvalue=3.54e-11;8.21e-08;sequence=QFECRAFVRASRKPDMQRLLGGILSQVQR
Pib	fimo	sequence_motif	213	241	145	+	.	Name=RNBS-A;Signature=Motif 6;pvalue=2.92e-15;1.07e-11;sequence=RFPCRAWVRVMHPFSPRDFVQSLVNQLHA
Pib	fimo	sequence_motif	454	482	66.9	+	.	Name=RNBS-A;Signature=Motif 6;pvalue=2.04e-07;0.000339;sequence=KFDKYVFVTIMRPFILVELLRSLAEQLHK
Pid3	fimo	sequence_motif	222	250	118	+	.	Name=RNBS-A;Signature=Motif 6;pvalue=1.56e-12;4.23e-09;sequence=DFDTCAWITVSQSYEADDLLRRTAQEFRK
Pid3-A4	fimo	sequence_motif	222	250	118	+	.	Name=RNBS-A;Signature=Motif 6;pvalue=1.56e-12;4.23e-09;sequence=DFDTCAWITVSQSYEADDLLRRTAQEFRK
Pid3-I1	fimo	sequence_motif	222	250	118	+	.	Name=RNBS-A;Signature=Motif 6;pvalue=1.56e-12;4.23e-09;sequence=DFDTCAWITVSQSYEADDLLRRTAQEFRK
Pid3-W3	fimo	sequence_motif	222	250	118	+	.	Name=RNBS-A;Signature=Motif 6;pvalue=1.56e-12;4.23e-09;sequence=DFDTCAWITVSQSYEADDLLRRTAQEFRK
Pid3-W4	fimo	sequence_motif	222	250	118	+	.	Name=RNBS-A;Signature=Motif 6;pvalue=1.56e-12;4.23e-09;sequence=DFDTCAWITVSQSYEADDLLRRTAQEFRK
PigmR	fimo	sequence_motif	216	244	179	+	.	Name=RNBS-A;Signature=Motif 6;pvalue=1.2e-18;7.37e-15;sequence=NFPCNAWITVSQSFHRIELLKDMIRQLLG
PigmS	fimo	sequence_motif	216	244	179	+	.	Name=RNBS-A;Signature=Motif 6;pvalue=1.2e-18;7.37e-15;sequence=NFPCNAWITVSQSFHRIELLKDMIRQLLG
PIH-X	fimo	sequence_motif	230	258	136	+	.	Name=RNBS-A;Signature=Motif 6;pvalue=2.46e-14;7.71e-11;sequence=HFNLTAWFCVSEPYDSFRITKGLLQEIGS
Pii-2	fimo	sequence_motif	211	239	64	+	.	Name=RNBS-A;Signature=Motif 6;pvalue=4.01e-07;0.000661;sequence=NFDQRIWVHLDKKLDLNKIANSIISQVNQ
PIK6-NP	fimo	sequence_motif	233	261	103	+	.	Name=RNBS-A;Signature=Motif 6;pvalue=5.36e-11;1.18e-07;sequence=KFDCQASVAVSQNYDEDEVLRSILNQVSK
Pik-2	fimo	sequence_motif	231	259	114	+	.	Name=RNBS-A;Signature=Motif 6;pvalue=4.35e-12;1.09e-08;sequence=KFQCRASVAVSQNYDQGKVLNSILSQVSN
Pik-e2	fimo	sequence_motif	231	259	114	+	.	Name=RNBS-A;Signature=Motif 6;pvalue=4.35e-12;1.09e-08;sequence=KFQCRASVAVSQNYDQGKVLNSILSQVSN
Pik-h2	fimo	sequence_motif	231	259	114	+	.	Name=RNBS-A;Signature=Motif 6;pvalue=4.35e-12;1.09e-08;sequence=KFQCRASVAVSQNYDQGKVLNSILSQVSN
Pik-m2	fimo	sequence_motif	231	259	114	+	.	Name=RNBS-A;Signature=Motif 6;pvalue=4.35e-12;1.09e-08;sequence=KFQCRASVAVSQNYDQGKVLNSILSQVSN
Pik-p2	fimo	sequence_motif	231	259	114	+	.	Name=RNBS-A;Signature=Motif 6;pvalue=4.35e-12;1.09e-08;sequence=KFQCRASVAVSQNYDQGKVLNSILSQVSN
Pik-s2	fimo	sequence_motif	231	259	114	+	.	Name=RNBS-A;Signature=Motif 6;pvalue=4.35e-12;1.09e-08;sequence=KFQCRASVAVSQNYDQGKVLNSILSQVSN
Pish	fimo	sequence_motif	242	270	177	+	.	Name=RNBS-A;Signature=Motif 6;pvalue=1.81e-18;1.04e-14;sequence=HFDVRIWVCISRKLDVHRHTREIIESATN
Pit	fimo	sequence_motif	219	247	80.8	+	.	Name=RNBS-A;Signature=Motif 6;pvalue=8.3e-09;1.49e-05;sequence=KFQVHIWLCISQNYTETSLLKQAIRMAGG
Pi-ta	fimo	sequence_motif	260	288	78.1	+	.	Name=RNBS-A;Signature=Motif 6;pvalue=1.53e-08;2.66e-05;sequence=PFDCRAFVRTPRKPDMTKILTDMLSQLRP
Pi-ta-RGA4	fimo	sequence_motif	232	260	60.9	+	.	Name=RNBS-A;Signature=Motif 6;pvalue=8.04e-07;0.00132;sequence=QFRERAWVDASRWTDVGDLLADIVRQVCL
Piz-t	fimo	sequence_motif	216	244	179	+	.	Name=RNBS-A;Signature=Motif 6;pvalue=1.2e-18;7.37e-15;sequence=NFPCNAWITVSQSFHRIELLKDMIRQLLG
Pl8	fimo	sequence_motif	219	247	177	+	.	Name=RNBS-A;Signature=Motif 6;pvalue=1.88e-18;1.07e-14;sequence=HFELMAWVCVSDEFDIFKISQTTYQSVAK
Pm3a	fimo	sequence_motif	228	256	143	+	.	Name=RNBS-A;Signature=Motif 6;pvalue=5.21e-15;1.67e-11;sequence=HFQLLLWVCVSDTFDVNSLAKSIVEASPN
Pm3b	fimo	sequence_motif	228	256	143	+	.	Name=RNBS-A;Signature=Motif 6;pvalue=5.21e-15;1.67e-11;sequence=HFQLLLWVCVSDTFDVNSLAKSIVEASPN
Pm3c	fimo	sequence_motif	228	256	143	+	.	Name=RNBS-A;Signature=Motif 6;pvalue=5.21e-15;1.67e-11;sequence=HFQLLLWVCVSDTFDVNSLAKSIVEASPN
Pm3CS	fimo	sequence_motif	228	256	143	+	.	Name=RNBS-A;Signature=Motif 6;pvalue=5.21e-15;1.67e-11;sequence=HFQLLLWVCVSDTFDVNSLAKSIVEASPN
Pm3d	fimo	sequence_motif	228	256	143	+	.	Name=RNBS-A;Signature=Motif 6;pvalue=5.21e-15;1.67e-11;sequence=HFQLLLWVCVSDTFDVNSLAKSIVEASPN
Pm3e	fimo	sequence_motif	228	256	143	+	.	Name=RNBS-A;Signature=Motif 6;pvalue=5.21e-15;1.67e-11;sequence=HFQLLLWVCVSDTFDVNSLAKSIVEASPN
Pm3f	fimo	sequence_motif	228	256	143	+	.	Name=RNBS-A;Signature=Motif 6;pvalue=5.21e-15;1.67e-11;sequence=HFQLLLWVCVSDTFDVNSLAKSIVEASPN
Pm3g	fimo	sequence_motif	228	256	143	+	.	Name=RNBS-A;Signature=Motif 6;pvalue=5.21e-15;1.67e-11;sequence=HFQLLLWVCVSDTFDVNSLAKSIVEASPN
Pm3k	fimo	sequence_motif	228	256	143	+	.	Name=RNBS-A;Signature=Motif 6;pvalue=5.21e-15;1.67e-11;sequence=HFQLLLWVCVSDTFDVNSLAKSIVEASPN
Pm5a	fimo	sequence_motif	231	259	113	+	.	Name=RNBS-A;Signature=Motif 6;pvalue=4.47e-12;1.09e-08;sequence=KFQCRAFVSVSQNPDMRGILTSMLAQLKA
Pm5b	fimo	sequence_motif	231	259	113	+	.	Name=RNBS-A;Signature=Motif 6;pvalue=4.47e-12;1.09e-08;sequence=KFQCRAFVSVSQNPDMRGILTSMLAQLKA
Pm5-BMDM	fimo	sequence_motif	231	259	113	+	.	Name=RNBS-A;Signature=Motif 6;pvalue=4.47e-12;1.09e-08;sequence=KFQCRAFVSVSQNPDMRGILTSMLAQLKA
Pm5-CS	fimo	sequence_motif	231	259	113	+	.	Name=RNBS-A;Signature=Motif 6;pvalue=4.47e-12;1.09e-08;sequence=KFQCRAFVSVSQNPDMRGILTSMLAQLKA
Pm5e	fimo	sequence_motif	231	259	113	+	.	Name=RNBS-A;Signature=Motif 6;pvalue=4.47e-12;1.09e-08;sequence=KFQCRAFVSVSQNPDMRGILTSMLAQLKA
Pm5-ND	fimo	sequence_motif	231	259	113	+	.	Name=RNBS-A;Signature=Motif 6;pvalue=4.47e-12;1.09e-08;sequence=KFQCRAFVSVSQNPDMRGILTSMLAQLKA
Pm8	fimo	sequence_motif	228	256	143	+	.	Name=RNBS-A;Signature=Motif 6;pvalue=4.72e-15;1.61e-11;sequence=HFQLLLWVCVSDTFDVNSIAKSIVEASPK
Pm17	fimo	sequence_motif	228	256	143	+	.	Name=RNBS-A;Signature=Motif 6;pvalue=4.72e-15;1.61e-11;sequence=HFQLLLWVCVSDTFDVNSIAKSIVEASPK
Pm21	fimo	sequence_motif	214	242	90.3	+	.	Name=RNBS-A;Signature=Motif 6;pvalue=9.34e-10;1.81e-06;sequence=QFSCKIFFSVSQRPDMSSLLRGLQSELNM
Pm41	fimo	sequence_motif	219	247	79.7	+	.	Name=RNBS-A;Signature=Motif 6;pvalue=1.08e-08;1.91e-05;sequence=QFDFQAKVLMSRIFDMKRILRAILFQTNE
Pm60	fimo	sequence_motif	284	312	102	+	.	Name=RNBS-A;Signature=Motif 6;pvalue=6.5e-11;1.38e-07;sequence=HFAVRVWVCVSTDFDVLKLSQQILSCIQG
Pm60a	fimo	sequence_motif	284	312	102	+	.	Name=RNBS-A;Signature=Motif 6;pvalue=6.5e-11;1.38e-07;sequence=HFAVRVWVCVSTDFDVLKLSQQILSCIQG
Pm60b	fimo	sequence_motif	284	312	102	+	.	Name=RNBS-A;Signature=Motif 6;pvalue=6.5e-11;1.38e-07;sequence=HFAVRVWVCVSTDFDVLKLSQQILSCIQG
PmR1	fimo	sequence_motif	268	296	156	+	.	Name=RNBS-A;Signature=Motif 6;pvalue=2.58e-16;1.04e-12;sequence=HFPFRAWVCVSTDFDVFKVSQEILSCIEG
Prf	fimo	sequence_motif	1144	1172	103	+	.	Name=RNBS-A;Signature=Motif 6;pvalue=5.12e-11;1.13e-07;sequence=RFDVHAQCVVTQLYSWRELLLTILNDVLE
Ptr1	fimo	sequence_motif	218	246	122	+	.	Name=RNBS-A;Signature=Motif 6;pvalue=6.79e-13;1.91e-09;sequence=NFDLRMWVSISEDFSLSKVIEKILRSATG
PvLOV	fimo	sequence_motif	231	259	146	+	.	Name=RNBS-A;Signature=Motif 6;pvalue=2.69e-15;1e-11;sequence=QFDLKAWVYVSQYFDVVAVTKAILKAFGS
R1	fimo	sequence_motif	594	622	163	+	.	Name=RNBS-A;Signature=Motif 6;pvalue=4.56e-17;2.1e-13;sequence=QFDICAQCCVSQVYSYKDLILALLRDAIG
R2	fimo	sequence_motif	211	239	220	+	.	Name=RNBS-A;Signature=Motif 6;pvalue=8.98e-23;1.1e-18;sequence=SFPTRAWICVSQEYNTMDLLRNIIKSVQG
R2-like	fimo	sequence_motif	211	239	183	+	.	Name=RNBS-A;Signature=Motif 6;pvalue=4.62e-19;3.13e-15;sequence=SFRTRAWICVSQEYNTMDLLRNIIKSIQG
R3a	fimo	sequence_motif	230	258	177	+	.	Name=RNBS-A;Signature=Motif 6;pvalue=1.97e-18;1.08e-14;sequence=HFGLKAWFCVSEAFDAFRITKGLLQEIGS
R3b	fimo	sequence_motif	228	256	178	+	.	Name=RNBS-A;Signature=Motif 6;pvalue=1.69e-18;1.01e-14;sequence=HFGFKAWICVSEPYDILRITKELLQEFGL
R8	fimo	sequence_motif	582	610	180	+	.	Name=RNBS-A;Signature=Motif 6;pvalue=1.04e-18;6.78e-15;sequence=RFNVRAWCIISQTYSRRELLQEIFSQVTG
R9a	fimo	sequence_motif	208	236	171	+	.	Name=RNBS-A;Signature=Motif 6;pvalue=8.33e-18;4.07e-14;sequence=QFECSALVYVSQQPRAGEILLDIAKQVGL
RCY1	fimo	sequence_motif	211	239	222	+	.	Name=RNBS-A;Signature=Motif 6;pvalue=6.55e-23;8.76e-19;sequence=HFDGFAWVCVSQQFTQKHVWQRILQELQP
RDG2A	fimo	sequence_motif	219	247	152	+	.	Name=RNBS-A;Signature=Motif 6;pvalue=6.06e-16;2.42e-12;sequence=HFELKMWHCVSDNFDAIALLKSIIELATN
RFL1	fimo	sequence_motif	206	234	112	+	.	Name=RNBS-A;Signature=Motif 6;pvalue=6.1e-12;1.48e-08;sequence=GFDVVIWVVVSKNATVHKIQKSIGEKLGL
RGA2	fimo	sequence_motif	212	240	75.2	+	.	Name=RNBS-A;Signature=Motif 6;pvalue=2.99e-08;5.17e-05;sequence=RFDCHAWIKVMCPFNSVEFMRSIIRQFYI
RGA2a	fimo	sequence_motif	241	269	78.3	+	.	Name=RNBS-A;Signature=Motif 6;pvalue=1.48e-08;2.59e-05;sequence=QFECRAFVQTSRKQDMKTLLTSILSQVRR
Rp1-D	fimo	sequence_motif	241	269	165	+	.	Name=RNBS-A;Signature=Motif 6;pvalue=3.16e-17;1.47e-13;sequence=CFDIRMWVCISRKLDVHRHTREIIESAKK
Rp3-1	fimo	sequence_motif	221	249	102	+	.	Name=RNBS-A;Signature=Motif 6;pvalue=7e-11;1.47e-07;sequence=HFEVILWVHVSREFAVEKLVAKLFEAIAG
Rpa1	fimo	sequence_motif	222	250	105	+	.	Name=RNBS-A;Signature=Motif 6;pvalue=3.44e-11;8.07e-08;sequence=RFDIQVWVTISQEYHLREVLLSLVCSVAG
Rpg1b	fimo	sequence_motif	237	265	208	+	.	Name=RNBS-A;Signature=Motif 6;pvalue=1.66e-21;1.71e-17;sequence=RFDVKAWVCVSDDFDAFRVTRTILEAITK
Rpg1r	fimo	sequence_motif	238	266	208	+	.	Name=RNBS-A;Signature=Motif 6;pvalue=1.66e-21;1.71e-17;sequence=RFDVKAWVCVSDDFDAFRVTRTILEAITK
RPG5	fimo	sequence_motif	349	377	135	+	.	Name=RNBS-A;Signature=Motif 6;pvalue=3.16e-14;9.85e-11;sequence=EFQCRAFVRVSRNPDMRRLLTSVLSQTKA
Rph1	fimo	sequence_motif	233	261	74.3	+	.	Name=RNBS-A;Signature=Motif 6;pvalue=3.68e-08;6.29e-05;sequence=QFDHRAMVNVSQSSDINAVLTNIKNQVMP
Rph15	fimo	sequence_motif	378	406	73.2	+	.	Name=RNBS-A;Signature=Motif 6;pvalue=4.82e-08;8.17e-05;sequence=QFDQCIWVWVSNNLDEMIITREMLDIVPP
RPi-abpt	fimo	sequence_motif	211	239	183	+	.	Name=RNBS-A;Signature=Motif 6;pvalue=4.62e-19;3.13e-15;sequence=SFRTRAWICVSQEYNTMDLLRNIIKSIQG
Rpi-amr1e	fimo	sequence_motif	225	253	87.4	+	.	Name=RNBS-A;Signature=Motif 6;pvalue=1.83e-09;3.46e-06;sequence=RFDRHVWVTTSEEFNERRMLLEVVSSITT
Rpi-amr1e-1032	fimo	sequence_motif	199	227	87.4	+	.	Name=RNBS-A;Signature=Motif 6;pvalue=1.83e-09;3.46e-06;sequence=RFDRHVWVTTSEEFNERRMLLEVVSSITT
Rpi-amr1e-1101	fimo	sequence_motif	200	228	103	+	.	Name=RNBS-A;Signature=Motif 6;pvalue=5.48e-11;1.19e-07;sequence=RFDRHAWVTTSEEFNERRMLLEVVSSITT
Rpi-amr1e-1123	fimo	sequence_motif	200	228	103	+	.	Name=RNBS-A;Signature=Motif 6;pvalue=5.48e-11;1.19e-07;sequence=RFDRHAWVTTSEEFNERRMLLEVVSSITT
Rpi-amr1e-2271	fimo	sequence_motif	192	220	92.8	+	.	Name=RNBS-A;Signature=Motif 6;pvalue=5.18e-10;1.04e-06;sequence=RFDKHAWVTISEEYNERQMLLEFVSSITT
Rpi-amr1e-2272	fimo	sequence_motif	200	228	87.7	+	.	Name=RNBS-A;Signature=Motif 6;pvalue=1.71e-09;3.29e-06;sequence=RFDKHAWITISEEYNQRQMLLQVVSSITT
Rpi-amr1e-2300	fimo	sequence_motif	199	227	87.4	+	.	Name=RNBS-A;Signature=Motif 6;pvalue=1.83e-09;3.46e-06;sequence=RFDRHVWVTTSEEFNERRMLLEVVSSITT
Rpi-amr1e-2307	fimo	sequence_motif	200	228	103	+	.	Name=RNBS-A;Signature=Motif 6;pvalue=5.48e-11;1.19e-07;sequence=RFDRHAWVTTSEEFNERRMLLEVVSSITT
Rpi-amr1e-3408	fimo	sequence_motif	199	227	87.4	+	.	Name=RNBS-A;Signature=Motif 6;pvalue=1.83e-09;3.46e-06;sequence=RFDRHVWVTTSEEFNERRMLLEVVSSITT
Rpi-amr1e-3409	fimo	sequence_motif	200	228	87.3	+	.	Name=RNBS-A;Signature=Motif 6;pvalue=1.87e-09;3.53e-06;sequence=RFDRHAWVTTFEEFNERRMLLEVVSSITT
Rpi-amr3i	fimo	sequence_motif	198	226	105	+	.	Name=RNBS-A;Signature=Motif 6;pvalue=3.49e-11;8.14e-08;sequence=HFDILVWITISQEFRCRNVLLEALHCISK
Rpi-blb1	fimo	sequence_motif	204	232	198	+	.	Name=RNBS-A;Signature=Motif 6;pvalue=1.5e-20;1.33e-16;sequence=HFHSKIWICVSEDFDEKRLIKAIVESIEG
Rpi-blb2	fimo	sequence_motif	582	610	208	+	.	Name=RNBS-A;Signature=Motif 6;pvalue=1.72e-21;1.74e-17;sequence=HFDLRAWCTVDQVYDEKKLLDKIFNQVSD
Rpi-blb3	fimo	sequence_motif	211	239	221	+	.	Name=RNBS-A;Signature=Motif 6;pvalue=7.56e-23;9.55e-19;sequence=SFPTRAWICVSQEYNTMDLLRTIIKSIQG
Rpi-bt1	fimo	sequence_motif	205	233	188	+	.	Name=RNBS-A;Signature=Motif 6;pvalue=1.6e-19;1.28e-15;sequence=HFHPKIWICVSEDFNEKRLIKEIVESIEE
Rpi-edn1.1	fimo	sequence_motif	211	239	183	+	.	Name=RNBS-A;Signature=Motif 6;pvalue=4.62e-19;3.13e-15;sequence=SFRTRAWICVSQEYNTMDLLRNIIKSIQG
Rpi-edn2	fimo	sequence_motif	208	236	171	+	.	Name=RNBS-A;Signature=Motif 6;pvalue=8.33e-18;4.07e-14;sequence=QFECSALVYVSQQPRAGEILLDIAKQVGL
Rpi-hcb1.1	fimo	sequence_motif	208	236	145	+	.	Name=RNBS-A;Signature=Motif 6;pvalue=3.16e-15;1.11e-11;sequence=QFECSALVYVSQQPRAGEILIDLAKQVGL
Rpi-hcb1.2	fimo	sequence_motif	208	236	116	+	.	Name=RNBS-A;Signature=Motif 6;pvalue=2.61e-12;6.99e-09;sequence=QFESSGLVYVSQQPRAGEILIDRAKQVGL
Rpi-hjt1.1	fimo	sequence_motif	211	239	219	+	.	Name=RNBS-A;Signature=Motif 6;pvalue=1.39e-22;1.62e-18;sequence=SFPTRAWICVSQEYNTMDLLRNIIKSIQG
Rpi-hjt1.2	fimo	sequence_motif	211	239	183	+	.	Name=RNBS-A;Signature=Motif 6;pvalue=4.62e-19;3.13e-15;sequence=SFRTRAWICVSQEYNTMDLLRNIIKSIQG
Rpi-hjt1.3	fimo	sequence_motif	211	239	219	+	.	Name=RNBS-A;Signature=Motif 6;pvalue=1.39e-22;1.62e-18;sequence=SFPTRAWICVSQEYNTMDLLRNIIKSIQG
Rpi-mcq1.1	fimo	sequence_motif	207	235	125	+	.	Name=RNBS-A;Signature=Motif 6;pvalue=3.13e-13;9.3e-10;sequence=KFECSGLVYVSQQPRAGEILIDIAKQVGL
Rpi-mcq1.2	fimo	sequence_motif	205	233	158	+	.	Name=RNBS-A;Signature=Motif 6;pvalue=1.55e-16;6.65e-13;sequence=QFESSGLVYVSQQPRAGEILRDIAKQVGL
Rpi-pta1	fimo	sequence_motif	204	232	198	+	.	Name=RNBS-A;Signature=Motif 6;pvalue=1.5e-20;1.33e-16;sequence=HFHSKIWICVSEDFDEKRLIKAIVESIEG
Rpi-snk1.1	fimo	sequence_motif	211	239	221	+	.	Name=RNBS-A;Signature=Motif 6;pvalue=7.56e-23;9.55e-19;sequence=SFPTRAWICVSQEYNTMDLLRTIIKSIQG
Rpi-snk1.2	fimo	sequence_motif	208	236	178	+	.	Name=RNBS-A;Signature=Motif 6;pvalue=1.74e-18;1.03e-14;sequence=SFPTRTWICVSQEYNTMDLLRNIIKSIQG
Rpi-sto1	fimo	sequence_motif	204	232	198	+	.	Name=RNBS-A;Signature=Motif 6;pvalue=1.5e-20;1.33e-16;sequence=HFHSKIWICVSEDFDEKRLIKAIVESIEG
Rpi-sto2	fimo	sequence_motif	230	258	177	+	.	Name=RNBS-A;Signature=Motif 6;pvalue=1.97e-18;1.08e-14;sequence=HFGLKAWFCVSEAFDAFRITKGLLQEIGS
Rpi-vnt1.1	fimo	sequence_motif	238	266	163	+	.	Name=RNBS-A;Signature=Motif 6;pvalue=4.84e-17;2.16e-13;sequence=QFECSGLVYVSQQPRAGEILHDIAKQVGL
Rpi-vnt1.2	fimo	sequence_motif	252	280	163	+	.	Name=RNBS-A;Signature=Motif 6;pvalue=4.84e-17;2.16e-13;sequence=QFECSGLVYVSQQPRAGEILHDIAKQVGL
Rpi-vnt1.3	fimo	sequence_motif	252	280	163	+	.	Name=RNBS-A;Signature=Motif 6;pvalue=4.84e-17;2.16e-13;sequence=QFECSGLVYVSQQPRAGEILHDIAKQVGL
RPM1	fimo	sequence_motif	222	250	151	+	.	Name=RNBS-A;Signature=Motif 6;pvalue=8.51e-16;3.37e-12;sequence=HFESYAWVTISKSYVIEDVFRTMIKEFYK
Rpp1-R1	fimo	sequence_motif	530	558	82.5	+	.	Name=RNBS-A;Signature=Motif 6;pvalue=5.55e-09;1.01e-05;sequence=TFKDVFWVTVSHDFTTFKLQHDIAETIQV
Rpp1-R3	fimo	sequence_motif	515	543	72.2	+	.	Name=RNBS-A;Signature=Motif 6;pvalue=5.99e-08;0.000101;sequence=TFKDVFWVTVSHDFTNFKLQHDIAETIQV
Rpp1-R4	fimo	sequence_motif	511	539	83.3	+	.	Name=RNBS-A;Signature=Motif 6;pvalue=4.62e-09;8.43e-06;sequence=TFKDVFWVTVSDEFTTFKLQHDIAETIQV
Rpp1-R5	fimo	sequence_motif	514	542	82.3	+	.	Name=RNBS-A;Signature=Motif 6;pvalue=5.86e-09;1.06e-05;sequence=TFKDVFWVTVSDDFTTFKLQHDIAETIQV
RPP7	fimo	sequence_motif	211	239	104	+	.	Name=RNBS-A;Signature=Motif 6;pvalue=4.37e-11;9.69e-08;sequence=KFDKLAWVSVSQDFTLKNVWQNILGDLKP
RPP7^Koch-1	fimo	sequence_motif	211	239	104	+	.	Name=RNBS-A;Signature=Motif 6;pvalue=4.37e-11;9.69e-08;sequence=KFDKLAWVSVSQDFTLKNVWQNILGDLKP
RPP7^Krazo-2	fimo	sequence_motif	211	239	104	+	.	Name=RNBS-A;Signature=Motif 6;pvalue=4.37e-11;9.69e-08;sequence=KFDKLAWVSVSQDFTLKNVWQNILGDLKP
RPP7^Mrk-0	fimo	sequence_motif	211	239	104	+	.	Name=RNBS-A;Signature=Motif 6;pvalue=4.37e-11;9.69e-08;sequence=KFDKLAWVSVSQDFTLKNVWQNILGDLKP
RPP7b^Lerik1-3	fimo	sequence_motif	212	240	147	+	.	Name=RNBS-A;Signature=Motif 6;pvalue=2.22e-15;8.42e-12;sequence=QFDGLSWVCVSQDFTRMNVWQKILRDLKP
RPP8	fimo	sequence_motif	214	242	222	+	.	Name=RNBS-A;Signature=Motif 6;pvalue=6.55e-23;8.76e-19;sequence=HFDGFAWVCVSQQFTQKHVWQRILQELQP
rpp8_sus	fimo	sequence_motif	214	242	222	+	.	Name=RNBS-A;Signature=Motif 6;pvalue=6.55e-23;8.76e-19;sequence=HFDGFAWVCVSQQFTQKHVWQRILQELQP
RPP13-Nd-1	fimo	sequence_motif	214	242	186	+	.	Name=RNBS-A;Signature=Motif 6;pvalue=2.58e-19;1.99e-15;sequence=RFEYRAWTYVSQEYKTGDILMRIIKSLGM
RPP13-Rld-2	fimo	sequence_motif	214	242	184	+	.	Name=RNBS-A;Signature=Motif 6;pvalue=3.84e-19;2.91e-15;sequence=RFEYRAWTYVSQEYKTGDILMRIIRSLGM
RPP13-UKID5	fimo	sequence_motif	214	242	177	+	.	Name=RNBS-A;Signature=Motif 6;pvalue=2.07e-18;1.08e-14;sequence=RFKYRAWTYVSQEYKTGDILMRIIRSLGM
RPP13-UKID34	fimo	sequence_motif	214	242	186	+	.	Name=RNBS-A;Signature=Motif 6;pvalue=2.58e-19;1.99e-15;sequence=RFEYRAWTYVSQEYKTGDILMRIIKSLGM
RPP13-UKID36	fimo	sequence_motif	214	242	177	+	.	Name=RNBS-A;Signature=Motif 6;pvalue=2.07e-18;1.08e-14;sequence=RFKYRAWTYVSQEYKTGDILMRIIRSLGM
RPP13-UKID80	fimo	sequence_motif	214	242	177	+	.	Name=RNBS-A;Signature=Motif 6;pvalue=2.07e-18;1.08e-14;sequence=RFKYRAWTYVSQEYKTGDILMRIIRSLGM
RPP39	fimo	sequence_motif	203	231	89.5	+	.	Name=RNBS-A;Signature=Motif 6;pvalue=1.12e-09;2.16e-06;sequence=TFDIVIWIVVSQSAKLSKLQEDIAEKLHL
Rpr1	fimo	sequence_motif	216	244	107	+	.	Name=RNBS-A;Signature=Motif 6;pvalue=1.79e-11;4.23e-08;sequence=NFEVSTWIVVSQSYDVVDLLRKLLRKIVP
Rps1-k-1	fimo	sequence_motif	212	240	241	+	.	Name=RNBS-A;Signature=Motif 6;pvalue=7.88e-25;3.7e-20;sequence=DFDFKAWVCVSQEFDVLKVTKTIIQAVTG
Rps1-k-2	fimo	sequence_motif	212	240	239	+	.	Name=RNBS-A;Signature=Motif 6;pvalue=1.28e-24;3.7e-20;sequence=DFDFKAWVCVSQEFDVLKVTKTIIEAVTG
RPS5	fimo	sequence_motif	206	234	156	+	.	Name=RNBS-A;Signature=Motif 6;pvalue=2.33e-16;9.56e-13;sequence=RFDVVIWVVVSRSSTVRKIQRDIAEKVGL
RSG3-301	fimo	sequence_motif	222	250	86.1	+	.	Name=RNBS-A;Signature=Motif 6;pvalue=2.43e-09;4.54e-06;sequence=KFDINVWVSVPQEFDVLKVSRAILDTIAS
Rx	fimo	sequence_motif	192	220	183	+	.	Name=RNBS-A;Signature=Motif 6;pvalue=4.57e-19;3.13e-15;sequence=RFDIRAKATVSQEYCVRNVLLGLLSLTSD
Rx2	fimo	sequence_motif	192	220	183	+	.	Name=RNBS-A;Signature=Motif 6;pvalue=4.57e-19;3.13e-15;sequence=RFDIRAKATVSQEYCVRNVLLGLLSLTSD
Rxo1	fimo	sequence_motif	228	256	133	+	.	Name=RNBS-A;Signature=Motif 6;pvalue=5.44e-14;1.68e-10;sequence=NFDCRAWVSISQSYRLEDIWKKMLTDLIG
Sr13	fimo	sequence_motif	224	252	116	+	.	Name=RNBS-A;Signature=Motif 6;pvalue=2.47e-12;6.64e-09;sequence=KFKCKAFISVSRNPDMTNILRTLLSEVGC
Sr21	fimo	sequence_motif	274	302	82.6	+	.	Name=RNBS-A;Signature=Motif 6;pvalue=5.49e-09;9.98e-06;sequence=HFDLLIWVCVSTNFDVVGLTLQILDHVCE
Sr22	fimo	sequence_motif	224	252	145	+	.	Name=RNBS-A;Signature=Motif 6;pvalue=3.02e-15;1.07e-11;sequence=TFDCGAFVSISRKPDMKAILRSILSQITK
Sr22-PI190945	fimo	sequence_motif	222	250	145	+	.	Name=RNBS-A;Signature=Motif 6;pvalue=3.02e-15;1.07e-11;sequence=TFDCGAFVSISRKPDMKAILRSILSQITK
sr22-PI573523	fimo	sequence_motif	222	250	145	+	.	Name=RNBS-A;Signature=Motif 6;pvalue=3.02e-15;1.07e-11;sequence=TFDCGAFVSISRKPDMKAILRSILSQITK
Sr33	fimo	sequence_motif	221	249	171	+	.	Name=RNBS-A;Signature=Motif 6;pvalue=7.82e-18;3.94e-14;sequence=DFDCHAFVPVGQNPDKKKVFRDILMDLSN
Sr35	fimo	sequence_motif	220	248	110	+	.	Name=RNBS-A;Signature=Motif 6;pvalue=1.12e-11;2.65e-08;sequence=QFDCGAFVSVSRNPEMKKVLKDILYGLDK
Sr45	fimo	sequence_motif	224	252	61.1	+	.	Name=RNBS-A;Signature=Motif 6;pvalue=7.77e-07;0.00128;sequence=HFKLQRWCCVSDDFDVVKIANNICETNEI
Sr46	fimo	sequence_motif	226	254	127	+	.	Name=RNBS-A;Signature=Motif 6;pvalue=1.82e-13;5.52e-10;sequence=KFQCHAWVSISQTYSREDVLRNIIKELFK
Sr50	fimo	sequence_motif	224	252	237	+	.	Name=RNBS-A;Signature=Motif 6;pvalue=2.12e-24;3.7e-20;sequence=DFDCRAFVPVGQNPDMKKVLRDILIDLGN
SrTA1662	fimo	sequence_motif	223	251	168	+	.	Name=RNBS-A;Signature=Motif 6;pvalue=1.44e-17;6.99e-14;sequence=VFDCRAFVPVGRNPNIKKVFRDILIDLGN
SrTm5	fimo	sequence_motif	222	250	145	+	.	Name=RNBS-A;Signature=Motif 6;pvalue=3.02e-15;1.07e-11;sequence=TFDCGAFVSISRKPDMKAILRSILSQITK
StrPtr1	fimo	sequence_motif	218	246	122	+	.	Name=RNBS-A;Signature=Motif 6;pvalue=6.79e-13;1.91e-09;sequence=NFDLRMWVSISEDFSLSKVIEKILRSATG
SUMM2	fimo	sequence_motif	206	234	91.2	+	.	Name=RNBS-A;Signature=Motif 6;pvalue=7.54e-10;1.49e-06;sequence=GFGVVIWVVVSKSPDIHRIQGDIGKRLDL
SUT1	fimo	sequence_motif	204	232	79.6	+	.	Name=RNBS-A;Signature=Motif 6;pvalue=1.09e-08;1.93e-05;sequence=EFDIVIWIVVSKELQIQRIQDEIWEKLRS
Sw5-b	fimo	sequence_motif	584	612	204	+	.	Name=RNBS-A;Signature=Motif 6;pvalue=4.1e-21;4.06e-17;sequence=RFDVRAWCIISQTYNRRELLQDIFSQVTG
Ta4ANPR1	fimo	sequence_motif	573	601	70.5	+	.	Name=RNBS-A;Signature=Motif 6;pvalue=8.88e-08;0.000149;sequence=QFDCRAFIRMPKKPDMQILFCDLFSQLHQ
Ta7ANPR1	fimo	sequence_motif	572	600	145	+	.	Name=RNBS-A;Signature=Motif 6;pvalue=3.43e-15;1.19e-11;sequence=QFDCRAFIRVSKKPDMKSLLHNLFLQLHK
Ta7DNPR1	fimo	sequence_motif	564	592	98.9	+	.	Name=RNBS-A;Signature=Motif 6;pvalue=1.3e-10;2.65e-07;sequence=QFDCRAFIRVSKKPDMQILFCDLFSQLHQ
TaRCR1	fimo	sequence_motif	231	259	121	+	.	Name=RNBS-A;Signature=Motif 6;pvalue=7.41e-13;2.07e-09;sequence=KFGCRASVTVSQNYDQGAVLRMILKQVKP
TaRPP13-3	fimo	sequence_motif	216	244	85.1	+	.	Name=RNBS-A;Signature=Motif 6;pvalue=3.11e-09;5.7e-06;sequence=KFSCVAWITVSHSIFKIEMLKDMIRQLLG
Tm2	fimo	sequence_motif	205	233	156	+	.	Name=RNBS-A;Signature=Motif 6;pvalue=2.26e-16;9.35e-13;sequence=QFECSGLVYVSQQPRASEILLDIAKQIGL
tm2_sus	fimo	sequence_motif	205	233	160	+	.	Name=RNBS-A;Signature=Motif 6;pvalue=9.27e-17;4.09e-13;sequence=QFECSGLVYVSQQPRAGEILLDIAKQIGL
Tm2^2	fimo	sequence_motif	205	233	156	+	.	Name=RNBS-A;Signature=Motif 6;pvalue=2.26e-16;9.35e-13;sequence=QFECSGLVYVSQQPRASEILLDIAKQIGL
Tm2-nv	fimo	sequence_motif	205	233	156	+	.	Name=RNBS-A;Signature=Motif 6;pvalue=2.26e-16;9.35e-13;sequence=QFECSGLVYVSQQPRASEILLDIAKQIGL
TmMLA1	fimo	sequence_motif	221	249	139	+	.	Name=RNBS-A;Signature=Motif 6;pvalue=1.39e-14;4.38e-11;sequence=DFGCHAFVPVGQNPDIKKVFRDILVDLRK
TmPm3	fimo	sequence_motif	234	262	114	+	.	Name=RNBS-A;Signature=Motif 6;pvalue=3.93e-12;1.05e-08;sequence=HFPLQLWVCVSDTFEVNSVAKSIVEASPM
Tsn1	fimo	sequence_motif	445	473	75.2	+	.	Name=RNBS-A;Signature=Motif 6;pvalue=3.03e-08;5.22e-05;sequence=RDYYRVWVYVSQKFDLKKIGNFIISQLTK
TuNI	fimo	sequence_motif	212	240	148	+	.	Name=RNBS-A;Signature=Motif 6;pvalue=1.45e-15;5.58e-12;sequence=QFDGLSWVCVSQDFTRMNVWKKILKDLKP
Ty-2	fimo	sequence_motif	230	258	176	+	.	Name=RNBS-A;Signature=Motif 6;pvalue=2.43e-18;1.26e-14;sequence=HFGLKAWYCVSEAYDALRITKGLLQEIGS
UNI	fimo	sequence_motif	204	232	91.1	+	.	Name=RNBS-A;Signature=Motif 6;pvalue=7.8e-10;1.54e-06;sequence=TFDIVIWIVVSQSAMKLKLQEDIAEKLHL
Xa1	fimo	sequence_motif	348	376	104	+	.	Name=RNBS-A;Signature=Motif 6;pvalue=4.25e-11;9.61e-08;sequence=QFNVKIWVYVSDKFDVVKITRQILDHVSN
Xo1	fimo	sequence_motif	348	376	104	+	.	Name=RNBS-A;Signature=Motif 6;pvalue=4.25e-11;9.61e-08;sequence=QFNVKIWVYVSDKFDVVKITRQILDHVSN
Yr7	fimo	sequence_motif	356	384	80.1	+	.	Name=RNBS-A;Signature=Motif 6;pvalue=9.79e-09;1.75e-05;sequence=QFHHRIWVCVSCKFDEVKLTKEMLDFFPR
Yr-10	fimo	sequence_motif	221	249	125	+	.	Name=RNBS-A;Signature=Motif 6;pvalue=3.09e-13;9.25e-10;sequence=DFDCAAFVSVSLNPDMKKLFKCLLHQLDK
YrU1	fimo	sequence_motif	566	594	92.3	+	.	Name=RNBS-A;Signature=Motif 6;pvalue=5.88e-10;1.17e-06;sequence=QFECQAFVRTSRKPDIRRLLISLLSQVRP
ZAR1	fimo	sequence_motif	211	239	101	+	.	Name=RNBS-A;Signature=Motif 6;pvalue=7.67e-11;1.6e-07;sequence=RFERRIWVSVSQTFTEEQIMRSILRNLGD
PH0952	fimo	sequence_motif	377	397	71.5	+	.	Name=MHD;Signature=Motif 7;pvalue=6.99e-08;8.65e-05;sequence=YFVHDMVREFVREVSNQEEKE
Rvi15	fimo	sequence_motif	540	560	80.9	+	.	Name=MHD;Signature=Motif 7;pvalue=8.02e-09;1.09e-05;sequence=LTMHDLLREMARVIISEKSLD
3gG2	fimo	sequence_motif	501	521	92.3	+	.	Name=MHD;Signature=Motif 7;pvalue=5.85e-10;1.04e-06;sequence=FVMHDLLNDLAKYVCGDICFR
Adnr1	fimo	sequence_motif	821	841	120	+	.	Name=MHD;Signature=Motif 7;pvalue=9.2e-13;2.12e-09;sequence=CTLHHMVLDFIKHKSLEENFV
ADR1	fimo	sequence_motif	457	477	69.8	+	.	Name=MHD;Signature=Motif 7;pvalue=1.05e-07;0.000127;sequence=VTQHDVLRDLALHMSNRVDVN
ADR1-L1	fimo	sequence_motif	485	505	61.1	+	.	Name=MHD;Signature=Motif 7;pvalue=7.74e-07;0.00088;sequence=VTQHDVLRDLALHLSNAGKVN
ADR1-L3	fimo	sequence_motif	292	312	65.3	+	.	Name=MHD;Signature=Motif 7;pvalue=2.95e-07;0.000349;sequence=VTQHDVLRDVALHLTNRGKVS
AhRRS5	fimo	sequence_motif	490	510	111	+	.	Name=MHD;Signature=Motif 7;pvalue=7.79e-12;1.64e-08;sequence=LRIHDLIREIIILKSKDENFA
alpha-CMV	fimo	sequence_motif	493	513	86.9	+	.	Name=MHD;Signature=Motif 7;pvalue=2.06e-09;3.19e-06;sequence=VKIHDLMHDVAQEVGREELCV
alpha-WOLF2	fimo	sequence_motif	493	513	86.9	+	.	Name=MHD;Signature=Motif 7;pvalue=2.06e-09;3.19e-06;sequence=VKIHDLMHDVAQEVGREEICV
alpha-WOLF2a	fimo	sequence_motif	493	513	86.9	+	.	Name=MHD;Signature=Motif 7;pvalue=2.06e-09;3.19e-06;sequence=VKIHDLMHDVAQEVGREEICV
alpha-WOLF4	fimo	sequence_motif	493	513	86.9	+	.	Name=MHD;Signature=Motif 7;pvalue=2.06e-09;3.19e-06;sequence=VKIHDLMHDVAQEVGREELCV
alpha-WOLF4a	fimo	sequence_motif	493	513	86.9	+	.	Name=MHD;Signature=Motif 7;pvalue=2.06e-09;3.19e-06;sequence=VKIHDLMHDVAQEVGREEICV
alpha-WOLF6	fimo	sequence_motif	493	513	86.9	+	.	Name=MHD;Signature=Motif 7;pvalue=2.06e-09;3.19e-06;sequence=VKIHDLMHDVAQEVGREELCV
alpha-WOLF6b	fimo	sequence_motif	493	513	86.9	+	.	Name=MHD;Signature=Motif 7;pvalue=2.06e-09;3.19e-06;sequence=VKIHDLMHDVAQEVGREELCV
alpha-WOLF6c	fimo	sequence_motif	493	513	86.9	+	.	Name=MHD;Signature=Motif 7;pvalue=2.06e-09;3.19e-06;sequence=VKIHDLMHDVAQEVGREELCV
alpha-WOLF7	fimo	sequence_motif	493	513	70.9	+	.	Name=MHD;Signature=Motif 7;pvalue=8.08e-08;9.94e-05;sequence=VKIHDLMHDVAQEVGREEICI
alpha-WOLF8	fimo	sequence_motif	493	513	86.9	+	.	Name=MHD;Signature=Motif 7;pvalue=2.06e-09;3.19e-06;sequence=VKIHDLMHDVAQEVGREEICV
alpha-WOLF9	fimo	sequence_motif	493	513	86.9	+	.	Name=MHD;Signature=Motif 7;pvalue=2.06e-09;3.19e-06;sequence=VKIHDLMHDVAQEVGREEICV
alpha-WOLF10	fimo	sequence_motif	493	513	86.9	+	.	Name=MHD;Signature=Motif 7;pvalue=2.06e-09;3.19e-06;sequence=VKIHDLMHDVAQEVGREEICV
alpha-WOLF11	fimo	sequence_motif	493	513	86.9	+	.	Name=MHD;Signature=Motif 7;pvalue=2.06e-09;3.19e-06;sequence=VKIHDLMHDVAQEVGREEICV
alpha-WOLF12	fimo	sequence_motif	493	513	86.9	+	.	Name=MHD;Signature=Motif 7;pvalue=2.06e-09;3.19e-06;sequence=VKIHDLMHDVAQEVGREELCV
alpha-WOLF15	fimo	sequence_motif	493	513	86.9	+	.	Name=MHD;Signature=Motif 7;pvalue=2.06e-09;3.19e-06;sequence=VKIHDLMHDVAQEVGREEICV
alpha-WOLF16	fimo	sequence_motif	493	513	86.9	+	.	Name=MHD;Signature=Motif 7;pvalue=2.06e-09;3.19e-06;sequence=VKIHDLMHDVAQEVGREELCV
alpha-WOLF18	fimo	sequence_motif	493	513	86.9	+	.	Name=MHD;Signature=Motif 7;pvalue=2.06e-09;3.19e-06;sequence=VKIHDLMHDVAQEVGREELCV
BAR1	fimo	sequence_motif	484	504	76	+	.	Name=MHD;Signature=Motif 7;pvalue=2.52e-08;3.21e-05;sequence=ITMHNLLEQLGREIVCEQSIA
beta-WOLF0	fimo	sequence_motif	495	515	85.6	+	.	Name=MHD;Signature=Motif 7;pvalue=2.77e-09;4.09e-06;sequence=VKIHDLMHDVAQEVGKEEICV
beta-WOLF3	fimo	sequence_motif	495	515	85.6	+	.	Name=MHD;Signature=Motif 7;pvalue=2.77e-09;4.09e-06;sequence=VKIHDLMHDVAQEVGKEEICV
beta-WOLF5a	fimo	sequence_motif	495	515	85.6	+	.	Name=MHD;Signature=Motif 7;pvalue=2.77e-09;4.09e-06;sequence=VKIHDLMHDVAQEVGKEEICV
beta-WOLF5b	fimo	sequence_motif	494	514	85.6	+	.	Name=MHD;Signature=Motif 7;pvalue=2.77e-09;4.09e-06;sequence=VKIHDLMHDVAQEVGKEEICV
beta-WOLF6b	fimo	sequence_motif	494	514	85.6	+	.	Name=MHD;Signature=Motif 7;pvalue=2.77e-09;4.09e-06;sequence=VKIHDLMHDVAQEVGKEEICV
beta-WOLF9	fimo	sequence_motif	495	515	85.6	+	.	Name=MHD;Signature=Motif 7;pvalue=2.77e-09;4.09e-06;sequence=VKIHDLMHDVAQEVGKEEICV
beta-WOLF11	fimo	sequence_motif	495	515	85.6	+	.	Name=MHD;Signature=Motif 7;pvalue=2.77e-09;4.09e-06;sequence=VKIHDLMHDVAQEVGKEEICV
BjuWRR1	fimo	sequence_motif	486	506	188	+	.	Name=MHD;Signature=Motif 7;pvalue=1.69e-19;1.46e-14;sequence=CQMHDMMREVCLSKAKEENFL
Bph1/9-1	fimo	sequence_motif	728	748	134	+	.	Name=MHD;Signature=Motif 7;pvalue=3.9e-14;1.48e-10;sequence=CQIHDIMREIAILKSKEENLV
Bph1/9-2	fimo	sequence_motif	728	748	151	+	.	Name=MHD;Signature=Motif 7;pvalue=7.82e-16;4.38e-12;sequence=CQVHDIMREIAISKSKEENLV
Bph1/9-7	fimo	sequence_motif	728	748	134	+	.	Name=MHD;Signature=Motif 7;pvalue=3.9e-14;1.48e-10;sequence=CQIHDIMREIAILKSKEENLV
Bph1/9-9	fimo	sequence_motif	714	734	134	+	.	Name=MHD;Signature=Motif 7;pvalue=3.9e-14;1.48e-10;sequence=CQIHDIMREIAILKSKEENLV
Bph14	fimo	sequence_motif	504	524	87.5	+	.	Name=MHD;Signature=Motif 7;pvalue=1.76e-09;2.91e-06;sequence=CKIHDLMHDVAQSSMGKECAA
Bs2	fimo	sequence_motif	472	492	143	+	.	Name=MHD;Signature=Motif 7;pvalue=4.99e-15;2.34e-11;sequence=CKVHDLIYDLCVREVQRENIF
Bs4	fimo	sequence_motif	494	514	144	+	.	Name=MHD;Signature=Motif 7;pvalue=4.08e-15;2.15e-11;sequence=IEMHDLIRDMGRYVVKMQKLQ
CaMi	fimo	sequence_motif	837	857	166	+	.	Name=MHD;Signature=Motif 7;pvalue=2.25e-17;5.11e-13;sequence=FQIHDLVHDFCLIKARKENLF
CaPtr1	fimo	sequence_motif	487	507	89.6	+	.	Name=MHD;Signature=Motif 7;pvalue=1.08e-09;1.87e-06;sequence=CKIHSLVHDLAQSVAGAECLN
CAR1	fimo	sequence_motif	500	520	156	+	.	Name=MHD;Signature=Motif 7;pvalue=2.48e-16;1.88e-12;sequence=CRMHDLMREVCLQKAKQESFV
CcRpp1	fimo	sequence_motif	500	520	105	+	.	Name=MHD;Signature=Motif 7;pvalue=3.06e-11;6.23e-08;sequence=CHIHDLLRDLCVSQSKGDKIF
CD3.1	fimo	sequence_motif	517	537	109	+	.	Name=MHD;Signature=Motif 7;pvalue=1.35e-11;2.8e-08;sequence=YLVHDLLYDLAGAVAGTDCFR
CNL-11990	fimo	sequence_motif	470	490	79.8	+	.	Name=MHD;Signature=Motif 7;pvalue=1.05e-08;1.42e-05;sequence=CGIHDILREFCLIEAEMTNHM
CW9	fimo	sequence_motif	493	513	94.5	+	.	Name=MHD;Signature=Motif 7;pvalue=3.49e-10;6.45e-07;sequence=CHLHDIVREVCLLKAEEENLI
Dm1^Uk-3	fimo	sequence_motif	487	507	95.7	+	.	Name=MHD;Signature=Motif 7;pvalue=2.7e-10;5.01e-07;sequence=IEMHHLLQQLGKQIVLEQSKE
Dm2d^Uk-1	fimo	sequence_motif	537	557	92.8	+	.	Name=MHD;Signature=Motif 7;pvalue=5.2e-10;9.32e-07;sequence=IHMHTLLEQFGRETSRKQFVH
Dm2h^Bla-1	fimo	sequence_motif	569	589	84.1	+	.	Name=MHD;Signature=Motif 7;pvalue=3.85e-09;5.36e-06;sequence=INMHTLLRQFGRETSRKQFVY
DM2h^Ler	fimo	sequence_motif	569	589	84.1	+	.	Name=MHD;Signature=Motif 7;pvalue=3.85e-09;5.36e-06;sequence=INMHTLLRQFGRETSRKQFVY
Dm2h^Uk-1	fimo	sequence_motif	522	542	84.3	+	.	Name=MHD;Signature=Motif 7;pvalue=3.72e-09;5.22e-06;sequence=IQMHTLLVQFGRETSRKQFVH
DSC1	fimo	sequence_motif	481	501	75.1	+	.	Name=MHD;Signature=Motif 7;pvalue=3.06e-08;3.89e-05;sequence=IEMHDMLQTMAKEISLKVETI
DSC2	fimo	sequence_motif	543	563	73.4	+	.	Name=MHD;Signature=Motif 7;pvalue=4.57e-08;5.72e-05;sequence=VRMHSLLQQLGVDIVRKQSIG
FB_MR5	fimo	sequence_motif	489	509	96.7	+	.	Name=MHD;Signature=Motif 7;pvalue=2.12e-10;3.98e-07;sequence=YVMHDLIGDLARWAAGEICFR
Fom-2	fimo	sequence_motif	505	525	140	+	.	Name=MHD;Signature=Motif 7;pvalue=1.06e-14;4.22e-11;sequence=YKMHDLVHDIAMAISRDQNLQ
GbaNA1	fimo	sequence_motif	458	478	60.7	+	.	Name=MHD;Signature=Motif 7;pvalue=8.47e-07;0.000959;sequence=VKMHDVFRDMALHIKRKRFMV
GhDSC1	fimo	sequence_motif	484	504	78.3	+	.	Name=MHD;Signature=Motif 7;pvalue=1.49e-08;1.94e-05;sequence=ISMHDMLEEMGRDIVRQESRR
Gpa2	fimo	sequence_motif	456	476	156	+	.	Name=MHD;Signature=Motif 7;pvalue=2.45e-16;1.88e-12;sequence=CGMHDVTRELCLREARNMNFV
Gro1-4	fimo	sequence_motif	489	509	97.4	+	.	Name=MHD;Signature=Motif 7;pvalue=1.81e-10;3.43e-07;sequence=ITIHQLIQDMGWHIVRREATD
HcMLA1	fimo	sequence_motif	493	513	154	+	.	Name=MHD;Signature=Motif 7;pvalue=3.91e-16;2.25e-12;sequence=CCVHDMVLDLICNLSHEAKFV
Hero-A	fimo	sequence_motif	852	872	146	+	.	Name=MHD;Signature=Motif 7;pvalue=2.79e-15;1.52e-11;sequence=CYVHDVVHDFCSVKAGKEKFF
Hrt1	fimo	sequence_motif	491	511	188	+	.	Name=MHD;Signature=Motif 7;pvalue=1.69e-19;1.46e-14;sequence=CQMHDMMREVCLSKAKEENFL
HvPm3	fimo	sequence_motif	497	517	157	+	.	Name=MHD;Signature=Motif 7;pvalue=2.09e-16;1.78e-12;sequence=CRMHDLMHDIAMSVMEKECIV
I2	fimo	sequence_motif	491	511	114	+	.	Name=MHD;Signature=Motif 7;pvalue=4.11e-12;8.87e-09;sequence=FLMHDLVNDLAQLASSKLCIR
KR1	fimo	sequence_motif	491	511	86.1	+	.	Name=MHD;Signature=Motif 7;pvalue=2.44e-09;3.74e-06;sequence=VTLHDLIEDMGKEIVRKESPQ
L	fimo	sequence_motif	538	558	132	+	.	Name=MHD;Signature=Motif 7;pvalue=5.7e-14;2.02e-10;sequence=FKMHDQLRDMGREIVRREDVR
L1	fimo	sequence_motif	538	558	132	+	.	Name=MHD;Signature=Motif 7;pvalue=5.7e-14;2.02e-10;sequence=FKMHDQLRDMGREIVRREDVR
L2	fimo	sequence_motif	538	558	132	+	.	Name=MHD;Signature=Motif 7;pvalue=5.7e-14;2.02e-10;sequence=FKMHDQLRDMGREIVRREDVR
L3	fimo	sequence_motif	538	558	132	+	.	Name=MHD;Signature=Motif 7;pvalue=6.64e-14;2.19e-10;sequence=FKMHDQLRDMGREIVRREDIR
L4	fimo	sequence_motif	538	558	132	+	.	Name=MHD;Signature=Motif 7;pvalue=6.64e-14;2.19e-10;sequence=FKMHDQLRDMGREIVRREDIR
L5	fimo	sequence_motif	538	558	132	+	.	Name=MHD;Signature=Motif 7;pvalue=6.64e-14;2.19e-10;sequence=FKMHDQLRDMGREIVRREDIR
L6	fimo	sequence_motif	537	557	128	+	.	Name=MHD;Signature=Motif 7;pvalue=1.6e-13;4.76e-10;sequence=FKMHDQLRDMGREIVRREDVL
L7	fimo	sequence_motif	537	557	128	+	.	Name=MHD;Signature=Motif 7;pvalue=1.6e-13;4.76e-10;sequence=FKMHDQLRDMGREIVRREDVL
L8	fimo	sequence_motif	538	558	129	+	.	Name=MHD;Signature=Motif 7;pvalue=1.37e-13;4.15e-10;sequence=FEMHDQLRDMGREIVRREDVR
L9	fimo	sequence_motif	538	558	132	+	.	Name=MHD;Signature=Motif 7;pvalue=5.7e-14;2.02e-10;sequence=FKMHDQLRDMGREIVRREDVR
L10	fimo	sequence_motif	538	558	132	+	.	Name=MHD;Signature=Motif 7;pvalue=6.64e-14;2.19e-10;sequence=FKMHDQLRDMGREIVRREDIR
L11	fimo	sequence_motif	537	557	128	+	.	Name=MHD;Signature=Motif 7;pvalue=1.6e-13;4.76e-10;sequence=FKMHDQLRDMGREIVRREDVL
L^1	fimo	sequence_motif	487	507	121	+	.	Name=MHD;Signature=Motif 7;pvalue=7.54e-13;1.82e-09;sequence=FLMHDLVNDLAQIASSKLCVR
L^1a	fimo	sequence_motif	487	507	121	+	.	Name=MHD;Signature=Motif 7;pvalue=7.54e-13;1.82e-09;sequence=FLMHDLVNDLAQIASSKLCVR
L^1c	fimo	sequence_motif	487	507	121	+	.	Name=MHD;Signature=Motif 7;pvalue=7.54e-13;1.82e-09;sequence=FLMHDLVNDLAQIASSKLCVR
L^2	fimo	sequence_motif	487	507	121	+	.	Name=MHD;Signature=Motif 7;pvalue=7.54e-13;1.82e-09;sequence=FLMHDLVNDLAQIASSKLCVR
L^2b	fimo	sequence_motif	487	507	121	+	.	Name=MHD;Signature=Motif 7;pvalue=7.54e-13;1.82e-09;sequence=FLMHDLVNDLAQIASSKLCVR
L^3	fimo	sequence_motif	494	514	121	+	.	Name=MHD;Signature=Motif 7;pvalue=7.54e-13;1.82e-09;sequence=FLMHDLVNDLAQIASSKLCVR
L^4	fimo	sequence_motif	487	507	121	+	.	Name=MHD;Signature=Motif 7;pvalue=7.54e-13;1.82e-09;sequence=FLMHDLVNDLAQIASSKLCVR
Le4	fimo	sequence_motif	495	515	164	+	.	Name=MHD;Signature=Motif 7;pvalue=4.02e-17;6.64e-13;sequence=FQMHDLMRDVCLSKAKQQKFL
LH	fimo	sequence_motif	538	558	129	+	.	Name=MHD;Signature=Motif 7;pvalue=1.37e-13;4.15e-10;sequence=FEMHDQLRDMGREIVRREDVR
LOV1	fimo	sequence_motif	497	517	188	+	.	Name=MHD;Signature=Motif 7;pvalue=1.69e-19;1.46e-14;sequence=CQMHDMMREVCLSKAKEENFL
Lr1	fimo	sequence_motif	534	554	86	+	.	Name=MHD;Signature=Motif 7;pvalue=2.53e-09;3.86e-06;sequence=YVMHDLMHELSKSVSAQECLN
Lr10	fimo	sequence_motif	490	510	126	+	.	Name=MHD;Signature=Motif 7;pvalue=2.54e-13;7.14e-10;sequence=YRVHNVILDFLMIKSMEENFC
Lr21	fimo	sequence_motif	636	656	119	+	.	Name=MHD;Signature=Motif 7;pvalue=1.3e-12;2.97e-09;sequence=FTIHDLLHDLLVKVAGNDCFR
Lr22a	fimo	sequence_motif	504	524	85.6	+	.	Name=MHD;Signature=Motif 7;pvalue=2.77e-09;4.09e-06;sequence=VRMHDLVRELAIFQSKRESFG
Lr22a_sus	fimo	sequence_motif	504	524	85.6	+	.	Name=MHD;Signature=Motif 7;pvalue=2.77e-09;4.09e-06;sequence=VRMHDLVRELAIFQSKRESFG
M	fimo	sequence_motif	551	571	117	+	.	Name=MHD;Signature=Motif 7;pvalue=1.82e-12;4.08e-09;sequence=LEMHDQLRDMGREIVRREDVQ
Ma	fimo	sequence_motif	502	522	66.6	+	.	Name=MHD;Signature=Motif 7;pvalue=2.19e-07;0.000262;sequence=LWMHDLLQKMGRGLVLGESKK
Mal-R	fimo	sequence_motif	478	498	85.3	+	.	Name=MHD;Signature=Motif 7;pvalue=2.95e-09;4.32e-06;sequence=YVMNDSVHDLARWVSLDEYFR
Mi-1	fimo	sequence_motif	837	857	166	+	.	Name=MHD;Signature=Motif 7;pvalue=2.25e-17;5.11e-13;sequence=FQIHDLVHDFCLIKARKENLF
MLA1	fimo	sequence_motif	498	518	170	+	.	Name=MHD;Signature=Motif 7;pvalue=9.83e-18;3.03e-13;sequence=CRVHDMVLDLICNLSREAKFV
MLA2	fimo	sequence_motif	498	518	170	+	.	Name=MHD;Signature=Motif 7;pvalue=9.83e-18;3.03e-13;sequence=CRVHDMVLDLICNLSREAKFV
MLA3	fimo	sequence_motif	498	518	161	+	.	Name=MHD;Signature=Motif 7;pvalue=7.77e-17;7.14e-13;sequence=CRVHDMVLDLICNLSNEAKFV
MLA6	fimo	sequence_motif	498	518	157	+	.	Name=MHD;Signature=Motif 7;pvalue=2.18e-16;1.78e-12;sequence=CRVHDMVLDLICNLSYEAKFV
MLA7	fimo	sequence_motif	500	520	161	+	.	Name=MHD;Signature=Motif 7;pvalue=7.77e-17;7.14e-13;sequence=CRVHDMVLDLICNLSNEAKFV
MLA8	fimo	sequence_motif	498	518	170	+	.	Name=MHD;Signature=Motif 7;pvalue=9.83e-18;3.03e-13;sequence=CRVHDMVLDLICNLSREAKFV
MLA9	fimo	sequence_motif	498	518	161	+	.	Name=MHD;Signature=Motif 7;pvalue=7.77e-17;7.14e-13;sequence=CRVHDMVLDLICNLSNEAKFV
MLA10	fimo	sequence_motif	498	518	161	+	.	Name=MHD;Signature=Motif 7;pvalue=7.77e-17;7.14e-13;sequence=CRVHDMVLDLICNLSNEAKFV
MLA12	fimo	sequence_motif	498	518	170	+	.	Name=MHD;Signature=Motif 7;pvalue=9.83e-18;3.03e-13;sequence=CRVHDMVLDLICNLSREAKFV
MLA13	fimo	sequence_motif	498	518	161	+	.	Name=MHD;Signature=Motif 7;pvalue=7.77e-17;7.14e-13;sequence=CRVHDMVLDLICNLSNEAKFV
MLA16-1	fimo	sequence_motif	499	519	133	+	.	Name=MHD;Signature=Motif 7;pvalue=4.51e-14;1.65e-10;sequence=CRVHDMVLDLIRSLSRETKFV
MLA18-1	fimo	sequence_motif	499	519	133	+	.	Name=MHD;Signature=Motif 7;pvalue=4.51e-14;1.65e-10;sequence=CRVHDMVLDLIRSLSRETKFV
MLA18-2	fimo	sequence_motif	498	518	157	+	.	Name=MHD;Signature=Motif 7;pvalue=2.18e-16;1.78e-12;sequence=CRVHDMVLDLICNLSYEAKFV
MLA19-1	fimo	sequence_motif	498	518	170	+	.	Name=MHD;Signature=Motif 7;pvalue=9.83e-18;3.03e-13;sequence=CRVHDMVLDLICNLSREAKFV
MLA22	fimo	sequence_motif	498	518	163	+	.	Name=MHD;Signature=Motif 7;pvalue=4.99e-17;6.64e-13;sequence=CRVHDMVLDLICNLSHEAKFV
MLA23	fimo	sequence_motif	498	518	161	+	.	Name=MHD;Signature=Motif 7;pvalue=7.77e-17;7.14e-13;sequence=CRVHDMVLDLICNLSNEAKFV
MLA25-1	fimo	sequence_motif	501	521	157	+	.	Name=MHD;Signature=Motif 7;pvalue=2.18e-16;1.78e-12;sequence=CRVHDMVLDLICNLSYEAKFV
MLA27-1	fimo	sequence_motif	498	518	170	+	.	Name=MHD;Signature=Motif 7;pvalue=9.83e-18;3.03e-13;sequence=CRVHDMVLDLICNLSREAKFV
MLA27-2	fimo	sequence_motif	498	518	170	+	.	Name=MHD;Signature=Motif 7;pvalue=9.83e-18;3.03e-13;sequence=CRVHDMVLDLICNLSREAKFV
MLA28-1	fimo	sequence_motif	498	518	170	+	.	Name=MHD;Signature=Motif 7;pvalue=9.83e-18;3.03e-13;sequence=CRVHDMVLDLICNLSREAKFV
MLA30-1	fimo	sequence_motif	498	518	161	+	.	Name=MHD;Signature=Motif 7;pvalue=7.77e-17;7.14e-13;sequence=CRVHDMVLDLICNLSNEAKFV
MLA31-1	fimo	sequence_motif	498	518	163	+	.	Name=MHD;Signature=Motif 7;pvalue=4.99e-17;6.64e-13;sequence=CRVHDMVLDLICNLSHEAKFV
MLA32	fimo	sequence_motif	498	518	153	+	.	Name=MHD;Signature=Motif 7;pvalue=5.1e-16;2.9e-12;sequence=CHVHDMVLDLICNLSHEAKFV
MLA34	fimo	sequence_motif	498	518	161	+	.	Name=MHD;Signature=Motif 7;pvalue=7.77e-17;7.14e-13;sequence=CRVHDMVLDLICNLSNEAKFV
MLA35-1	fimo	sequence_motif	498	518	161	+	.	Name=MHD;Signature=Motif 7;pvalue=7.77e-17;7.14e-13;sequence=CRVHDMVLDLICNLSNEAKFV
MLA36-1	fimo	sequence_motif	498	518	161	+	.	Name=MHD;Signature=Motif 7;pvalue=7.77e-17;7.14e-13;sequence=CRVHDMVLDLICNLSNEAKFV
MLA37-1	fimo	sequence_motif	498	518	161	+	.	Name=MHD;Signature=Motif 7;pvalue=7.77e-17;7.14e-13;sequence=CRVHDMVLDLICNLSNEAKFV
MLA39-1	fimo	sequence_motif	498	518	161	+	.	Name=MHD;Signature=Motif 7;pvalue=7.77e-17;7.14e-13;sequence=CRVHDMVLDLICNLSNEAKFV
MrRPV1	fimo	sequence_motif	491	511	103	+	.	Name=MHD;Signature=Motif 7;pvalue=5.27e-11;1.03e-07;sequence=ICMHDLIQQMGWEIVRENFPV
MrRUN1	fimo	sequence_motif	496	516	87	+	.	Name=MHD;Signature=Motif 7;pvalue=2.01e-09;3.19e-06;sequence=IRMHDLIQQMGWEIVREKFPD
muRdr1A	fimo	sequence_motif	491	511	101	+	.	Name=MHD;Signature=Motif 7;pvalue=7.97e-11;1.55e-07;sequence=VYMHDLIQEMGRRIVRQENEE
muRdr1H	fimo	sequence_motif	492	512	123	+	.	Name=MHD;Signature=Motif 7;pvalue=5.22e-13;1.33e-09;sequence=VHVHDLIHEMGCEIVRQENKE
N	fimo	sequence_motif	485	505	130	+	.	Name=MHD;Signature=Motif 7;pvalue=1.1e-13;3.41e-10;sequence=VQMHDLIQDMGKYIVNFQKDP
Napostrophe	fimo	sequence_motif	498	518	116	+	.	Name=MHD;Signature=Motif 7;pvalue=2.73e-12;6.04e-09;sequence=FLMHDLVNDLAQVASSKLCVR
NbNRC2a	fimo	sequence_motif	477	497	123	+	.	Name=MHD;Signature=Motif 7;pvalue=5.17e-13;1.32e-09;sequence=CRLHDMLHEFCRQEAMKEENL
NbNRC2b	fimo	sequence_motif	477	497	123	+	.	Name=MHD;Signature=Motif 7;pvalue=5.17e-13;1.32e-09;sequence=CRLHDMLHEFCRQEAMKEENL
NbNRC3	fimo	sequence_motif	476	496	126	+	.	Name=MHD;Signature=Motif 7;pvalue=2.68e-13;7.41e-10;sequence=CRVHDMLHEFCRHEAMMEENL
NbNRC4a	fimo	sequence_motif	474	494	85.2	+	.	Name=MHD;Signature=Motif 7;pvalue=2.98e-09;4.32e-06;sequence=CRLHDMLHQFCKKEASNKWLF
NbNRC4b	fimo	sequence_motif	474	494	85.2	+	.	Name=MHD;Signature=Motif 7;pvalue=2.98e-09;4.32e-06;sequence=CRLHDMLHQFCKKEASNKWLF
NbNRC4c	fimo	sequence_motif	474	494	85.2	+	.	Name=MHD;Signature=Motif 7;pvalue=2.98e-09;4.32e-06;sequence=CRLHDMLHQFCKKEASNKWLF
NbPRFa	fimo	sequence_motif	1397	1417	125	+	.	Name=MHD;Signature=Motif 7;pvalue=2.9e-13;7.99e-10;sequence=CRIHDLLHKFCMEKAKQENFL
NbPRFb	fimo	sequence_motif	1419	1439	112	+	.	Name=MHD;Signature=Motif 7;pvalue=6.22e-12;1.32e-08;sequence=CRIHDLLHKFCMEKAKLENLL
NbPtr1	fimo	sequence_motif	487	507	85.2	+	.	Name=MHD;Signature=Motif 7;pvalue=3.02e-09;4.36e-06;sequence=CKLHNLVHDLAQSVAGSECSN
NbZAR1	fimo	sequence_motif	477	497	107	+	.	Name=MHD;Signature=Motif 7;pvalue=1.92e-11;3.97e-08;sequence=CKMHDMVRDLVIKLAEDDAFF
Ngc-D	fimo	sequence_motif	515	535	87.8	+	.	Name=MHD;Signature=Motif 7;pvalue=1.64e-09;2.77e-06;sequence=FWMHDHIIDLGRAIVREEKNQ
NiattPtr1	fimo	sequence_motif	519	539	87.6	+	.	Name=MHD;Signature=Motif 7;pvalue=1.75e-09;2.9e-06;sequence=CKLHNLVHDLAQSVAGSECLN
NitabPtr1	fimo	sequence_motif	487	507	87.6	+	.	Name=MHD;Signature=Motif 7;pvalue=1.75e-09;2.9e-06;sequence=CKLHNLVHDLAQSVAGSECLN
NLS1	fimo	sequence_motif	484	504	80.5	+	.	Name=MHD;Signature=Motif 7;pvalue=8.88e-09;1.2e-05;sequence=CRVDDTVHDFIVSMSVEENFV
NRC0	fimo	sequence_motif	475	495	111	+	.	Name=MHD;Signature=Motif 7;pvalue=8.11e-12;1.7e-08;sequence=CRIHDMLRDLSVKMGSEEKFL
NRC1	fimo	sequence_motif	477	497	120	+	.	Name=MHD;Signature=Motif 7;pvalue=1.02e-12;2.34e-09;sequence=CRVHDMLYEFCWQEATTEENL
NRC2	fimo	sequence_motif	475	495	123	+	.	Name=MHD;Signature=Motif 7;pvalue=5.17e-13;1.32e-09;sequence=CRLHDMLHEFCRQEAMKEENL
NRC3	fimo	sequence_motif	474	494	126	+	.	Name=MHD;Signature=Motif 7;pvalue=2.68e-13;7.41e-10;sequence=CRVHDMLHEFCRHEAMMEENL
NRC4a	fimo	sequence_motif	476	496	80.8	+	.	Name=MHD;Signature=Motif 7;pvalue=8.28e-09;1.12e-05;sequence=CRLHDMLYQFCKKEASNKWLF
NRC4b	fimo	sequence_motif	474	494	67.4	+	.	Name=MHD;Signature=Motif 7;pvalue=1.83e-07;0.00022;sequence=CRLHDMLHQFCRTKAADKWLY
NRC6	fimo	sequence_motif	487	507	131	+	.	Name=MHD;Signature=Motif 7;pvalue=7.83e-14;2.45e-10;sequence=CRVHDMLHEFCVEEATRLTLF
NtomPtr1	fimo	sequence_motif	487	507	87.6	+	.	Name=MHD;Signature=Motif 7;pvalue=1.75e-09;2.9e-06;sequence=CKLHNLVHDLAQSVAGSECLN
NtTPN1	fimo	sequence_motif	320	340	70	+	.	Name=MHD;Signature=Motif 7;pvalue=9.88e-08;0.00012;sequence=VYIHDVIHEFSLRKAKVGNFL
P	fimo	sequence_motif	499	519	114	+	.	Name=MHD;Signature=Motif 7;pvalue=3.58e-12;7.76e-09;sequence=IEVHDLLKEMAWNIVKEEPKL
P2	fimo	sequence_motif	499	519	114	+	.	Name=MHD;Signature=Motif 7;pvalue=3.58e-12;7.76e-09;sequence=IEVHDLLKEMAWNIVKEEPKL
Pb1	fimo	sequence_motif	894	914	60.4	+	.	Name=MHD;Signature=Motif 7;pvalue=9.06e-07;0.00102;sequence=CAVHDPVHGFITTIARKQHIV
Pbr1.b	fimo	sequence_motif	492	512	100	+	.	Name=MHD;Signature=Motif 7;pvalue=9.82e-11;1.89e-07;sequence=CRVHDMILDLLASKSIEENFA
Pbr1.c	fimo	sequence_motif	492	512	100	+	.	Name=MHD;Signature=Motif 7;pvalue=9.82e-11;1.89e-07;sequence=CRVHDMILDLLASKSIEENFA
Ph-3	fimo	sequence_motif	477	497	147	+	.	Name=MHD;Signature=Motif 7;pvalue=1.96e-15;1.09e-11;sequence=CRIHDLLHSLCVELGKESNFF
Pi1-5	fimo	sequence_motif	598	618	63	+	.	Name=MHD;Signature=Motif 7;pvalue=4.98e-07;0.000572;sequence=YEIHPVMLAFLRCKSKEYNFL
Pi1-6	fimo	sequence_motif	555	575	78.6	+	.	Name=MHD;Signature=Motif 7;pvalue=1.38e-08;1.79e-05;sequence=FQVHDMVLEYIMSKSIEENFI
Pi2	fimo	sequence_motif	499	519	142	+	.	Name=MHD;Signature=Motif 7;pvalue=6.72e-15;2.96e-11;sequence=CRIHDIIRDITVSISRQENFV
Pi5-1	fimo	sequence_motif	501	521	85.5	+	.	Name=MHD;Signature=Motif 7;pvalue=2.79e-09;4.09e-06;sequence=LRMHNLAHDLARSVAGEDILV
Pi5-2	fimo	sequence_motif	492	512	77.4	+	.	Name=MHD;Signature=Motif 7;pvalue=1.8e-08;2.31e-05;sequence=LRIHNLVHDFAMYVARDDLII
Pi7-J-1	fimo	sequence_motif	597	617	63	+	.	Name=MHD;Signature=Motif 7;pvalue=4.98e-07;0.000572;sequence=YEIHPVMLAFLRCKSKEYNFL
Pi7-J-2	fimo	sequence_motif	555	575	78.6	+	.	Name=MHD;Signature=Motif 7;pvalue=1.38e-08;1.79e-05;sequence=FQVHDMVLEYIMSKSIEENFI
Pi9	fimo	sequence_motif	499	519	142	+	.	Name=MHD;Signature=Motif 7;pvalue=6.72e-15;2.96e-11;sequence=CRIHDIIRDITVSISRQENFV
Pi35	fimo	sequence_motif	512	532	113	+	.	Name=MHD;Signature=Motif 7;pvalue=5.35e-12;1.14e-08;sequence=YIMHDLLHDLAESLTKEDCFR
Pi36	fimo	sequence_motif	499	519	166	+	.	Name=MHD;Signature=Motif 7;pvalue=2.76e-17;5.68e-13;sequence=CRVHDMVLDLARSLTSEQNFV
Pi37	fimo	sequence_motif	513	533	113	+	.	Name=MHD;Signature=Motif 7;pvalue=5.35e-12;1.14e-08;sequence=YIMHDLLHDLAESLTKEDCFR
Pi54	fimo	sequence_motif	480	500	70.2	+	.	Name=MHD;Signature=Motif 7;pvalue=9.42e-08;0.000115;sequence=YRMHKILHIFAVYMERELSTV
Pi63	fimo	sequence_motif	523	543	84.9	+	.	Name=MHD;Signature=Motif 7;pvalue=3.19e-09;4.57e-06;sequence=YAMHDLMHELAEQVSSNECAA
Pi64	fimo	sequence_motif	513	533	88	+	.	Name=MHD;Signature=Motif 7;pvalue=1.56e-09;2.66e-06;sequence=YIMHDLLHGLAESLTKEDCFR
Pib	fimo	sequence_motif	748	768	164	+	.	Name=MHD;Signature=Motif 7;pvalue=3.84e-17;6.64e-13;sequence=CKVHDLMRDIAISKSTEENLV
Pid3	fimo	sequence_motif	500	520	123	+	.	Name=MHD;Signature=Motif 7;pvalue=4.69e-13;1.23e-09;sequence=VQMHDILRVLALSKAREQNFC
Pid3-A4	fimo	sequence_motif	500	520	123	+	.	Name=MHD;Signature=Motif 7;pvalue=4.69e-13;1.23e-09;sequence=VQMHDILRVLALSKAREQNFC
Pid3-I1	fimo	sequence_motif	500	520	123	+	.	Name=MHD;Signature=Motif 7;pvalue=4.69e-13;1.23e-09;sequence=VQMHDILRVLALSKAREQNFC
Pid3-W3	fimo	sequence_motif	500	520	123	+	.	Name=MHD;Signature=Motif 7;pvalue=4.69e-13;1.23e-09;sequence=VQMHDILRVLALSKAREQNFC
Pid3-W4	fimo	sequence_motif	500	520	123	+	.	Name=MHD;Signature=Motif 7;pvalue=4.69e-13;1.23e-09;sequence=VQMHDILRVLALSKAREQNFC
PigmR	fimo	sequence_motif	499	519	142	+	.	Name=MHD;Signature=Motif 7;pvalue=6.72e-15;2.96e-11;sequence=CRIHDIIRDITVSISRQENFV
PigmS	fimo	sequence_motif	499	519	142	+	.	Name=MHD;Signature=Motif 7;pvalue=6.72e-15;2.96e-11;sequence=CRIHDIIRDITVSISRQENFV
PIH-X	fimo	sequence_motif	495	515	121	+	.	Name=MHD;Signature=Motif 7;pvalue=7.54e-13;1.82e-09;sequence=FLMHDLVNDLAQIASSKLCVR
Pii-1	fimo	sequence_motif	501	521	85.5	+	.	Name=MHD;Signature=Motif 7;pvalue=2.79e-09;4.09e-06;sequence=LRMHNLAHDLARSVAGEDILV
Pii-2	fimo	sequence_motif	492	512	77.4	+	.	Name=MHD;Signature=Motif 7;pvalue=1.8e-08;2.31e-05;sequence=LRIHNLVHDFAMYVARDDLII
PIK5-NP	fimo	sequence_motif	588	608	79.4	+	.	Name=MHD;Signature=Motif 7;pvalue=1.15e-08;1.55e-05;sequence=YEIHPMMLAILRYKSKEYNFV
PIK6-NP	fimo	sequence_motif	578	598	78.6	+	.	Name=MHD;Signature=Motif 7;pvalue=1.38e-08;1.79e-05;sequence=FQVHDMVLEYIMSKSIEENFI
Pik-1	fimo	sequence_motif	598	618	63	+	.	Name=MHD;Signature=Motif 7;pvalue=4.98e-07;0.000572;sequence=YEIHPVMLAFLRCKSKEYNFL
Pik-2	fimo	sequence_motif	555	575	78.6	+	.	Name=MHD;Signature=Motif 7;pvalue=1.38e-08;1.79e-05;sequence=FQVHDMVLEYIMSKSIEENFI
Pik-e1	fimo	sequence_motif	598	618	63	+	.	Name=MHD;Signature=Motif 7;pvalue=4.98e-07;0.000572;sequence=YEIHPVMLAFLRCKSKEYNFL
Pik-e2	fimo	sequence_motif	555	575	78.6	+	.	Name=MHD;Signature=Motif 7;pvalue=1.38e-08;1.79e-05;sequence=FQVHDMVLEYIMSKSIEENFI
Pik-h1	fimo	sequence_motif	597	617	63	+	.	Name=MHD;Signature=Motif 7;pvalue=4.98e-07;0.000572;sequence=YEIHPVMLAFLRCKSKEYNFL
Pik-h2	fimo	sequence_motif	555	575	78.6	+	.	Name=MHD;Signature=Motif 7;pvalue=1.38e-08;1.79e-05;sequence=FQVHDMVLEYIMSKSIEENFI
Pik-m1	fimo	sequence_motif	598	618	63	+	.	Name=MHD;Signature=Motif 7;pvalue=4.98e-07;0.000572;sequence=YEIHPVMLAFLRCKSKEYNFL
Pik-m2	fimo	sequence_motif	555	575	78.6	+	.	Name=MHD;Signature=Motif 7;pvalue=1.38e-08;1.79e-05;sequence=FQVHDMVLEYIMSKSIEENFI
Pik-p1	fimo	sequence_motif	597	617	63	+	.	Name=MHD;Signature=Motif 7;pvalue=4.98e-07;0.000572;sequence=YEIHPVMLAFLRCKSKEYNFL
Pik-p2	fimo	sequence_motif	555	575	78.6	+	.	Name=MHD;Signature=Motif 7;pvalue=1.38e-08;1.79e-05;sequence=FQVHDMVLEYIMSKSIEENFI
Pik-s1	fimo	sequence_motif	598	618	63	+	.	Name=MHD;Signature=Motif 7;pvalue=4.98e-07;0.000572;sequence=YEIHPVMLAFLRCKSKEYNFL
Pik-s2	fimo	sequence_motif	555	575	78.6	+	.	Name=MHD;Signature=Motif 7;pvalue=1.38e-08;1.79e-05;sequence=FQVHDMVLEYIMSKSIEENFI
PiPR1	fimo	sequence_motif	614	634	73.9	+	.	Name=MHD;Signature=Motif 7;pvalue=4.08e-08;5.12e-05;sequence=FVMHDLMHDLAKLVSQSEFAT
Pish	fimo	sequence_motif	513	533	113	+	.	Name=MHD;Signature=Motif 7;pvalue=5.35e-12;1.14e-08;sequence=YIMHDLLHDLAESLTKEDCFR
Pit	fimo	sequence_motif	481	501	64.6	+	.	Name=MHD;Signature=Motif 7;pvalue=3.45e-07;0.000407;sequence=STMHDLLRSLGQFLTKDHSIF
Pi-ta	fimo	sequence_motif	538	558	73	+	.	Name=MHD;Signature=Motif 7;pvalue=4.94e-08;6.17e-05;sequence=CVVHHMVLNFIRCKSIEENFS
Piz-t	fimo	sequence_motif	499	519	142	+	.	Name=MHD;Signature=Motif 7;pvalue=6.72e-15;2.96e-11;sequence=CRIHDIIRDITVSISRQENFV
Pl8	fimo	sequence_motif	484	504	124	+	.	Name=MHD;Signature=Motif 7;pvalue=3.73e-13;1.01e-09;sequence=FVMHDLINDLATFVAGEYFLR
Pl17	fimo	sequence_motif	589	609	68.6	+	.	Name=MHD;Signature=Motif 7;pvalue=1.39e-07;0.000167;sequence=IDMHDVLEEMGHYIVREEHPN
Pm2	fimo	sequence_motif	530	550	102	+	.	Name=MHD;Signature=Motif 7;pvalue=5.83e-11;1.14e-07;sequence=YVMHDLMHELASNVSTGECAR
Pm3a	fimo	sequence_motif	498	518	143	+	.	Name=MHD;Signature=Motif 7;pvalue=4.69e-15;2.22e-11;sequence=CKIHDLMHDIAMSVMEKECVV
Pm3b	fimo	sequence_motif	498	518	143	+	.	Name=MHD;Signature=Motif 7;pvalue=4.69e-15;2.22e-11;sequence=CKIHDLMHDIAMSVMEKECVV
Pm3c	fimo	sequence_motif	497	517	143	+	.	Name=MHD;Signature=Motif 7;pvalue=4.69e-15;2.22e-11;sequence=CKIHDLMHDIAMSVMEKECVV
Pm3CS	fimo	sequence_motif	497	517	143	+	.	Name=MHD;Signature=Motif 7;pvalue=4.69e-15;2.22e-11;sequence=CKIHDLMHDIAMSVMEKECVV
Pm3d	fimo	sequence_motif	497	517	143	+	.	Name=MHD;Signature=Motif 7;pvalue=4.69e-15;2.22e-11;sequence=CKIHDLMHDIAMSVMEKECVV
Pm3e	fimo	sequence_motif	497	517	143	+	.	Name=MHD;Signature=Motif 7;pvalue=4.69e-15;2.22e-11;sequence=CKIHDLMHDIAMSVMEKECVV
Pm3f	fimo	sequence_motif	497	517	143	+	.	Name=MHD;Signature=Motif 7;pvalue=4.69e-15;2.22e-11;sequence=CKIHDLMHDIAMSVMEKECVV
Pm3g	fimo	sequence_motif	497	517	143	+	.	Name=MHD;Signature=Motif 7;pvalue=4.69e-15;2.22e-11;sequence=CKIHDLMHDIAMSVMEKECVV
Pm3k	fimo	sequence_motif	497	517	143	+	.	Name=MHD;Signature=Motif 7;pvalue=4.69e-15;2.22e-11;sequence=CKIHDLMHDIAMSVMEKECVV
Pm5a	fimo	sequence_motif	501	521	127	+	.	Name=MHD;Signature=Motif 7;pvalue=2.05e-13;5.83e-10;sequence=CTVHHLVLDFIRSKSLDENFV
Pm5b	fimo	sequence_motif	507	527	127	+	.	Name=MHD;Signature=Motif 7;pvalue=2.05e-13;5.83e-10;sequence=CTVHHLVLDFIRSKSLDENFV
Pm5-BMDM	fimo	sequence_motif	501	521	127	+	.	Name=MHD;Signature=Motif 7;pvalue=2.05e-13;5.83e-10;sequence=CTVHHLVLDFIRSKSLDENFV
Pm5-CS	fimo	sequence_motif	501	521	127	+	.	Name=MHD;Signature=Motif 7;pvalue=2.05e-13;5.83e-10;sequence=CTVHHLVLDFIRSKSLDENFV
Pm5e	fimo	sequence_motif	501	521	127	+	.	Name=MHD;Signature=Motif 7;pvalue=2.05e-13;5.83e-10;sequence=CTVHHLVLDFIRSKSLDENFV
Pm5-ND	fimo	sequence_motif	501	521	127	+	.	Name=MHD;Signature=Motif 7;pvalue=2.05e-13;5.83e-10;sequence=CTVHHLVLDFIRSKSLDENFV
Pm8	fimo	sequence_motif	495	515	131	+	.	Name=MHD;Signature=Motif 7;pvalue=7.83e-14;2.45e-10;sequence=CKIHDLMHDIAMSVMEKECVA
Pm17	fimo	sequence_motif	495	515	131	+	.	Name=MHD;Signature=Motif 7;pvalue=7.83e-14;2.45e-10;sequence=CKIHDLMHDIAMSVMEKECVA
Pm21	fimo	sequence_motif	487	507	86.7	+	.	Name=MHD;Signature=Motif 7;pvalue=2.13e-09;3.28e-06;sequence=YKVHDMMLDLILSKCAENNFI
Pm41	fimo	sequence_motif	496	516	143	+	.	Name=MHD;Signature=Motif 7;pvalue=5.25e-15;2.44e-11;sequence=CRVHDMILDFIVSKAAEEKFA
Pm60	fimo	sequence_motif	546	566	66.5	+	.	Name=MHD;Signature=Motif 7;pvalue=2.23e-07;0.000265;sequence=YVLHDLLHELSRCVSSQECLN
Pm60a	fimo	sequence_motif	546	566	66.5	+	.	Name=MHD;Signature=Motif 7;pvalue=2.23e-07;0.000265;sequence=YVLHDLLHELSRCVSSQECLN
Pm60b	fimo	sequence_motif	546	566	66.5	+	.	Name=MHD;Signature=Motif 7;pvalue=2.23e-07;0.000265;sequence=YVLHDLLHELSRCVSSQECLN
PmR1	fimo	sequence_motif	530	550	104	+	.	Name=MHD;Signature=Motif 7;pvalue=4.3e-11;8.56e-08;sequence=YVLHDLLHELARNISSKECLN
Prf	fimo	sequence_motif	1412	1432	118	+	.	Name=MHD;Signature=Motif 7;pvalue=1.51e-12;3.42e-09;sequence=CRIHDLLHKFCMEKAKQEDFL
Ptr1	fimo	sequence_motif	487	507	106	+	.	Name=MHD;Signature=Motif 7;pvalue=2.44e-11;5.01e-08;sequence=CKIHNLVHDLAQSVSGAECLN
PvLOV	fimo	sequence_motif	497	517	131	+	.	Name=MHD;Signature=Motif 7;pvalue=7.25e-14;2.32e-10;sequence=FTMHDLLNDLAKSVSGEFCLQ
Pvr4	fimo	sequence_motif	466	486	78.2	+	.	Name=MHD;Signature=Motif 7;pvalue=1.52e-08;1.97e-05;sequence=VKMHDVVRDMAIHIASEGNHI
R1	fimo	sequence_motif	861	881	134	+	.	Name=MHD;Signature=Motif 7;pvalue=3.94e-14;1.48e-10;sequence=CRLHDVLLDFCKERAAEENFL
R2	fimo	sequence_motif	482	502	161	+	.	Name=MHD;Signature=Motif 7;pvalue=7.31e-17;7.14e-13;sequence=CRVHDLLRDLAIQKVLEVNFF
R2-like	fimo	sequence_motif	482	502	163	+	.	Name=MHD;Signature=Motif 7;pvalue=5.23e-17;6.64e-13;sequence=CRVHDLLRDLAIQKALEVNFF
R3a	fimo	sequence_motif	497	517	121	+	.	Name=MHD;Signature=Motif 7;pvalue=8.61e-13;2.05e-09;sequence=FLMHDLVNDLAQIASSKLCIR
R3b	fimo	sequence_motif	488	508	98.2	+	.	Name=MHD;Signature=Motif 7;pvalue=1.51e-10;2.87e-07;sequence=FLMHDLVNDLAQIASSNLCMR
R8	fimo	sequence_motif	851	871	166	+	.	Name=MHD;Signature=Motif 7;pvalue=2.72e-17;5.68e-13;sequence=CQVHDVVHHFCLKKSREEKFM
R9a	fimo	sequence_motif	481	501	154	+	.	Name=MHD;Signature=Motif 7;pvalue=3.91e-16;2.25e-12;sequence=CRIHDLLHSLCVDLAKESNFF
RCT1	fimo	sequence_motif	512	532	77.6	+	.	Name=MHD;Signature=Motif 7;pvalue=1.71e-08;2.22e-05;sequence=LGMHDLLRDMGREIIREKSPM
RCY1	fimo	sequence_motif	487	507	141	+	.	Name=MHD;Signature=Motif 7;pvalue=7.33e-15;3.19e-11;sequence=CQMHDMMREVCLPKAKEENFL
RDG2A	fimo	sequence_motif	499	519	73	+	.	Name=MHD;Signature=Motif 7;pvalue=4.99e-08;6.21e-05;sequence=CKMHDLMHDLAKDVTDECASI
RFL1	fimo	sequence_motif	474	494	92.7	+	.	Name=MHD;Signature=Motif 7;pvalue=5.33e-10;9.51e-07;sequence=VSMHDMVREMALWIFSDLGKH
RGA2	fimo	sequence_motif	712	732	115	+	.	Name=MHD;Signature=Motif 7;pvalue=3.11e-12;6.82e-09;sequence=CQVHDLIREIGISKSMEGNLV
RGA2a	fimo	sequence_motif	515	535	87.6	+	.	Name=MHD;Signature=Motif 7;pvalue=1.74e-09;2.9e-06;sequence=FRVHAMVLHFIRYKSVEENFS
Roq1	fimo	sequence_motif	484	504	83.9	+	.	Name=MHD;Signature=Motif 7;pvalue=4.05e-09;5.62e-06;sequence=IQMHDLMQEMGRQIAVQESPM
Rp1-D	fimo	sequence_motif	514	534	144	+	.	Name=MHD;Signature=Motif 7;pvalue=3.64e-15;1.97e-11;sequence=YVMHDILHDFAESLSREDCFR
Rp3-1	fimo	sequence_motif	492	512	100	+	.	Name=MHD;Signature=Motif 7;pvalue=9.69e-11;1.88e-07;sequence=CKMHDLVHDLARQILRDEFES
Rpa1	fimo	sequence_motif	490	510	120	+	.	Name=MHD;Signature=Motif 7;pvalue=8.86e-13;2.09e-09;sequence=CGMHDLLRDLSVSEAGKEKFL
Rpg1b	fimo	sequence_motif	503	523	89.9	+	.	Name=MHD;Signature=Motif 7;pvalue=1.01e-09;1.76e-06;sequence=FVMHDLLNDLARFICGDICFR
Rpg1r	fimo	sequence_motif	504	524	89.9	+	.	Name=MHD;Signature=Motif 7;pvalue=1.01e-09;1.76e-06;sequence=FVMHDLLNDLARFICGDICFR
Rph1	fimo	sequence_motif	546	566	74.6	+	.	Name=MHD;Signature=Motif 7;pvalue=3.44e-08;4.34e-05;sequence=CIVHDMVLEHIVAKASEENFI
RPi-abpt	fimo	sequence_motif	482	502	163	+	.	Name=MHD;Signature=Motif 7;pvalue=5.23e-17;6.64e-13;sequence=CRVHDLLRDLAIQKALEVNFF
Rpi-amr1e	fimo	sequence_motif	493	513	132	+	.	Name=MHD;Signature=Motif 7;pvalue=6.79e-14;2.19e-10;sequence=CKIHDLLRQLCLSEAHTENIS
Rpi-amr1e-1032	fimo	sequence_motif	467	487	132	+	.	Name=MHD;Signature=Motif 7;pvalue=6.79e-14;2.19e-10;sequence=CKIHDLLRQLCLSEAHTENIS
Rpi-amr1e-1101	fimo	sequence_motif	468	488	132	+	.	Name=MHD;Signature=Motif 7;pvalue=6.79e-14;2.19e-10;sequence=CKIHDLLRQLCLSEAHTENIS
Rpi-amr1e-1123	fimo	sequence_motif	468	488	132	+	.	Name=MHD;Signature=Motif 7;pvalue=6.79e-14;2.19e-10;sequence=CKIHDLLRQLCLSEAHTENIS
Rpi-amr1e-2271	fimo	sequence_motif	460	480	104	+	.	Name=MHD;Signature=Motif 7;pvalue=4.02e-11;8.05e-08;sequence=CKIHDLLRQLCLSEAHIEDIS
Rpi-amr1e-2272	fimo	sequence_motif	468	488	132	+	.	Name=MHD;Signature=Motif 7;pvalue=6.79e-14;2.19e-10;sequence=CKIHDLLRQLCLSEAHTENIS
Rpi-amr1e-2300	fimo	sequence_motif	467	487	136	+	.	Name=MHD;Signature=Motif 7;pvalue=2.64e-14;1.03e-10;sequence=CKIHDLLHQLCLSEAHTENIS
Rpi-amr1e-2307	fimo	sequence_motif	468	488	132	+	.	Name=MHD;Signature=Motif 7;pvalue=6.79e-14;2.19e-10;sequence=CKIHDLLRQLCLSEAHTENIS
Rpi-amr1e-3408	fimo	sequence_motif	467	487	132	+	.	Name=MHD;Signature=Motif 7;pvalue=6.79e-14;2.19e-10;sequence=CKIHDLLRQLCLSEAHTENIS
Rpi-amr1e-3409	fimo	sequence_motif	468	488	132	+	.	Name=MHD;Signature=Motif 7;pvalue=6.79e-14;2.19e-10;sequence=CKIHDLLRQLCLSEAHTENIS
Rpi-amr3i	fimo	sequence_motif	473	493	69.3	+	.	Name=MHD;Signature=Motif 7;pvalue=1.18e-07;0.000142;sequence=CGIHDLLREFCLIEAEITKHM
Rpi-blb1	fimo	sequence_motif	471	491	120	+	.	Name=MHD;Signature=Motif 7;pvalue=8.94e-13;2.09e-09;sequence=FKMHDLIHDLATSLFSANTSS
Rpi-blb2	fimo	sequence_motif	847	867	165	+	.	Name=MHD;Signature=Motif 7;pvalue=3.04e-17;5.96e-13;sequence=CQLHDLVHDFCLIKARKEKLC
Rpi-blb3	fimo	sequence_motif	482	502	163	+	.	Name=MHD;Signature=Motif 7;pvalue=5.23e-17;6.64e-13;sequence=CRVHDLLRDLAIQKALEVNFF
Rpi-bt1	fimo	sequence_motif	471	491	123	+	.	Name=MHD;Signature=Motif 7;pvalue=5.17e-13;1.32e-09;sequence=FKMHDLIHDLATSLFSASTSS
Rpi-chcl	fimo	sequence_motif	531	551	64.5	+	.	Name=MHD;Signature=Motif 7;pvalue=3.5e-07;0.000412;sequence=CKMHDLVHDLAGDILKSRLFD
Rpi-edn1.1	fimo	sequence_motif	482	502	163	+	.	Name=MHD;Signature=Motif 7;pvalue=5.23e-17;6.64e-13;sequence=CRVHDLLRDLAIQKALEVNFF
Rpi-edn2	fimo	sequence_motif	481	501	154	+	.	Name=MHD;Signature=Motif 7;pvalue=3.91e-16;2.25e-12;sequence=CRIHDLLHSLCVDLAKESNFF
Rpi-hcb1.1	fimo	sequence_motif	482	502	154	+	.	Name=MHD;Signature=Motif 7;pvalue=3.91e-16;2.25e-12;sequence=CRIHDLLHSLCVDLAKESNFF
Rpi-hcb1.2	fimo	sequence_motif	479	499	140	+	.	Name=MHD;Signature=Motif 7;pvalue=1.07e-14;4.23e-11;sequence=YRIHDLLHSLCVDLAKESNFF
Rpi-hjt1.1	fimo	sequence_motif	482	502	167	+	.	Name=MHD;Signature=Motif 7;pvalue=1.89e-17;4.79e-13;sequence=CRVHDLLHDLAIEKALEVNFF
Rpi-hjt1.2	fimo	sequence_motif	482	502	163	+	.	Name=MHD;Signature=Motif 7;pvalue=5.23e-17;6.64e-13;sequence=CRVHDLLRDLAIQKALEVNFF
Rpi-hjt1.3	fimo	sequence_motif	482	502	167	+	.	Name=MHD;Signature=Motif 7;pvalue=1.89e-17;4.79e-13;sequence=CRVHDLLHDLAIEKALEVNFF
Rpi-mcq1.1	fimo	sequence_motif	479	499	154	+	.	Name=MHD;Signature=Motif 7;pvalue=3.91e-16;2.25e-12;sequence=CRIHDLLHSLCVDLAKESNFF
Rpi-mcq1.2	fimo	sequence_motif	477	497	134	+	.	Name=MHD;Signature=Motif 7;pvalue=4.26e-14;1.59e-10;sequence=YRIHDLLHSLCVELGKESNFF
Rpi-pta1	fimo	sequence_motif	471	491	120	+	.	Name=MHD;Signature=Motif 7;pvalue=8.94e-13;2.09e-09;sequence=FKMHDLIHDLATSLFSANTSS
Rpi-snk1.1	fimo	sequence_motif	482	502	163	+	.	Name=MHD;Signature=Motif 7;pvalue=5.23e-17;6.64e-13;sequence=CRVHDLLRDLAIQKALEVNFF
Rpi-snk1.2	fimo	sequence_motif	479	499	167	+	.	Name=MHD;Signature=Motif 7;pvalue=1.89e-17;4.79e-13;sequence=CRVHDLLHDLAIEKALEVNFF
Rpi-sto1	fimo	sequence_motif	471	491	120	+	.	Name=MHD;Signature=Motif 7;pvalue=8.94e-13;2.09e-09;sequence=FKMHDLIHDLATSLFSANTSS
Rpi-sto2	fimo	sequence_motif	497	517	121	+	.	Name=MHD;Signature=Motif 7;pvalue=8.61e-13;2.05e-09;sequence=FLMHDLVNDLAQIASSKLCIR
Rpi-vnt1.1	fimo	sequence_motif	509	529	154	+	.	Name=MHD;Signature=Motif 7;pvalue=3.91e-16;2.25e-12;sequence=CRIHDLLHSLCVDLAKESNFF
Rpi-vnt1.2	fimo	sequence_motif	523	543	154	+	.	Name=MHD;Signature=Motif 7;pvalue=3.91e-16;2.25e-12;sequence=CRIHDLLHSLCVDLAKESNFF
Rpi-vnt1.3	fimo	sequence_motif	523	543	154	+	.	Name=MHD;Signature=Motif 7;pvalue=3.91e-16;2.25e-12;sequence=CRIHDLLHSLCVDLAKESNFF
RPM1	fimo	sequence_motif	501	521	126	+	.	Name=MHD;Signature=Motif 7;pvalue=2.23e-13;6.29e-10;sequence=FKMHDVIWEIALSVSKLERFC
RPP1-EstA	fimo	sequence_motif	563	583	85	+	.	Name=MHD;Signature=Motif 7;pvalue=3.16e-09;4.53e-06;sequence=INMHTLLRQFGRETSRKQFVH
RPP1-NdA	fimo	sequence_motif	561	581	84.3	+	.	Name=MHD;Signature=Motif 7;pvalue=3.72e-09;5.22e-06;sequence=IQMHTLLVQFGRETSRKQFVH
RPP1-WsA	fimo	sequence_motif	522	542	96.6	+	.	Name=MHD;Signature=Motif 7;pvalue=2.16e-10;4.04e-07;sequence=IQMHTLLEQFGRETSRKQFVH
RPP1-WsB	fimo	sequence_motif	554	574	91.5	+	.	Name=MHD;Signature=Motif 7;pvalue=7.04e-10;1.25e-06;sequence=IYMHTLLEQFGRETSRKQFIH
RPP1-WsC	fimo	sequence_motif	555	575	92.8	+	.	Name=MHD;Signature=Motif 7;pvalue=5.2e-10;9.32e-07;sequence=IHMHTLLEQFGRETSRKQFVH
RPP1-ZdrA	fimo	sequence_motif	567	587	85	+	.	Name=MHD;Signature=Motif 7;pvalue=3.16e-09;4.53e-06;sequence=INMHTLLRQFGRETSRKQFVH
RPP2B	fimo	sequence_motif	485	505	80.2	+	.	Name=MHD;Signature=Motif 7;pvalue=9.53e-09;1.29e-05;sequence=IEMHDLLHAMGKEIGKEKSIR
Rpp4C4	fimo	sequence_motif	516	536	71.4	+	.	Name=MHD;Signature=Motif 7;pvalue=7.24e-08;8.93e-05;sequence=FNMHDIVRNVALSISSNEKHV
RPP7	fimo	sequence_motif	500	520	140	+	.	Name=MHD;Signature=Motif 7;pvalue=1.01e-14;4.06e-11;sequence=CHLHDMMREVCLLKAKEENFL
RPP7^Koch-1	fimo	sequence_motif	495	515	140	+	.	Name=MHD;Signature=Motif 7;pvalue=1.01e-14;4.06e-11;sequence=CHLHDMMREVCLLKAKEENFL
RPP7^Krazo-2	fimo	sequence_motif	500	520	140	+	.	Name=MHD;Signature=Motif 7;pvalue=1.01e-14;4.06e-11;sequence=CHLHDMMREVCLLKAKEENFL
RPP7^Mrk-0	fimo	sequence_motif	500	520	140	+	.	Name=MHD;Signature=Motif 7;pvalue=1.01e-14;4.06e-11;sequence=CHLHDMMREVCLLKAKEENFL
RPP7b^Lerik1-3	fimo	sequence_motif	496	516	140	+	.	Name=MHD;Signature=Motif 7;pvalue=1.01e-14;4.06e-11;sequence=CHLHDMMREVCLLKAKEENFL
RPP8	fimo	sequence_motif	490	510	188	+	.	Name=MHD;Signature=Motif 7;pvalue=1.69e-19;1.46e-14;sequence=CQMHDMMREVCLSKAKEENFL
rpp8_sus	fimo	sequence_motif	490	510	188	+	.	Name=MHD;Signature=Motif 7;pvalue=1.69e-19;1.46e-14;sequence=CQMHDMMREVCLSKAKEENFL
RPP13-Nd-1	fimo	sequence_motif	486	506	155	+	.	Name=MHD;Signature=Motif 7;pvalue=3.12e-16;2.14e-12;sequence=CRIHDLLRDVAIKKSKELNFV
RPP13-Rld-2	fimo	sequence_motif	486	506	155	+	.	Name=MHD;Signature=Motif 7;pvalue=3.12e-16;2.14e-12;sequence=CRIHDLLRDVAIKKSKELNFV
RPP13-UKID5	fimo	sequence_motif	486	506	155	+	.	Name=MHD;Signature=Motif 7;pvalue=3.12e-16;2.14e-12;sequence=CRIHDLLRDVAIKKSKELNFV
RPP13-UKID34	fimo	sequence_motif	486	506	155	+	.	Name=MHD;Signature=Motif 7;pvalue=3.12e-16;2.14e-12;sequence=CRIHDLLRDVAIKKSKELNFV
RPP13-UKID36	fimo	sequence_motif	486	506	155	+	.	Name=MHD;Signature=Motif 7;pvalue=3.12e-16;2.14e-12;sequence=CRIHDLLRDVAIKKSKELNFV
RPP13-UKID80	fimo	sequence_motif	486	506	155	+	.	Name=MHD;Signature=Motif 7;pvalue=3.12e-16;2.14e-12;sequence=CRIHDLLRDVAIKKSKELNFV
RPP28	fimo	sequence_motif	527	547	74.9	+	.	Name=MHD;Signature=Motif 7;pvalue=3.22e-08;4.08e-05;sequence=VEMHDSLAQLGKEIVRKQSVR
RPP39	fimo	sequence_motif	470	490	128	+	.	Name=MHD;Signature=Motif 7;pvalue=1.74e-13;5.14e-10;sequence=CVMHDVVREMALWIASDFGKQ
Rpr1	fimo	sequence_motif	484	504	141	+	.	Name=MHD;Signature=Motif 7;pvalue=8.38e-15;3.62e-11;sequence=FKMHDLVRDLALSIAKEEKFG
Rps1-k-1	fimo	sequence_motif	485	505	141	+	.	Name=MHD;Signature=Motif 7;pvalue=8.48e-15;3.63e-11;sequence=FVMHDLMHDLAKSLGGDFYFR
Rps1-k-2	fimo	sequence_motif	484	504	141	+	.	Name=MHD;Signature=Motif 7;pvalue=8.69e-15;3.68e-11;sequence=FVMHDLMHDLATSLGGDFYFR
RPS2	fimo	sequence_motif	469	489	105	+	.	Name=MHD;Signature=Motif 7;pvalue=3.17e-11;6.43e-08;sequence=VKMHNVVRSFALWMASEQGTY
RPS4	fimo	sequence_motif	501	521	90.6	+	.	Name=MHD;Signature=Motif 7;pvalue=8.66e-10;1.51e-06;sequence=CDGRVEMHDLLYKFSREVDLK
RPS4^No-0	fimo	sequence_motif	501	521	90.6	+	.	Name=MHD;Signature=Motif 7;pvalue=8.66e-10;1.51e-06;sequence=CDGRVEMHDLLYKFSREVDLK
RPS4B	fimo	sequence_motif	506	526	90.7	+	.	Name=MHD;Signature=Motif 7;pvalue=8.4e-10;1.48e-06;sequence=CDGRVEMHDLLYRFSRELDLK
RPS4-Ws	fimo	sequence_motif	501	521	76.3	+	.	Name=MHD;Signature=Motif 7;pvalue=2.36e-08;3.02e-05;sequence=CDGRVEMHDLLYKFSREIDLK
RPS5	fimo	sequence_motif	475	495	118	+	.	Name=MHD;Signature=Motif 7;pvalue=1.7e-12;3.82e-09;sequence=VKMHDVVREMALWISSDLGKQ
RPS6	fimo	sequence_motif	487	507	82.7	+	.	Name=MHD;Signature=Motif 7;pvalue=5.35e-09;7.35e-06;sequence=LEMHSLLQELGKEIVRTQSNQ
RRS1B	fimo	sequence_motif	433	453	88.2	+	.	Name=MHD;Signature=Motif 7;pvalue=1.52e-09;2.59e-06;sequence=VRMHNLIQDVGRQIINRETRQ
RRS1B	fimo	sequence_motif	1114	1134	67.7	+	.	Name=MHD;Signature=Motif 7;pvalue=1.69e-07;0.000203;sequence=IVMHYLLRQMGKEILHTESKK
RRS1-R	fimo	sequence_motif	440	460	84.8	+	.	Name=MHD;Signature=Motif 7;pvalue=3.27e-09;4.61e-06;sequence=VWLHKLTQDIGREIINGETVQ
RRS1-S	fimo	sequence_motif	440	460	84.8	+	.	Name=MHD;Signature=Motif 7;pvalue=3.27e-09;4.61e-06;sequence=VWLHKLTQDIGREIINGETVQ
RRS1-Ws	fimo	sequence_motif	440	460	84.8	+	.	Name=MHD;Signature=Motif 7;pvalue=3.27e-09;4.61e-06;sequence=VWLHKLTQDIGREIINGETVQ
RSG3-301	fimo	sequence_motif	488	508	87.7	+	.	Name=MHD;Signature=Motif 7;pvalue=1.71e-09;2.88e-06;sequence=FIMHDLLNDLAKYVCKDVCIR
Rsv3	fimo	sequence_motif	461	481	96.1	+	.	Name=MHD;Signature=Motif 7;pvalue=2.42e-10;4.5e-07;sequence=VKMHDMVRDVALWIASKTGKA
RT4-4	fimo	sequence_motif	487	507	74.1	+	.	Name=MHD;Signature=Motif 7;pvalue=3.9e-08;4.91e-05;sequence=LGMHDLLQEMGRNIVYQESPN
Rx	fimo	sequence_motif	456	476	156	+	.	Name=MHD;Signature=Motif 7;pvalue=2.45e-16;1.88e-12;sequence=CGMHDVTRELCLREARNMNFV
Rx2	fimo	sequence_motif	456	476	156	+	.	Name=MHD;Signature=Motif 7;pvalue=2.45e-16;1.88e-12;sequence=CGMHDVTRELCLREARNMNFV
Rxo1	fimo	sequence_motif	504	524	105	+	.	Name=MHD;Signature=Motif 7;pvalue=3.25e-11;6.55e-08;sequence=IRMHDLVRELAIFQSKREGFS
Ry_sto	fimo	sequence_motif	485	505	72.9	+	.	Name=MHD;Signature=Motif 7;pvalue=5.12e-08;6.35e-05;sequence=IVIHNMIREMGENVIREEYAN
Rz2	fimo	sequence_motif	487	507	70.3	+	.	Name=MHD;Signature=Motif 7;pvalue=9.33e-08;0.000114;sequence=IKIHDLMHDIAQNVMGKELCT
SIKIC1	fimo	sequence_motif	436	456	62.2	+	.	Name=MHD;Signature=Motif 7;pvalue=6.06e-07;0.000692;sequence=IEMHNLLQKLATEIDREESNG
SIKIC3	fimo	sequence_motif	480	500	62.2	+	.	Name=MHD;Signature=Motif 7;pvalue=6.06e-07;0.000692;sequence=IEMHNLLQKLATEIDREESNG
SLH1	fimo	sequence_motif	440	460	84.8	+	.	Name=MHD;Signature=Motif 7;pvalue=3.27e-09;4.61e-06;sequence=VWLHKLTQDIGREIINGETVQ
SOC3	fimo	sequence_motif	483	503	60.6	+	.	Name=MHD;Signature=Motif 7;pvalue=8.65e-07;0.000975;sequence=VIMHKLVEQMGREIIRDDMSL
SpNBS-LRR	fimo	sequence_motif	459	479	86.3	+	.	Name=MHD;Signature=Motif 7;pvalue=2.32e-09;3.57e-06;sequence=VKMHDVVRDVAIYIASEGRHV
Sr13	fimo	sequence_motif	498	518	125	+	.	Name=MHD;Signature=Motif 7;pvalue=3.52e-13;9.55e-10;sequence=CRVHDIILDFIVSKSIEENFV
Sr21	fimo	sequence_motif	540	560	60.2	+	.	Name=MHD;Signature=Motif 7;pvalue=9.61e-07;0.00108;sequence=YVMHDLMHALAGMVSSNECAT
Sr22	fimo	sequence_motif	499	519	92.9	+	.	Name=MHD;Signature=Motif 7;pvalue=5.07e-10;9.16e-07;sequence=CRVHDTILDFLIDKSSEENMC
Sr22-PI190945	fimo	sequence_motif	497	517	92.9	+	.	Name=MHD;Signature=Motif 7;pvalue=5.07e-10;9.16e-07;sequence=CRVHDTILDFLIDKSSEENMC
sr22-PI573523	fimo	sequence_motif	497	517	92.9	+	.	Name=MHD;Signature=Motif 7;pvalue=5.07e-10;9.16e-07;sequence=CRVHDTILDFLIDKSSEENMC
Sr33	fimo	sequence_motif	497	517	163	+	.	Name=MHD;Signature=Motif 7;pvalue=4.99e-17;6.64e-13;sequence=CRVHDMVLDLICNLSHEAKFV
Sr35	fimo	sequence_motif	499	519	178	+	.	Name=MHD;Signature=Motif 7;pvalue=1.41e-18;1.01e-13;sequence=CRVHDMVLDLICSLSSEENFV
Sr45	fimo	sequence_motif	493	513	110	+	.	Name=MHD;Signature=Motif 7;pvalue=9.71e-12;2.03e-08;sequence=CKIHDLMHDIALSVMGKDCLT
Sr46	fimo	sequence_motif	503	523	81	+	.	Name=MHD;Signature=Motif 7;pvalue=7.84e-09;1.07e-05;sequence=FRMHDIIRELALDLCQKDRFG
Sr50	fimo	sequence_motif	501	521	160	+	.	Name=MHD;Signature=Motif 7;pvalue=1.1e-16;9.66e-13;sequence=CRVHDMVLDLICNFSHEAKFV
SrTA1662	fimo	sequence_motif	500	520	163	+	.	Name=MHD;Signature=Motif 7;pvalue=4.99e-17;6.64e-13;sequence=CRVHDMVLDLICNLSHEAKFV
SrTm5	fimo	sequence_motif	497	517	92.9	+	.	Name=MHD;Signature=Motif 7;pvalue=5.07e-10;9.16e-07;sequence=CRVHDTILDFLIDKSSEENMC
SSI4	fimo	sequence_motif	481	501	104	+	.	Name=MHD;Signature=Motif 7;pvalue=4.33e-11;8.58e-08;sequence=IVMHHLLQQLGRQIVHEQSDE
StrPtr1	fimo	sequence_motif	487	507	106	+	.	Name=MHD;Signature=Motif 7;pvalue=2.53e-11;5.18e-08;sequence=CKIHNLVHDLAQSVAGAECLN
SUMM2	fimo	sequence_motif	474	494	97	+	.	Name=MHD;Signature=Motif 7;pvalue=2e-10;3.77e-07;sequence=VKMHDVVREMALWIASDLGEH
SUT1	fimo	sequence_motif	469	489	118	+	.	Name=MHD;Signature=Motif 7;pvalue=1.59e-12;3.6e-09;sequence=VKMHDVVREMALWIASDFGKQ
Sw5-b	fimo	sequence_motif	853	873	161	+	.	Name=MHD;Signature=Motif 7;pvalue=8.01e-17;7.2e-13;sequence=CQVHDVVHHFCLEKSREAKFM
Ta7DNPR1	fimo	sequence_motif	847	867	70.5	+	.	Name=MHD;Signature=Motif 7;pvalue=8.9e-08;0.000109;sequence=CTVHEVVRDLLAHKSAEENFI
TAO1	fimo	sequence_motif	509	529	83.3	+	.	Name=MHD;Signature=Motif 7;pvalue=4.63e-09;6.38e-06;sequence=IEMHNLLVQLGLDIVRKQSIH
TaRCR1	fimo	sequence_motif	511	531	76.6	+	.	Name=MHD;Signature=Motif 7;pvalue=2.19e-08;2.8e-05;sequence=FQVHDMVLEYIVPKSSEENFI
TaRPP13-3	fimo	sequence_motif	495	515	121	+	.	Name=MHD;Signature=Motif 7;pvalue=7.54e-13;1.82e-09;sequence=CRVHDIMRDVMVSIARDENFV
Tm2	fimo	sequence_motif	477	497	154	+	.	Name=MHD;Signature=Motif 7;pvalue=3.91e-16;2.25e-12;sequence=CRIHDLLHSLCVDLAKESNFF
tm2_sus	fimo	sequence_motif	477	497	154	+	.	Name=MHD;Signature=Motif 7;pvalue=3.91e-16;2.25e-12;sequence=CRIHDLLHSLCVDLAKESNFF
Tm2^2	fimo	sequence_motif	477	497	154	+	.	Name=MHD;Signature=Motif 7;pvalue=3.91e-16;2.25e-12;sequence=CRIHDLLHSLCVDLAKESNFF
Tm2-nv	fimo	sequence_motif	477	497	154	+	.	Name=MHD;Signature=Motif 7;pvalue=3.91e-16;2.25e-12;sequence=CRIHDLLHSLCVDLAKESNFF
TmMLA1	fimo	sequence_motif	505	525	125	+	.	Name=MHD;Signature=Motif 7;pvalue=2.99e-13;8.18e-10;sequence=CRVHDMVLDLICNLSHEAKFG
TmPm3	fimo	sequence_motif	501	521	98.3	+	.	Name=MHD;Signature=Motif 7;pvalue=1.46e-10;2.79e-07;sequence=CKIHDLMHAIAMSVMKKLSVV
TNL2-PN40024	fimo	sequence_motif	479	499	117	+	.	Name=MHD;Signature=Motif 7;pvalue=1.84e-12;4.1e-09;sequence=LEMHDLIQEMGIEIVRQQFVQ
Tsn1	fimo	sequence_motif	724	744	64.4	+	.	Name=MHD;Signature=Motif 7;pvalue=3.61e-07;0.000424;sequence=FVMHDLVHDLARAILADKVNK
Tsw	fimo	sequence_motif	471	491	82.1	+	.	Name=MHD;Signature=Motif 7;pvalue=6.17e-09;8.46e-06;sequence=VKMHDVVRDVAIYIASEGEHK
TuNI	fimo	sequence_motif	496	516	131	+	.	Name=MHD;Signature=Motif 7;pvalue=7.91e-14;2.46e-10;sequence=CHLHDMMREVCLLKAKEDNFL
Ty-2	fimo	sequence_motif	491	511	86.8	+	.	Name=MHD;Signature=Motif 7;pvalue=2.08e-09;3.22e-06;sequence=FVMHDLINDLAQTASSKHCIR
UNI	fimo	sequence_motif	471	491	116	+	.	Name=MHD;Signature=Motif 7;pvalue=2.8e-12;6.17e-09;sequence=VVMHDVVREMALWIASDFGKQ
Vat	fimo	sequence_motif	470	490	93.5	+	.	Name=MHD;Signature=Motif 7;pvalue=4.47e-10;8.22e-07;sequence=VKMHDMVRDVALLIASKNEHV
WRR8^Sf-2	fimo	sequence_motif	482	502	83.7	+	.	Name=MHD;Signature=Motif 7;pvalue=4.21e-09;5.83e-06;sequence=VEMHRMLQEMGRKIVRTQSTD
WRR9^Hi-0	fimo	sequence_motif	488	508	61.6	+	.	Name=MHD;Signature=Motif 7;pvalue=6.87e-07;0.000782;sequence=IVMHKLLQQVGRQAIRRQEPW
WRR12^Ler-0	fimo	sequence_motif	483	503	60.6	+	.	Name=MHD;Signature=Motif 7;pvalue=8.65e-07;0.000975;sequence=VIMHKLVEQMGREIIRDDMSL
Xa1	fimo	sequence_motif	625	645	89.2	+	.	Name=MHD;Signature=Motif 7;pvalue=1.19e-09;2.04e-06;sequence=FVMHDLMHDLAQKVSQTEYAT
Xo1	fimo	sequence_motif	625	645	89.2	+	.	Name=MHD;Signature=Motif 7;pvalue=1.19e-09;2.04e-06;sequence=FVMHDLMHDLAQKVSQTEYAT
Y-1	fimo	sequence_motif	492	512	137	+	.	Name=MHD;Signature=Motif 7;pvalue=2.2e-14;8.63e-11;sequence=IQMHDLIQEMGKYIVTMQKDR
Yr-10	fimo	sequence_motif	498	518	144	+	.	Name=MHD;Signature=Motif 7;pvalue=3.88e-15;2.07e-11;sequence=VRVHDMVLDLITSLSNEENFL
YrAS2388R	fimo	sequence_motif	498	518	104	+	.	Name=MHD;Signature=Motif 7;pvalue=3.74e-11;7.51e-08;sequence=CNMHDVIRSFAQFVARDETLV
YrU1	fimo	sequence_motif	839	859	120	+	.	Name=MHD;Signature=Motif 7;pvalue=9.2e-13;2.12e-09;sequence=CTLHHMVLDFIKHKSLEENFV
ZAR1	fimo	sequence_motif	485	505	103	+	.	Name=MHD;Signature=Motif 7;pvalue=4.69e-11;9.25e-08;sequence=CKIHDMVRDLVIDIAKKDSFS
3gG2	fimo	sequence_motif	473	493	113	+	.	Name=linker;Signature=Motif 8;pvalue=5.04e-12;1.39e-08;sequence=PEKVGEQYFNDLLSRSLFQQS
Adnr1	fimo	sequence_motif	790	810	82.6	+	.	Name=linker;Signature=Motif 8;pvalue=5.42e-09;1.04e-05;sequence=KEEISRRYFDELISSRMILPV
Adnr1-RGA4	fimo	sequence_motif	472	492	79	+	.	Name=linker;Signature=Motif 8;pvalue=1.26e-08;2.35e-05;sequence=EEDIADETFKALVDRNIIQSI
AhRRS5	fimo	sequence_motif	459	479	156	+	.	Name=linker;Signature=Motif 8;pvalue=2.25e-16;1.69e-12;sequence=LEDVAEDYLKELLNRNLIQVA
alpha-CMV	fimo	sequence_motif	462	482	70.5	+	.	Name=linker;Signature=Motif 8;pvalue=8.8e-08;0.00014;sequence=IEDAAEEHFVILLRRCFFQDV
alpha-WOLF2	fimo	sequence_motif	462	482	70.5	+	.	Name=linker;Signature=Motif 8;pvalue=8.8e-08;0.00014;sequence=IEDAAEEHFVILLRRCFFQDV
alpha-WOLF2a	fimo	sequence_motif	462	482	70.5	+	.	Name=linker;Signature=Motif 8;pvalue=8.8e-08;0.00014;sequence=IEDAAEEHFVILLRRCFFQDV
alpha-WOLF4	fimo	sequence_motif	462	482	70.5	+	.	Name=linker;Signature=Motif 8;pvalue=8.8e-08;0.00014;sequence=IEDAAEEHFVILLRRCFFQDV
alpha-WOLF4a	fimo	sequence_motif	462	482	70.5	+	.	Name=linker;Signature=Motif 8;pvalue=8.8e-08;0.00014;sequence=IEDAAEEHFVILLRRCFFQDV
alpha-WOLF6	fimo	sequence_motif	462	482	70.5	+	.	Name=linker;Signature=Motif 8;pvalue=8.8e-08;0.00014;sequence=IEDAAEEHFVILLRRCFFQDV
alpha-WOLF6b	fimo	sequence_motif	462	482	70.5	+	.	Name=linker;Signature=Motif 8;pvalue=8.8e-08;0.00014;sequence=IEDAAEEHFVILLRRCFFQDV
alpha-WOLF6c	fimo	sequence_motif	462	482	70.5	+	.	Name=linker;Signature=Motif 8;pvalue=8.8e-08;0.00014;sequence=IEDAAEEHFVILLRRCFFQDV
alpha-WOLF7	fimo	sequence_motif	462	482	70.5	+	.	Name=linker;Signature=Motif 8;pvalue=8.8e-08;0.00014;sequence=IEDAAEEHFVILLRRCFFQDV
alpha-WOLF8	fimo	sequence_motif	462	482	70.5	+	.	Name=linker;Signature=Motif 8;pvalue=8.8e-08;0.00014;sequence=IEDAAEEHFVILLRRCFFQDV
alpha-WOLF9	fimo	sequence_motif	462	482	70.5	+	.	Name=linker;Signature=Motif 8;pvalue=8.8e-08;0.00014;sequence=IEDAAEEHFVILLRRCFFQDV
alpha-WOLF10	fimo	sequence_motif	462	482	70.5	+	.	Name=linker;Signature=Motif 8;pvalue=8.8e-08;0.00014;sequence=IEDAAEEHFVILLRRCFFQDV
alpha-WOLF11	fimo	sequence_motif	462	482	70.5	+	.	Name=linker;Signature=Motif 8;pvalue=8.8e-08;0.00014;sequence=IEDAAEEHFVILLRRCFFQDV
alpha-WOLF12	fimo	sequence_motif	462	482	70.5	+	.	Name=linker;Signature=Motif 8;pvalue=8.8e-08;0.00014;sequence=IEDAAEEHFVILLRRCFFQDV
alpha-WOLF15	fimo	sequence_motif	462	482	70.5	+	.	Name=linker;Signature=Motif 8;pvalue=8.8e-08;0.00014;sequence=IEDAAEEHFVILLRRCFFQDV
alpha-WOLF16	fimo	sequence_motif	462	482	70.5	+	.	Name=linker;Signature=Motif 8;pvalue=8.8e-08;0.00014;sequence=IEDAAEEHFVILLRRCFFQDV
alpha-WOLF18	fimo	sequence_motif	462	482	70.5	+	.	Name=linker;Signature=Motif 8;pvalue=8.8e-08;0.00014;sequence=IEDAAEEHFVILLRRCFFQDV
beta-WOLF0	fimo	sequence_motif	464	484	70.5	+	.	Name=linker;Signature=Motif 8;pvalue=8.8e-08;0.00014;sequence=IEDAAEEHFVILLRRCFFQDV
beta-WOLF3	fimo	sequence_motif	464	484	70.5	+	.	Name=linker;Signature=Motif 8;pvalue=8.8e-08;0.00014;sequence=IEDAAEEHFVILLRRCFFQDV
beta-WOLF5a	fimo	sequence_motif	464	484	70.5	+	.	Name=linker;Signature=Motif 8;pvalue=8.8e-08;0.00014;sequence=IEDAAEEHFVILLRRCFFQDV
beta-WOLF5b	fimo	sequence_motif	463	483	70.5	+	.	Name=linker;Signature=Motif 8;pvalue=8.8e-08;0.00014;sequence=IEDAAEEHFVILLRRCFFQDV
beta-WOLF6b	fimo	sequence_motif	463	483	70.5	+	.	Name=linker;Signature=Motif 8;pvalue=8.8e-08;0.00014;sequence=IEDAAEEHFVILLRRCFFQDV
beta-WOLF9	fimo	sequence_motif	464	484	70.5	+	.	Name=linker;Signature=Motif 8;pvalue=8.8e-08;0.00014;sequence=IEDAAEEHFVILLRRCFFQDV
beta-WOLF11	fimo	sequence_motif	464	484	70.5	+	.	Name=linker;Signature=Motif 8;pvalue=8.8e-08;0.00014;sequence=IEDAAEEHFVILLRRCFFQDV
BjuWRR1	fimo	sequence_motif	455	475	82.9	+	.	Name=linker;Signature=Motif 8;pvalue=5.14e-09;9.95e-06;sequence=TRKIGEDYIDELVRRNMIIGV
Bph1/9-1	fimo	sequence_motif	695	715	125	+	.	Name=linker;Signature=Motif 8;pvalue=3.39e-13;1.18e-09;sequence=AEEIANNYFFELIDRSMILPT
Bph1/9-2	fimo	sequence_motif	695	715	125	+	.	Name=linker;Signature=Motif 8;pvalue=3.39e-13;1.18e-09;sequence=AEEIANNYFFELIDRSMILPT
Bph1/9-7	fimo	sequence_motif	695	715	125	+	.	Name=linker;Signature=Motif 8;pvalue=3.39e-13;1.18e-09;sequence=AEEIANNYFFELIDRSMILPT
Bph1/9-9	fimo	sequence_motif	681	701	125	+	.	Name=linker;Signature=Motif 8;pvalue=3.39e-13;1.18e-09;sequence=AEEIANNYFFELIDRSMILPT
Bph14	fimo	sequence_motif	467	487	95.4	+	.	Name=linker;Signature=Motif 8;pvalue=2.85e-10;6.33e-07;sequence=PEIIGKRIFSELVSRSFFQDA
Bs2	fimo	sequence_motif	440	460	117	+	.	Name=linker;Signature=Motif 8;pvalue=2.11e-12;6.27e-09;sequence=LEGEVEKCLQELVDRCLVLVS
CaMi	fimo	sequence_motif	808	828	133	+	.	Name=linker;Signature=Motif 8;pvalue=5.31e-14;2.07e-10;sequence=IEEVVKIYMDDLISSSLVICF
CaPtr1	fimo	sequence_motif	456	476	97.1	+	.	Name=linker;Signature=Motif 8;pvalue=1.94e-10;4.32e-07;sequence=LEDIGNQYFDELLSRFCFLDV
CAR1	fimo	sequence_motif	468	488	120	+	.	Name=linker;Signature=Motif 8;pvalue=9.86e-13;3.01e-09;sequence=VEDVGQDYLEELVKRSMVMVG
CcRpp1	fimo	sequence_motif	469	489	127	+	.	Name=linker;Signature=Motif 8;pvalue=1.77e-13;6.47e-10;sequence=PDDVAEDYLYELIDRSLVQVA
CD3.1	fimo	sequence_motif	485	505	129	+	.	Name=linker;Signature=Motif 8;pvalue=1.12e-13;4.22e-10;sequence=AEDVGLGIFNELLSISFLQPG
CNL-11990	fimo	sequence_motif	439	459	116	+	.	Name=linker;Signature=Motif 8;pvalue=2.33e-12;6.81e-09;sequence=LEEVAEHYLEDLISRNLIQAR
CW9	fimo	sequence_motif	462	482	72.2	+	.	Name=linker;Signature=Motif 8;pvalue=5.97e-08;0.000104;sequence=IRKVGDGYIEELVKRNMVISE
FB_MR5	fimo	sequence_motif	462	482	112	+	.	Name=linker;Signature=Motif 8;pvalue=6.82e-12;1.77e-08;sequence=IEDLGADYFRDLVSRSLFQKS
Fom-2	fimo	sequence_motif	463	483	89.3	+	.	Name=linker;Signature=Motif 8;pvalue=1.17e-09;2.53e-06;sequence=METVGDIYFKILLSHCLFQDA
Gpa2	fimo	sequence_motif	425	445	155	+	.	Name=linker;Signature=Motif 8;pvalue=2.91e-16;2.07e-12;sequence=IEEVAETCINELVDRSLISIH
HcMLA1	fimo	sequence_motif	463	483	164	+	.	Name=linker;Signature=Motif 8;pvalue=3.97e-17;3.15e-13;sequence=LFLLGLNYFNQLINRSMIQPI
Hero-A	fimo	sequence_motif	816	836	138	+	.	Name=linker;Signature=Motif 8;pvalue=1.56e-14;6.84e-11;sequence=LEEVTESYLDALISSSLIMVD
Hrt1	fimo	sequence_motif	460	480	146	+	.	Name=linker;Signature=Motif 8;pvalue=2.72e-15;1.54e-11;sequence=IEDSGEYYLEELVRRNLVIAD
HvPm3	fimo	sequence_motif	462	482	89.1	+	.	Name=linker;Signature=Motif 8;pvalue=1.22e-09;2.6e-06;sequence=LETIGKHIFSELASRSFFLDI
HvRGA1	fimo	sequence_motif	389	409	60.9	+	.	Name=linker;Signature=Motif 8;pvalue=8.06e-07;0.00118;sequence=SQDVAVKNLESLISRNIIQPI
I2	fimo	sequence_motif	459	479	125	+	.	Name=linker;Signature=Motif 8;pvalue=3.02e-13;1.08e-09;sequence=NQDLGNQYFLELRSRSLFEKV
L^1	fimo	sequence_motif	456	476	88.4	+	.	Name=linker;Signature=Motif 8;pvalue=1.44e-09;2.97e-06;sequence=QLHSGNQYFNELRSRSLFERV
L^1a	fimo	sequence_motif	456	476	88.4	+	.	Name=linker;Signature=Motif 8;pvalue=1.44e-09;2.97e-06;sequence=QLHSGNQYFNELRSRSLFERV
L^1c	fimo	sequence_motif	456	476	88.4	+	.	Name=linker;Signature=Motif 8;pvalue=1.44e-09;2.97e-06;sequence=QLHSGNQYFNELRSRSLFERV
L^2	fimo	sequence_motif	456	476	88.4	+	.	Name=linker;Signature=Motif 8;pvalue=1.44e-09;2.97e-06;sequence=QLHSGNQYFNELRSRSLFERV
L^2b	fimo	sequence_motif	456	476	88.4	+	.	Name=linker;Signature=Motif 8;pvalue=1.44e-09;2.97e-06;sequence=QLHSGNQYFNELRSRSLFERV
L^3	fimo	sequence_motif	463	483	88.4	+	.	Name=linker;Signature=Motif 8;pvalue=1.44e-09;2.97e-06;sequence=QLHSGNQYFNELRSRSLFERV
L^4	fimo	sequence_motif	456	476	88.4	+	.	Name=linker;Signature=Motif 8;pvalue=1.44e-09;2.97e-06;sequence=QLHSGNQYFNELRSRSLFERV
Le4	fimo	sequence_motif	463	483	105	+	.	Name=linker;Signature=Motif 8;pvalue=3.24e-11;7.87e-08;sequence=AEDVAEGYLLELAERCMIQVR
LOV1	fimo	sequence_motif	466	486	107	+	.	Name=linker;Signature=Motif 8;pvalue=1.88e-11;4.67e-08;sequence=IQDKGEDYLEELARRNMITID
Lr10	fimo	sequence_motif	459	479	136	+	.	Name=linker;Signature=Motif 8;pvalue=2.53e-14;1.06e-10;sequence=LVEVGERYLYELVNRSLIESV
Lr21	fimo	sequence_motif	607	627	105	+	.	Name=linker;Signature=Motif 8;pvalue=2.88e-11;7.04e-08;sequence=MEDVAEGYIQELVSCSFLQEK
Lr22a	fimo	sequence_motif	473	493	112	+	.	Name=linker;Signature=Motif 8;pvalue=5.85e-12;1.55e-08;sequence=LEDVAEGYLRELVRRSMLHVV
Lr22a_sus	fimo	sequence_motif	473	493	112	+	.	Name=linker;Signature=Motif 8;pvalue=5.85e-12;1.55e-08;sequence=LEDVAEGYLRELVRRSMLHVV
Mal-R	fimo	sequence_motif	454	474	64.8	+	.	Name=linker;Signature=Motif 8;pvalue=3.32e-07;0.000493;sequence=SEDMAEECFDDLVCRFFFRYS
Mi-1	fimo	sequence_motif	808	828	133	+	.	Name=linker;Signature=Motif 8;pvalue=5.31e-14;2.07e-10;sequence=IEEVVKIYMDDLISSSLVICF
MLA1	fimo	sequence_motif	468	488	174	+	.	Name=linker;Signature=Motif 8;pvalue=4.35e-18;5.98e-14;sequence=LYLLGLNYFNQLINRSMIQPI
MLA2	fimo	sequence_motif	468	488	174	+	.	Name=linker;Signature=Motif 8;pvalue=4.35e-18;5.98e-14;sequence=LYLLGLNYFNQLINRSMIQPI
MLA3	fimo	sequence_motif	468	488	174	+	.	Name=linker;Signature=Motif 8;pvalue=4.35e-18;5.98e-14;sequence=LYLLGLNYFNQLINRSMIQPI
MLA6	fimo	sequence_motif	468	488	174	+	.	Name=linker;Signature=Motif 8;pvalue=4.35e-18;5.98e-14;sequence=LYLLGLNYFNQLINRSMIQPI
MLA7	fimo	sequence_motif	470	490	174	+	.	Name=linker;Signature=Motif 8;pvalue=4.35e-18;5.98e-14;sequence=LYLLGLNYFNQLINRSMIQPI
MLA8	fimo	sequence_motif	468	488	174	+	.	Name=linker;Signature=Motif 8;pvalue=4.35e-18;5.98e-14;sequence=LYLLGLNYFNQLINRSMIQPI
MLA9	fimo	sequence_motif	468	488	174	+	.	Name=linker;Signature=Motif 8;pvalue=4.35e-18;5.98e-14;sequence=LYLLGLNYFNQLINRSMIQPI
MLA10	fimo	sequence_motif	468	488	174	+	.	Name=linker;Signature=Motif 8;pvalue=4.35e-18;5.98e-14;sequence=LYLLGLNYFNQLINRSMIQPI
MLA12	fimo	sequence_motif	468	488	174	+	.	Name=linker;Signature=Motif 8;pvalue=4.35e-18;5.98e-14;sequence=LYLLGLNYFNQLINRSMIQPI
MLA13	fimo	sequence_motif	468	488	174	+	.	Name=linker;Signature=Motif 8;pvalue=4.35e-18;5.98e-14;sequence=LYLLGLNYFNQLINRSMIQPI
MLA16-1	fimo	sequence_motif	469	489	170	+	.	Name=linker;Signature=Motif 8;pvalue=9.48e-18;1.03e-13;sequence=LFLVGLNYFNQLINRSMIQPI
MLA18-1	fimo	sequence_motif	469	489	170	+	.	Name=linker;Signature=Motif 8;pvalue=9.48e-18;1.03e-13;sequence=LFLVGLNYFNQLINRSMIQPI
MLA18-2	fimo	sequence_motif	468	488	174	+	.	Name=linker;Signature=Motif 8;pvalue=4.35e-18;5.98e-14;sequence=LYLLGLNYFNQLINRSMIQPI
MLA19-1	fimo	sequence_motif	468	488	174	+	.	Name=linker;Signature=Motif 8;pvalue=4.35e-18;5.98e-14;sequence=LYLLGLNYFNQLINRSMIQPI
MLA22	fimo	sequence_motif	468	488	174	+	.	Name=linker;Signature=Motif 8;pvalue=4.35e-18;5.98e-14;sequence=LYLLGLNYFNQLINRSMIQPI
MLA23	fimo	sequence_motif	468	488	174	+	.	Name=linker;Signature=Motif 8;pvalue=4.35e-18;5.98e-14;sequence=LYLLGLNYFNQLINRSMIQPI
MLA25-1	fimo	sequence_motif	471	491	170	+	.	Name=linker;Signature=Motif 8;pvalue=1.01e-17;1.07e-13;sequence=LFLLGLNYFNELVNRSMIQPI
MLA27-1	fimo	sequence_motif	468	488	174	+	.	Name=linker;Signature=Motif 8;pvalue=4.35e-18;5.98e-14;sequence=LYLLGLNYFNQLINRSMIQPI
MLA27-2	fimo	sequence_motif	468	488	174	+	.	Name=linker;Signature=Motif 8;pvalue=4.35e-18;5.98e-14;sequence=LYLLGLNYFNQLINRSMIQPI
MLA28-1	fimo	sequence_motif	468	488	174	+	.	Name=linker;Signature=Motif 8;pvalue=4.35e-18;5.98e-14;sequence=LYLLGLNYFNQLINRSMIQPI
MLA30-1	fimo	sequence_motif	468	488	174	+	.	Name=linker;Signature=Motif 8;pvalue=4.35e-18;5.98e-14;sequence=LYLLGLNYFNQLINRSMIQPI
MLA31-1	fimo	sequence_motif	468	488	164	+	.	Name=linker;Signature=Motif 8;pvalue=3.97e-17;3.15e-13;sequence=LFLLGLNYFNQLINRSMIQPI
MLA32	fimo	sequence_motif	468	488	174	+	.	Name=linker;Signature=Motif 8;pvalue=4.35e-18;5.98e-14;sequence=LYLLGLNYFNQLINRSMIQPI
MLA34	fimo	sequence_motif	468	488	174	+	.	Name=linker;Signature=Motif 8;pvalue=4.35e-18;5.98e-14;sequence=LYLLGLNYFNQLINRSMIQPI
MLA35-1	fimo	sequence_motif	468	488	174	+	.	Name=linker;Signature=Motif 8;pvalue=4.35e-18;5.98e-14;sequence=LYLLGLNYFNQLINRSMIQPI
MLA36-1	fimo	sequence_motif	468	488	174	+	.	Name=linker;Signature=Motif 8;pvalue=4.35e-18;5.98e-14;sequence=LYLLGLNYFNQLINRSMIQPI
MLA37-1	fimo	sequence_motif	468	488	174	+	.	Name=linker;Signature=Motif 8;pvalue=4.35e-18;5.98e-14;sequence=LYLLGLNYFNQLINRSMIQPI
MLA39-1	fimo	sequence_motif	468	488	174	+	.	Name=linker;Signature=Motif 8;pvalue=4.35e-18;5.98e-14;sequence=LYLLGLNYFNQLINRSMIQPI
Napostrophe	fimo	sequence_motif	467	487	114	+	.	Name=linker;Signature=Motif 8;pvalue=4.04e-12;1.13e-08;sequence=IEDLGNLFFLELQSRSLFERV
NbNRC2a	fimo	sequence_motif	446	466	120	+	.	Name=linker;Signature=Motif 8;pvalue=9.12e-13;2.83e-09;sequence=LECKAEDNLNDLINRNLVMVM
NbNRC2b	fimo	sequence_motif	446	466	120	+	.	Name=linker;Signature=Motif 8;pvalue=9.12e-13;2.83e-09;sequence=LECKAEDNLNDLINRNLVMVM
NbNRC3	fimo	sequence_motif	445	465	125	+	.	Name=linker;Signature=Motif 8;pvalue=2.92e-13;1.06e-09;sequence=LEDIAEDHLNDLVNRNLVMVM
NbNRC4a	fimo	sequence_motif	443	463	108	+	.	Name=linker;Signature=Motif 8;pvalue=1.61e-11;4.09e-08;sequence=LEEIAEFYLNDLVNRNLVILQ
NbNRC4b	fimo	sequence_motif	443	463	108	+	.	Name=linker;Signature=Motif 8;pvalue=1.61e-11;4.09e-08;sequence=LEEIAEFYLNDLVNRNLVILQ
NbNRC4c	fimo	sequence_motif	443	463	108	+	.	Name=linker;Signature=Motif 8;pvalue=1.61e-11;4.09e-08;sequence=LEEIAEFYLNDLVNRNLVILQ
NbPRFa	fimo	sequence_motif	1366	1386	76.1	+	.	Name=linker;Signature=Motif 8;pvalue=2.43e-08;4.34e-05;sequence=QQDAAQGFLEDLIRRNLVMGM
NbPRFb	fimo	sequence_motif	1388	1408	66.8	+	.	Name=linker;Signature=Motif 8;pvalue=2.07e-07;0.000309;sequence=QDDAAQGFLEDLIRRNLVMGM
NbPtr1	fimo	sequence_motif	456	476	97.1	+	.	Name=linker;Signature=Motif 8;pvalue=1.94e-10;4.32e-07;sequence=LEDIGNQYFDELLSRFCFLDV
NbZAR1	fimo	sequence_motif	446	466	74.2	+	.	Name=linker;Signature=Motif 8;pvalue=3.76e-08;6.6e-05;sequence=STEVGEDCFSQLSNRCLIEVV
NiattPtr1	fimo	sequence_motif	488	508	97.1	+	.	Name=linker;Signature=Motif 8;pvalue=1.94e-10;4.32e-07;sequence=LEDIGNQYFDELLSRFCFLDV
NitabPtr1	fimo	sequence_motif	456	476	97.1	+	.	Name=linker;Signature=Motif 8;pvalue=1.94e-10;4.32e-07;sequence=LEDIGNQYFDELLSRFCFLDV
NLS1	fimo	sequence_motif	453	473	180	+	.	Name=linker;Signature=Motif 8;pvalue=1.1e-18;5.98e-14;sequence=PYEVGDSYFNELVNRSLIQPA
NRC0	fimo	sequence_motif	444	464	125	+	.	Name=linker;Signature=Motif 8;pvalue=3.53e-13;1.21e-09;sequence=LEDTAEEYLEDLVDRNLVLVA
NRC1	fimo	sequence_motif	446	466	152	+	.	Name=linker;Signature=Motif 8;pvalue=6.67e-16;4.51e-12;sequence=PECKAEEYLNELVNRNLVMVM
NRC2	fimo	sequence_motif	444	464	122	+	.	Name=linker;Signature=Motif 8;pvalue=6.88e-13;2.33e-09;sequence=LECKGEDNLNDLINRNLVMVM
NRC3	fimo	sequence_motif	443	463	128	+	.	Name=linker;Signature=Motif 8;pvalue=1.74e-13;6.39e-10;sequence=LEDVAEDHLNDLVNRNLVMVT
NRC4a	fimo	sequence_motif	445	465	94.2	+	.	Name=linker;Signature=Motif 8;pvalue=3.8e-10;8.34e-07;sequence=VEEIAEFYLTDLLNRNLVIIM
NRC4b	fimo	sequence_motif	443	463	82.6	+	.	Name=linker;Signature=Motif 8;pvalue=5.5e-09;1.05e-05;sequence=LEEIAELHLNDLVHRNLVILL
NRC6	fimo	sequence_motif	456	476	119	+	.	Name=linker;Signature=Motif 8;pvalue=1.17e-12;3.54e-09;sequence=IEEIAEYYLNDFANRNLVMVM
NtomPtr1	fimo	sequence_motif	456	476	97.1	+	.	Name=linker;Signature=Motif 8;pvalue=1.94e-10;4.32e-07;sequence=LEDIGNQYFDELLSRFCFLDV
NtTPN1	fimo	sequence_motif	289	309	117	+	.	Name=linker;Signature=Motif 8;pvalue=2.14e-12;6.29e-09;sequence=LEMVAMDYLMDLIRSNLVMVA
Pbr1.b	fimo	sequence_motif	461	481	137	+	.	Name=linker;Signature=Motif 8;pvalue=2.03e-14;8.55e-11;sequence=LEEIGECYFNDLINRSMLEPV
Pbr1.c	fimo	sequence_motif	461	481	137	+	.	Name=linker;Signature=Motif 8;pvalue=2.03e-14;8.55e-11;sequence=LEEIGECYFNDLINRSMLEPV
Pc	fimo	sequence_motif	461	481	112	+	.	Name=linker;Signature=Motif 8;pvalue=6.49e-12;1.7e-08;sequence=PEDVGRDYLDSLVNVSFLQEA
Ph-3	fimo	sequence_motif	446	466	136	+	.	Name=linker;Signature=Motif 8;pvalue=2.64e-14;1.09e-10;sequence=AESKAEDFLNDLVSRNLIQVA
Pi1-6	fimo	sequence_motif	524	544	67.9	+	.	Name=linker;Signature=Motif 8;pvalue=1.61e-07;0.000242;sequence=QERVAEAYFNQLTRRNLVRPM
Pi2	fimo	sequence_motif	468	488	167	+	.	Name=linker;Signature=Motif 8;pvalue=1.9e-17;1.57e-13;sequence=TKDVGESYFNELINRSMIQRS
Pi7-J-2	fimo	sequence_motif	524	544	67.9	+	.	Name=linker;Signature=Motif 8;pvalue=1.61e-07;0.000242;sequence=QERVAEAYFNQLTRRNLVRPM
Pi9	fimo	sequence_motif	468	488	167	+	.	Name=linker;Signature=Motif 8;pvalue=1.9e-17;1.57e-13;sequence=TKDVGESYFNELINRSMIQRS
Pi35	fimo	sequence_motif	484	504	121	+	.	Name=linker;Signature=Motif 8;pvalue=7.59e-13;2.55e-09;sequence=IEDIGRDYFNEMVSGSFFQSV
Pi36	fimo	sequence_motif	468	488	204	+	.	Name=linker;Signature=Motif 8;pvalue=4.19e-21;1.73e-15;sequence=LYELGESYFNELINRSMIQPI
Pi37	fimo	sequence_motif	484	504	129	+	.	Name=linker;Signature=Motif 8;pvalue=1.36e-13;5.04e-10;sequence=IEDIGRDYFNEMVSGSFFQPV
Pi63	fimo	sequence_motif	499	519	69.2	+	.	Name=linker;Signature=Motif 8;pvalue=1.2e-07;0.000187;sequence=LEETGLQYLANLVDFGFFQKV
Pi64	fimo	sequence_motif	484	504	134	+	.	Name=linker;Signature=Motif 8;pvalue=3.67e-14;1.49e-10;sequence=IEDVGRDYFNEMVSGSFFQPV
Pia-2	fimo	sequence_motif	471	491	92.6	+	.	Name=linker;Signature=Motif 8;pvalue=5.44e-10;1.18e-06;sequence=TEEIVDKYFDELVNRGILEPV
Pib	fimo	sequence_motif	715	735	135	+	.	Name=linker;Signature=Motif 8;pvalue=3.48e-14;1.42e-10;sequence=AIEIANGYFMELKNRSMILPF
Pid3	fimo	sequence_motif	469	489	102	+	.	Name=linker;Signature=Motif 8;pvalue=6.93e-11;1.61e-07;sequence=LEEVAEHYLTELVNRCLLLLV
Pid3-A4	fimo	sequence_motif	469	489	102	+	.	Name=linker;Signature=Motif 8;pvalue=6.93e-11;1.61e-07;sequence=LEEVAEHYLTELVNRCLLLLV
Pid3-I1	fimo	sequence_motif	469	489	102	+	.	Name=linker;Signature=Motif 8;pvalue=6.93e-11;1.61e-07;sequence=LEEVAEHYLTELVNRCLLLLV
Pid3-W3	fimo	sequence_motif	469	489	102	+	.	Name=linker;Signature=Motif 8;pvalue=6.93e-11;1.61e-07;sequence=LEEVAEHYLTELVNRCLLLLV
Pid3-W4	fimo	sequence_motif	469	489	102	+	.	Name=linker;Signature=Motif 8;pvalue=6.93e-11;1.61e-07;sequence=LEEVAEHYLTELVNRCLLLLV
PigmR	fimo	sequence_motif	468	488	153	+	.	Name=linker;Signature=Motif 8;pvalue=4.67e-16;3.26e-12;sequence=TKDVGESYFYELINRSMIQRS
PigmS	fimo	sequence_motif	468	488	167	+	.	Name=linker;Signature=Motif 8;pvalue=1.9e-17;1.57e-13;sequence=TKDVGESYFNELINRSMIQRS
PIH-X	fimo	sequence_motif	464	484	148	+	.	Name=linker;Signature=Motif 8;pvalue=1.57e-15;9.23e-12;sequence=IQDLGNQYFNELRSRSLFERV
PIK6-NP	fimo	sequence_motif	547	567	93.2	+	.	Name=linker;Signature=Motif 8;pvalue=4.71e-10;1.03e-06;sequence=EEEVAEAYFNQLARRNLIRPV
Pik-2	fimo	sequence_motif	524	544	67.9	+	.	Name=linker;Signature=Motif 8;pvalue=1.61e-07;0.000242;sequence=QERVAEAYFNQLTRRNLVRPM
Pik-e2	fimo	sequence_motif	524	544	67.9	+	.	Name=linker;Signature=Motif 8;pvalue=1.61e-07;0.000242;sequence=QERVAEAYFNQLTRRNLVRPM
Pik-h2	fimo	sequence_motif	524	544	67.9	+	.	Name=linker;Signature=Motif 8;pvalue=1.61e-07;0.000242;sequence=QERVAEAYFNQLTRRNLVRPM
Pik-m2	fimo	sequence_motif	524	544	67.9	+	.	Name=linker;Signature=Motif 8;pvalue=1.61e-07;0.000242;sequence=QERVAEAYFNQLTRRNLVRPM
Pik-p2	fimo	sequence_motif	524	544	67.9	+	.	Name=linker;Signature=Motif 8;pvalue=1.61e-07;0.000242;sequence=QERVAEAYFNQLTRRNLVRPM
Pik-s2	fimo	sequence_motif	524	544	67.9	+	.	Name=linker;Signature=Motif 8;pvalue=1.61e-07;0.000242;sequence=QERVAEAYFNQLTRRNLVRPM
Pish	fimo	sequence_motif	484	504	129	+	.	Name=linker;Signature=Motif 8;pvalue=1.36e-13;5.04e-10;sequence=IEDIGRDYFNEMVSGSFFQPV
Pit	fimo	sequence_motif	452	472	79.8	+	.	Name=linker;Signature=Motif 8;pvalue=1.03e-08;1.94e-05;sequence=IHEVAEEYYHELIRRNLLQPR
Pi-ta	fimo	sequence_motif	507	527	112	+	.	Name=linker;Signature=Motif 8;pvalue=6.08e-12;1.6e-08;sequence=MEEVAGNYFDELVGRGLVQPV
Piz-t	fimo	sequence_motif	468	488	167	+	.	Name=linker;Signature=Motif 8;pvalue=1.9e-17;1.57e-13;sequence=TKDVGESYFNELINRSMIQRS
Pl8	fimo	sequence_motif	457	477	138	+	.	Name=linker;Signature=Motif 8;pvalue=1.44e-14;6.37e-11;sequence=PECLAREYFEKLLSRSFFQPA
Pm3a	fimo	sequence_motif	463	483	116	+	.	Name=linker;Signature=Motif 8;pvalue=2.77e-12;7.81e-09;sequence=LETIGQLIFDELASRSFFLDI
Pm3b	fimo	sequence_motif	463	483	116	+	.	Name=linker;Signature=Motif 8;pvalue=2.77e-12;7.81e-09;sequence=LETIGQLIFDELASRSFFLDI
Pm3c	fimo	sequence_motif	463	483	78.5	+	.	Name=linker;Signature=Motif 8;pvalue=1.39e-08;2.51e-05;sequence=PETFGKHIFDELVSRSFFLDL
Pm3CS	fimo	sequence_motif	463	483	78.5	+	.	Name=linker;Signature=Motif 8;pvalue=1.39e-08;2.51e-05;sequence=PETFGKHIFDELVSRSFFLDL
Pm3d	fimo	sequence_motif	463	483	78.5	+	.	Name=linker;Signature=Motif 8;pvalue=1.39e-08;2.51e-05;sequence=PETFGKHIFDELVSRSFFLDL
Pm3e	fimo	sequence_motif	463	483	78.5	+	.	Name=linker;Signature=Motif 8;pvalue=1.39e-08;2.51e-05;sequence=PETFGKHIFDELVSRSFFLDL
Pm3f	fimo	sequence_motif	463	483	78.5	+	.	Name=linker;Signature=Motif 8;pvalue=1.39e-08;2.51e-05;sequence=PETFGKHIFDELVSRSFFLDL
Pm3g	fimo	sequence_motif	463	483	78.5	+	.	Name=linker;Signature=Motif 8;pvalue=1.39e-08;2.51e-05;sequence=PETFGKHIFDELVSRSFFLDL
Pm3k	fimo	sequence_motif	463	483	78.5	+	.	Name=linker;Signature=Motif 8;pvalue=1.39e-08;2.51e-05;sequence=PETFGKHIFDELVSRSFFLDL
Pm5a	fimo	sequence_motif	470	490	87.6	+	.	Name=linker;Signature=Motif 8;pvalue=1.74e-09;3.47e-06;sequence=AMKIAERYFDELVSRAMVQAV
Pm5b	fimo	sequence_motif	476	496	87.6	+	.	Name=linker;Signature=Motif 8;pvalue=1.74e-09;3.47e-06;sequence=AMKIAERYFDELVSRAMVQAV
Pm5-BMDM	fimo	sequence_motif	470	490	87.6	+	.	Name=linker;Signature=Motif 8;pvalue=1.74e-09;3.47e-06;sequence=AMKIAERYFDELVSRAMVQAV
Pm5-CS	fimo	sequence_motif	470	490	87.6	+	.	Name=linker;Signature=Motif 8;pvalue=1.74e-09;3.47e-06;sequence=AMKIAERYFDELVSRAMVQAV
Pm5e	fimo	sequence_motif	470	490	87.6	+	.	Name=linker;Signature=Motif 8;pvalue=1.74e-09;3.47e-06;sequence=AMKIAERYFDELVSRAMVQAV
Pm5-ND	fimo	sequence_motif	470	490	87.6	+	.	Name=linker;Signature=Motif 8;pvalue=1.74e-09;3.47e-06;sequence=AMKIAERYFDELVSRAMVQAV
Pm8	fimo	sequence_motif	460	480	116	+	.	Name=linker;Signature=Motif 8;pvalue=2.77e-12;7.81e-09;sequence=LETIGQLIFDELASRSFFLDI
Pm17	fimo	sequence_motif	460	480	116	+	.	Name=linker;Signature=Motif 8;pvalue=2.77e-12;7.81e-09;sequence=LETIGQLIFDELASRSFFLDI
Pm21	fimo	sequence_motif	457	477	195	+	.	Name=linker;Signature=Motif 8;pvalue=3.11e-20;5.44e-15;sequence=LEDVAESYFNELINRSLIQPG
Pm41	fimo	sequence_motif	465	485	156	+	.	Name=linker;Signature=Motif 8;pvalue=2.38e-16;1.75e-12;sequence=LEEQGESYFNELINRNLIQPI
Prf	fimo	sequence_motif	1381	1401	76	+	.	Name=linker;Signature=Motif 8;pvalue=2.5e-08;4.45e-05;sequence=QEDTAQGFLDDLIGRNVVMAM
Ptr1	fimo	sequence_motif	456	476	97.1	+	.	Name=linker;Signature=Motif 8;pvalue=1.94e-10;4.32e-07;sequence=LEDIGNQYFDELLSRFCFLDV
PvLOV	fimo	sequence_motif	470	490	95.3	+	.	Name=linker;Signature=Motif 8;pvalue=2.95e-10;6.5e-07;sequence=EEELGSEFFNDLVARSFFQRA
R1	fimo	sequence_motif	829	849	133	+	.	Name=linker;Signature=Motif 8;pvalue=4.64e-14;1.84e-10;sequence=LEDIAEGYLENLIGRNLVMVT
R2	fimo	sequence_motif	452	472	167	+	.	Name=linker;Signature=Motif 8;pvalue=1.83e-17;1.57e-13;sequence=MEDVADGFLNELIRRSLVQVA
R2-like	fimo	sequence_motif	452	472	167	+	.	Name=linker;Signature=Motif 8;pvalue=1.83e-17;1.57e-13;sequence=MEDVADGFLNELIRRSLVQVA
R3a	fimo	sequence_motif	465	485	144	+	.	Name=linker;Signature=Motif 8;pvalue=3.91e-15;2.1e-11;sequence=IEDSGNQYFLELRSRSLFERV
R3b	fimo	sequence_motif	457	477	79.1	+	.	Name=linker;Signature=Motif 8;pvalue=1.23e-08;2.3e-05;sequence=QLHSANQYFLELRSRSLFEKV
R8	fimo	sequence_motif	820	840	116	+	.	Name=linker;Signature=Motif 8;pvalue=2.38e-12;6.92e-09;sequence=MEEEAEGYLMDLISSNVVIVS
R9a	fimo	sequence_motif	450	470	141	+	.	Name=linker;Signature=Motif 8;pvalue=7.54e-15;3.49e-11;sequence=AESLADDVLNDLVSRNLIQVA
RCY1	fimo	sequence_motif	456	476	146	+	.	Name=linker;Signature=Motif 8;pvalue=2.72e-15;1.54e-11;sequence=IEDSGEYYLEELVRRNLVIAD
RDG2A	fimo	sequence_motif	459	479	74.5	+	.	Name=linker;Signature=Motif 8;pvalue=3.52e-08;6.2e-05;sequence=LVQKGELIFDELVWRSFLQDK
RGA2	fimo	sequence_motif	679	699	148	+	.	Name=linker;Signature=Motif 8;pvalue=1.44e-15;8.59e-12;sequence=TEEVAESYFMDLISRSMLLPS
RGA2a	fimo	sequence_motif	484	504	106	+	.	Name=linker;Signature=Motif 8;pvalue=2.28e-11;5.59e-08;sequence=GKEVARSYFDELVNRGMIQPM
Rp1-D	fimo	sequence_motif	485	505	144	+	.	Name=linker;Signature=Motif 8;pvalue=3.54e-15;1.95e-11;sequence=LEEVGMDYFNDMVSVSFFQLV
Rp3-1	fimo	sequence_motif	458	478	66.8	+	.	Name=linker;Signature=Motif 8;pvalue=2.07e-07;0.000309;sequence=AEDVGIGYFDSLLKVGFLQDH
Rpa1	fimo	sequence_motif	459	479	131	+	.	Name=linker;Signature=Motif 8;pvalue=7.49e-14;2.89e-10;sequence=LEEVAQDCLEDLASRNLVMVT
Rpg1b	fimo	sequence_motif	475	495	106	+	.	Name=linker;Signature=Motif 8;pvalue=2.28e-11;5.59e-08;sequence=PGEVGEQYFNDLLSRCFFQQS
Rpg1r	fimo	sequence_motif	476	496	130	+	.	Name=linker;Signature=Motif 8;pvalue=1.05e-13;4e-10;sequence=PEEVGEQYFNDLLSRCFFQQS
RPG5	fimo	sequence_motif	585	605	63.3	+	.	Name=linker;Signature=Motif 8;pvalue=4.68e-07;0.000692;sequence=VSDTDYGCFDELVRRGMIQPV
Rph1	fimo	sequence_motif	515	535	78.2	+	.	Name=linker;Signature=Motif 8;pvalue=1.49e-08;2.67e-05;sequence=VEDVAETYFNHLIRRKIIRPV
Rph15	fimo	sequence_motif	620	640	63	+	.	Name=linker;Signature=Motif 8;pvalue=4.96e-07;0.000731;sequence=LEDIGMDYLADLVNLGYFQQV
RPi-abpt	fimo	sequence_motif	452	472	167	+	.	Name=linker;Signature=Motif 8;pvalue=1.83e-17;1.57e-13;sequence=MEDVADGFLNELIRRSLVQVA
Rpi-amr1e	fimo	sequence_motif	462	482	120	+	.	Name=linker;Signature=Motif 8;pvalue=9.12e-13;2.83e-09;sequence=LEVVAEEYLEELIDRSLILSG
Rpi-amr1e-1032	fimo	sequence_motif	436	456	120	+	.	Name=linker;Signature=Motif 8;pvalue=9.12e-13;2.83e-09;sequence=LEVVAEEYLEELIDRSLILSG
Rpi-amr1e-1101	fimo	sequence_motif	437	457	120	+	.	Name=linker;Signature=Motif 8;pvalue=9.12e-13;2.83e-09;sequence=LEVVAEEYLEELIDRSLILSG
Rpi-amr1e-1123	fimo	sequence_motif	437	457	120	+	.	Name=linker;Signature=Motif 8;pvalue=9.12e-13;2.83e-09;sequence=LEVVAEEYLEELIDRSLILSG
Rpi-amr1e-2271	fimo	sequence_motif	429	449	120	+	.	Name=linker;Signature=Motif 8;pvalue=9.75e-13;3e-09;sequence=LEVVAEECLEELIDRSLILAG
Rpi-amr1e-2272	fimo	sequence_motif	437	457	107	+	.	Name=linker;Signature=Motif 8;pvalue=1.79e-11;4.48e-08;sequence=LEVVAEEYLEELIDRSLILTG
Rpi-amr1e-2300	fimo	sequence_motif	436	456	120	+	.	Name=linker;Signature=Motif 8;pvalue=9.12e-13;2.83e-09;sequence=LEVVAEEYLEELIDRSLILSG
Rpi-amr1e-2307	fimo	sequence_motif	437	457	120	+	.	Name=linker;Signature=Motif 8;pvalue=9.12e-13;2.83e-09;sequence=LEVVAEEYLEELIDRSLILSG
Rpi-amr1e-3408	fimo	sequence_motif	436	456	120	+	.	Name=linker;Signature=Motif 8;pvalue=9.12e-13;2.83e-09;sequence=LEVVAEEYLEELIDRSLILSG
Rpi-amr1e-3409	fimo	sequence_motif	437	457	120	+	.	Name=linker;Signature=Motif 8;pvalue=9.12e-13;2.83e-09;sequence=LEVVAEEYLEELIDRSLILSG
Rpi-amr3i	fimo	sequence_motif	442	462	113	+	.	Name=linker;Signature=Motif 8;pvalue=5.07e-12;1.39e-08;sequence=LEEVAVDYLEDLISRNLIQAR
Rpi-blb1	fimo	sequence_motif	442	462	149	+	.	Name=linker;Signature=Motif 8;pvalue=1.33e-15;8.07e-12;sequence=LEDVGDEVWKELYLRSFFQEI
Rpi-blb2	fimo	sequence_motif	818	838	139	+	.	Name=linker;Signature=Motif 8;pvalue=1.38e-14;6.25e-11;sequence=LEEVVKIYLDDLISSSLVICF
Rpi-blb3	fimo	sequence_motif	452	472	167	+	.	Name=linker;Signature=Motif 8;pvalue=1.83e-17;1.57e-13;sequence=MEDVADGFLNELIRRSLVQVA
Rpi-bt1	fimo	sequence_motif	442	462	153	+	.	Name=linker;Signature=Motif 8;pvalue=5.39e-16;3.71e-12;sequence=LENVGNEVWNELYLRSFFQEI
Rpi-chcl	fimo	sequence_motif	500	520	74.6	+	.	Name=linker;Signature=Motif 8;pvalue=3.48e-08;6.16e-05;sequence=MEDVGHRFFQILLQNSLLQDV
Rpi-edn1.1	fimo	sequence_motif	452	472	167	+	.	Name=linker;Signature=Motif 8;pvalue=1.83e-17;1.57e-13;sequence=MEDVADGFLNELIRRSLVQVA
Rpi-edn2	fimo	sequence_motif	450	470	141	+	.	Name=linker;Signature=Motif 8;pvalue=7.54e-15;3.49e-11;sequence=AESLADDVLNDLVSRNLIQVA
Rpi-hcb1.1	fimo	sequence_motif	451	471	141	+	.	Name=linker;Signature=Motif 8;pvalue=7.61e-15;3.49e-11;sequence=AESLAEDILNDLVSRNLIQVA
Rpi-hcb1.2	fimo	sequence_motif	448	468	118	+	.	Name=linker;Signature=Motif 8;pvalue=1.41e-12;4.25e-09;sequence=AESLAGDVLNDLVSRNLIQVA
Rpi-hjt1.1	fimo	sequence_motif	452	472	172	+	.	Name=linker;Signature=Motif 8;pvalue=6.2e-18;7.52e-14;sequence=MEDVAEGFLNELIRRSLVQVA
Rpi-hjt1.2	fimo	sequence_motif	452	472	167	+	.	Name=linker;Signature=Motif 8;pvalue=1.83e-17;1.57e-13;sequence=MEDVADGFLNELIRRSLVQVA
Rpi-hjt1.3	fimo	sequence_motif	452	472	172	+	.	Name=linker;Signature=Motif 8;pvalue=6.2e-18;7.52e-14;sequence=MEDVAEGFLNELIRRSLVQVA
Rpi-mcq1.1	fimo	sequence_motif	448	468	143	+	.	Name=linker;Signature=Motif 8;pvalue=4.89e-15;2.58e-11;sequence=AESLADDVLNDLVSRNMIQVA
Rpi-mcq1.2	fimo	sequence_motif	446	466	117	+	.	Name=linker;Signature=Motif 8;pvalue=2.11e-12;6.27e-09;sequence=AESLAEDVLNDFVSRNLIQVS
Rpi-pta1	fimo	sequence_motif	442	462	149	+	.	Name=linker;Signature=Motif 8;pvalue=1.33e-15;8.07e-12;sequence=LEDVGDEVWKELYLRSFFQEI
Rpi-snk1.1	fimo	sequence_motif	452	472	172	+	.	Name=linker;Signature=Motif 8;pvalue=6.2e-18;7.52e-14;sequence=MEDVAEGFLNELIRRSLVQVA
Rpi-snk1.2	fimo	sequence_motif	449	469	172	+	.	Name=linker;Signature=Motif 8;pvalue=6.2e-18;7.52e-14;sequence=MEDVAEGFLNELIRRSLVQVA
Rpi-sto1	fimo	sequence_motif	442	462	149	+	.	Name=linker;Signature=Motif 8;pvalue=1.33e-15;8.07e-12;sequence=LEDVGDEVWKELYLRSFFQEI
Rpi-sto2	fimo	sequence_motif	465	485	144	+	.	Name=linker;Signature=Motif 8;pvalue=3.91e-15;2.1e-11;sequence=IEDSGNQYFLELRSRSLFERV
Rpi-vnt1.1	fimo	sequence_motif	478	498	141	+	.	Name=linker;Signature=Motif 8;pvalue=7.54e-15;3.49e-11;sequence=AESLADDVLNDLVSRNLIQVA
Rpi-vnt1.2	fimo	sequence_motif	492	512	141	+	.	Name=linker;Signature=Motif 8;pvalue=7.54e-15;3.49e-11;sequence=AESLADDVLNDLVSRNLIQVA
Rpi-vnt1.3	fimo	sequence_motif	492	512	141	+	.	Name=linker;Signature=Motif 8;pvalue=7.54e-15;3.49e-11;sequence=AESLADDVLNDLVSRNLIQVA
RPM1	fimo	sequence_motif	470	490	162	+	.	Name=linker;Signature=Motif 8;pvalue=6.24e-17;4.86e-13;sequence=AEEVADSYLNELVYRNMLQVI
Rpp1-R1	fimo	sequence_motif	772	792	60.3	+	.	Name=linker;Signature=Motif 8;pvalue=9.28e-07;0.00134;sequence=TFDEGRVIMDKLINHSLLLGG
Rpp1-R4	fimo	sequence_motif	752	772	60.3	+	.	Name=linker;Signature=Motif 8;pvalue=9.28e-07;0.00134;sequence=TFDEGRVIMDKLINHSLLLGG
RPP7	fimo	sequence_motif	469	489	86.3	+	.	Name=linker;Signature=Motif 8;pvalue=2.32e-09;4.52e-06;sequence=IRDVGDVYIEELVRRNMVISE
RPP7^Koch-1	fimo	sequence_motif	464	484	86.3	+	.	Name=linker;Signature=Motif 8;pvalue=2.32e-09;4.52e-06;sequence=IRDVGDVYIEELVRRNMVISE
RPP7^Krazo-2	fimo	sequence_motif	469	489	86.3	+	.	Name=linker;Signature=Motif 8;pvalue=2.32e-09;4.52e-06;sequence=IRDVGDVYIEELVRRNMVISE
RPP7^Mrk-0	fimo	sequence_motif	469	489	86.3	+	.	Name=linker;Signature=Motif 8;pvalue=2.32e-09;4.52e-06;sequence=IRDVGDVYIEELVRRNMVISE
RPP7b^Lerik1-3	fimo	sequence_motif	465	485	86.3	+	.	Name=linker;Signature=Motif 8;pvalue=2.32e-09;4.52e-06;sequence=IRDVGDVYIEELVRRNMVISE
RPP8	fimo	sequence_motif	459	479	134	+	.	Name=linker;Signature=Motif 8;pvalue=3.76e-14;1.5e-10;sequence=IQDSGEYYLEELVRRNLVIAD
rpp8_sus	fimo	sequence_motif	459	479	146	+	.	Name=linker;Signature=Motif 8;pvalue=2.72e-15;1.54e-11;sequence=IEDSGEYYLEELVRRNLVIAD
RPP13-Nd-1	fimo	sequence_motif	456	476	143	+	.	Name=linker;Signature=Motif 8;pvalue=5.34e-15;2.62e-11;sequence=MEDVARYYIEELIDRSLLEAV
RPP13-Rld-2	fimo	sequence_motif	456	476	143	+	.	Name=linker;Signature=Motif 8;pvalue=5.34e-15;2.62e-11;sequence=MEDVARYYIEELIDRSLLEAV
RPP13-UKID5	fimo	sequence_motif	456	476	143	+	.	Name=linker;Signature=Motif 8;pvalue=5.34e-15;2.62e-11;sequence=MEDVARYYIEELIDRSLLEAV
RPP13-UKID34	fimo	sequence_motif	456	476	143	+	.	Name=linker;Signature=Motif 8;pvalue=5.34e-15;2.62e-11;sequence=MEDVARYYIEELIDRSLLEAV
RPP13-UKID36	fimo	sequence_motif	456	476	143	+	.	Name=linker;Signature=Motif 8;pvalue=5.34e-15;2.62e-11;sequence=MEDVARYYIEELIDRSLLEAV
RPP13-UKID80	fimo	sequence_motif	456	476	143	+	.	Name=linker;Signature=Motif 8;pvalue=5.34e-15;2.62e-11;sequence=MEDVARYYIEELIDRSLLEAV
Rpr1	fimo	sequence_motif	453	473	88.4	+	.	Name=linker;Signature=Motif 8;pvalue=1.45e-09;2.98e-06;sequence=PEEVAEKYLRELIQRNMLEVL
Rps1-k-1	fimo	sequence_motif	452	472	184	+	.	Name=linker;Signature=Motif 8;pvalue=4.04e-19;3.33e-14;sequence=LEEVGHEYFDDLVSRSFFQRS
Rps1-k-2	fimo	sequence_motif	453	473	184	+	.	Name=linker;Signature=Motif 8;pvalue=4.04e-19;3.33e-14;sequence=LEEVGHEYFDDLVSRSFFQRS
RSG3-301	fimo	sequence_motif	460	480	103	+	.	Name=linker;Signature=Motif 8;pvalue=5.41e-11;1.3e-07;sequence=PIEVGEQYFNDLLSWSFFQQS
Rx	fimo	sequence_motif	425	445	145	+	.	Name=linker;Signature=Motif 8;pvalue=3.42e-15;1.91e-11;sequence=IEEVATTCINELIDRSLIFIH
Rx2	fimo	sequence_motif	425	445	155	+	.	Name=linker;Signature=Motif 8;pvalue=2.91e-16;2.07e-12;sequence=IEEVAETCINELVDRSLISIH
Rxo1	fimo	sequence_motif	473	493	105	+	.	Name=linker;Signature=Motif 8;pvalue=3.46e-11;8.36e-08;sequence=LEDTAESYLKELIRRSMLHVA
Sr13	fimo	sequence_motif	468	488	138	+	.	Name=linker;Signature=Motif 8;pvalue=1.69e-14;7.34e-11;sequence=AYEVGVRCFNELINRSLIQPV
Sr21	fimo	sequence_motif	516	536	82.4	+	.	Name=linker;Signature=Motif 8;pvalue=5.71e-09;1.09e-05;sequence=LEETGHEYLEKLVDLGFFQKD
Sr22	fimo	sequence_motif	468	488	113	+	.	Name=linker;Signature=Motif 8;pvalue=5.48e-12;1.47e-08;sequence=LMELGEEYFHQLVNRSLIQPG
Sr22-PI190945	fimo	sequence_motif	466	486	113	+	.	Name=linker;Signature=Motif 8;pvalue=5.48e-12;1.47e-08;sequence=LMELGEEYFHQLVNRSLIQPG
sr22-PI573523	fimo	sequence_motif	466	486	113	+	.	Name=linker;Signature=Motif 8;pvalue=5.48e-12;1.47e-08;sequence=LMELGEEYFHQLVNRSLIQPG
Sr33	fimo	sequence_motif	467	487	159	+	.	Name=linker;Signature=Motif 8;pvalue=1.34e-16;1.03e-12;sequence=LFLVGLNYFNQLINRSMLQPI
Sr35	fimo	sequence_motif	468	488	194	+	.	Name=linker;Signature=Motif 8;pvalue=3.96e-20;5.44e-15;sequence=LYELGDSYFNELVNRSMIQPI
Sr45	fimo	sequence_motif	455	475	89.3	+	.	Name=linker;Signature=Motif 8;pvalue=1.18e-09;2.53e-06;sequence=LEKVGREIFDELTWRSFFQDV
Sr46	fimo	sequence_motif	472	492	123	+	.	Name=linker;Signature=Motif 8;pvalue=4.7e-13;1.6e-09;sequence=LEEVAESYVKELVNRNMLQLV
Sr46	fimo	sequence_motif	480	500	61.7	+	.	Name=linker;Signature=Motif 8;pvalue=6.81e-07;0.001;sequence=VKELVNRNMLQLVGRNSFGRM
Sr50	fimo	sequence_motif	471	491	170	+	.	Name=linker;Signature=Motif 8;pvalue=9.48e-18;1.03e-13;sequence=LFLVGLNYFNQLINRSMIQPI
SrTA1662	fimo	sequence_motif	470	490	172	+	.	Name=linker;Signature=Motif 8;pvalue=6.81e-18;8.02e-14;sequence=LFLLGLNYFNELINRSMIQPI
SrTm5	fimo	sequence_motif	466	486	113	+	.	Name=linker;Signature=Motif 8;pvalue=5.48e-12;1.47e-08;sequence=LMELGEEYFHQLVNRSLIQPG
StrPtr1	fimo	sequence_motif	456	476	97.1	+	.	Name=linker;Signature=Motif 8;pvalue=1.94e-10;4.32e-07;sequence=LEDIGNQYFDELLSRFCFLDV
Sw5-b	fimo	sequence_motif	822	842	137	+	.	Name=linker;Signature=Motif 8;pvalue=1.82e-14;7.8e-11;sequence=MEEEAEGYLMDLISSNLVMLS
Ta4ANPR1	fimo	sequence_motif	825	845	69.6	+	.	Name=linker;Signature=Motif 8;pvalue=1.1e-07;0.000171;sequence=MEKAAGIYFDELVDRRFIQPL
Ta7ANPR1	fimo	sequence_motif	824	844	60.8	+	.	Name=linker;Signature=Motif 8;pvalue=8.37e-07;0.00122;sequence=TEKTAGIYFDALVDRRFIQPL
Ta7DNPR1	fimo	sequence_motif	816	836	70	+	.	Name=linker;Signature=Motif 8;pvalue=9.9e-08;0.000155;sequence=MEKAAGIYFDELIDRRFIQPL
TaRCR1	fimo	sequence_motif	480	500	69.7	+	.	Name=linker;Signature=Motif 8;pvalue=1.07e-07;0.000167;sequence=DEEVAETYFNQLIKRKIIRPV
TaRPP13-3	fimo	sequence_motif	464	484	138	+	.	Name=linker;Signature=Motif 8;pvalue=1.44e-14;6.37e-11;sequence=IEDVGKSYFIELINRSMIIPS
Tm2	fimo	sequence_motif	446	466	149	+	.	Name=linker;Signature=Motif 8;pvalue=1.26e-15;7.97e-12;sequence=AEDLAEDVLNDLVSRNLIQLA
tm2_sus	fimo	sequence_motif	446	466	149	+	.	Name=linker;Signature=Motif 8;pvalue=1.26e-15;7.97e-12;sequence=AEDLAEDVLNDLVSRNLIQLA
Tm2^2	fimo	sequence_motif	446	466	149	+	.	Name=linker;Signature=Motif 8;pvalue=1.26e-15;7.97e-12;sequence=AEDLAEDVLNDLVSRNLIQLA
Tm2-nv	fimo	sequence_motif	446	466	149	+	.	Name=linker;Signature=Motif 8;pvalue=1.26e-15;7.97e-12;sequence=AEDLAEDVLNDLVSRNLIQLA
TmMLA1	fimo	sequence_motif	475	495	169	+	.	Name=linker;Signature=Motif 8;pvalue=1.31e-17;1.35e-13;sequence=LFLVGMNYFNQLINRSMIQPI
TmPm3	fimo	sequence_motif	467	487	108	+	.	Name=linker;Signature=Motif 8;pvalue=1.72e-11;4.32e-08;sequence=LETIGKHIFNELASRSFFLDI
TuNI	fimo	sequence_motif	465	485	99.2	+	.	Name=linker;Signature=Motif 8;pvalue=1.19e-10;2.75e-07;sequence=IRDVGDSYMDELVRRNMVISE
Ty-2	fimo	sequence_motif	461	481	114	+	.	Name=linker;Signature=Motif 8;pvalue=4.24e-12;1.18e-08;sequence=QFCLGNKYFDELRSRSLFERV
Wed	fimo	sequence_motif	773	793	81.5	+	.	Name=linker;Signature=Motif 8;pvalue=7.11e-09;1.35e-05;sequence=ATDEAERCFDAMIDRGLLLPA
Yr7	fimo	sequence_motif	598	618	70.4	+	.	Name=linker;Signature=Motif 8;pvalue=9.03e-08;0.000143;sequence=LEETGWEYLNQLVNLGFFQQI
Yr-10	fimo	sequence_motif	467	487	111	+	.	Name=linker;Signature=Motif 8;pvalue=8.16e-12;2.1e-08;sequence=LYEVGEDYIAELINKSLVQPM
YrAS2388R	fimo	sequence_motif	469	489	68.4	+	.	Name=linker;Signature=Motif 8;pvalue=1.45e-07;0.000224;sequence=SLEEGNKYYKELIVRNLIEVD
YrU1	fimo	sequence_motif	808	828	82.6	+	.	Name=linker;Signature=Motif 8;pvalue=5.42e-09;1.04e-05;sequence=KEEISRRYFDELISSRMILPV
YrU1-RGA4	fimo	sequence_motif	473	493	79	+	.	Name=linker;Signature=Motif 8;pvalue=1.26e-08;2.35e-05;sequence=EEDIADETFKALVDRNIIQSI
ZAR1	fimo	sequence_motif	454	474	70.3	+	.	Name=linker;Signature=Motif 8;pvalue=9.26e-08;0.000146;sequence=ATESGEDCFSGLTNRCLIEVV
Rvi15	fimo	sequence_motif	800	820	95.6	+	.	Name=LRR motif1 LDL;Signature=Motif 9;pvalue=2.73e-10;7.46e-07;sequence=MISLRTLEARGTAIREVPPSI
3gG2	fimo	sequence_motif	614	634	89.8	+	.	Name=LRR motif1 LDL;Signature=Motif 9;pvalue=1.05e-09;2.48e-06;sequence=LKYLSSLDLSHTEIVKLPESI
Adnr1-RGA4	fimo	sequence_motif	629	649	105	+	.	Name=LRR motif1 LDL;Signature=Motif 9;pvalue=3.02e-11;1.01e-07;sequence=LHCLETLDLRRTKIKTVPIEA
AhRRS5	fimo	sequence_motif	614	634	119	+	.	Name=LRR motif1 LDL;Signature=Motif 9;pvalue=1.18e-12;5.32e-09;sequence=LKNLETLDLKKTSITELPADI
alpha-CMV	fimo	sequence_motif	639	659	71.2	+	.	Name=LRR motif1 LDL;Signature=Motif 9;pvalue=7.6e-08;1e-04;sequence=LVKLRHLDLRCSDLKELPKDF
alpha-CMV	fimo	sequence_motif	568	588	65	+	.	Name=LRR motif1 LDL;Signature=Motif 9;pvalue=3.15e-07;0.000347;sequence=WMCLRMLDLSWSDVKNLPNSI
alpha-WOLF2	fimo	sequence_motif	591	611	78.4	+	.	Name=LRR motif1 LDL;Signature=Motif 9;pvalue=1.45e-08;2.6e-05;sequence=LLHLRYLNLSDNRNLKILPDA
alpha-WOLF2	fimo	sequence_motif	568	588	65	+	.	Name=LRR motif1 LDL;Signature=Motif 9;pvalue=3.15e-07;0.000347;sequence=WMCLRMLDLSWSDVKNLPNSI
alpha-WOLF2a	fimo	sequence_motif	566	586	79.2	+	.	Name=LRR motif1 LDL;Signature=Motif 9;pvalue=1.2e-08;2.3e-05;sequence=WMCLRMLDLSRSDVKNLPNSI
alpha-WOLF2a	fimo	sequence_motif	589	609	76.6	+	.	Name=LRR motif1 LDL;Signature=Motif 9;pvalue=2.18e-08;3.6e-05;sequence=LLHLRCLNLSYNDLLILPDAI
alpha-WOLF4	fimo	sequence_motif	568	588	79.2	+	.	Name=LRR motif1 LDL;Signature=Motif 9;pvalue=1.2e-08;2.3e-05;sequence=WMCLRMLDLSRSDVKNLPNSI
alpha-WOLF4	fimo	sequence_motif	591	611	78.4	+	.	Name=LRR motif1 LDL;Signature=Motif 9;pvalue=1.45e-08;2.6e-05;sequence=LLHLRYLNLSDNRNLKILPDA
alpha-WOLF4a	fimo	sequence_motif	566	586	79.2	+	.	Name=LRR motif1 LDL;Signature=Motif 9;pvalue=1.2e-08;2.3e-05;sequence=WMCLRMLDLSRSDVKNLPNSI
alpha-WOLF4a	fimo	sequence_motif	589	609	78.4	+	.	Name=LRR motif1 LDL;Signature=Motif 9;pvalue=1.45e-08;2.6e-05;sequence=LLHLRYLNLSDNRNLKILPDA
alpha-WOLF6	fimo	sequence_motif	639	659	71.2	+	.	Name=LRR motif1 LDL;Signature=Motif 9;pvalue=7.6e-08;1e-04;sequence=LVKLRHLDLRCSDLKELPKDF
alpha-WOLF6	fimo	sequence_motif	568	588	65	+	.	Name=LRR motif1 LDL;Signature=Motif 9;pvalue=3.15e-07;0.000347;sequence=WMCLRMLDLSWSDVKNLPNSI
alpha-WOLF6b	fimo	sequence_motif	639	659	71.2	+	.	Name=LRR motif1 LDL;Signature=Motif 9;pvalue=7.6e-08;1e-04;sequence=LVKLRHLDLRCSDLKELPKDF
alpha-WOLF6b	fimo	sequence_motif	568	588	65	+	.	Name=LRR motif1 LDL;Signature=Motif 9;pvalue=3.15e-07;0.000347;sequence=WMCLRMLDLSWSDVKNLPNSI
alpha-WOLF6c	fimo	sequence_motif	639	659	71.2	+	.	Name=LRR motif1 LDL;Signature=Motif 9;pvalue=7.6e-08;1e-04;sequence=LVKLRHLDLRCSDLKELPKDF
alpha-WOLF6c	fimo	sequence_motif	568	588	65	+	.	Name=LRR motif1 LDL;Signature=Motif 9;pvalue=3.15e-07;0.000347;sequence=WMCLRMLDLSWSDVKNLPNSI
alpha-WOLF7	fimo	sequence_motif	566	586	79.2	+	.	Name=LRR motif1 LDL;Signature=Motif 9;pvalue=1.2e-08;2.3e-05;sequence=WMCLRMLDLSRSDVKNLPNSI
alpha-WOLF7	fimo	sequence_motif	589	609	69.2	+	.	Name=LRR motif1 LDL;Signature=Motif 9;pvalue=1.2e-07;0.000149;sequence=LLHLRYLNLSGNRKLEILPDA
alpha-WOLF8	fimo	sequence_motif	591	611	78.4	+	.	Name=LRR motif1 LDL;Signature=Motif 9;pvalue=1.45e-08;2.6e-05;sequence=LLHLRYLNLSDNRNLKILPDA
alpha-WOLF8	fimo	sequence_motif	568	588	65	+	.	Name=LRR motif1 LDL;Signature=Motif 9;pvalue=3.15e-07;0.000347;sequence=WMCLRMLDLSWSDVKNLPNSI
alpha-WOLF9	fimo	sequence_motif	639	659	71.2	+	.	Name=LRR motif1 LDL;Signature=Motif 9;pvalue=7.6e-08;1e-04;sequence=LVKLRHLDLRCSDLKELPKDF
alpha-WOLF9	fimo	sequence_motif	662	682	71.2	+	.	Name=LRR motif1 LDL;Signature=Motif 9;pvalue=7.6e-08;1e-04;sequence=LVKLRHLDLRCSDLKELPKDF
alpha-WOLF9	fimo	sequence_motif	568	588	65	+	.	Name=LRR motif1 LDL;Signature=Motif 9;pvalue=3.15e-07;0.000347;sequence=WMCLRMLDLSWSDVKNLPNSI
alpha-WOLF10	fimo	sequence_motif	566	586	80.1	+	.	Name=LRR motif1 LDL;Signature=Motif 9;pvalue=9.77e-09;1.94e-05;sequence=WMCLRVLDLSRSDVKNLPNSI
alpha-WOLF11	fimo	sequence_motif	591	611	78.4	+	.	Name=LRR motif1 LDL;Signature=Motif 9;pvalue=1.45e-08;2.6e-05;sequence=LLHLRYLNLSDNRNLKILPDA
alpha-WOLF11	fimo	sequence_motif	568	588	65	+	.	Name=LRR motif1 LDL;Signature=Motif 9;pvalue=3.15e-07;0.000347;sequence=WMCLRMLDLSWSDVKNLPNSI
alpha-WOLF12	fimo	sequence_motif	568	588	79.2	+	.	Name=LRR motif1 LDL;Signature=Motif 9;pvalue=1.2e-08;2.3e-05;sequence=WMCLRMLDLSRSDVKNLPNSI
alpha-WOLF12	fimo	sequence_motif	591	611	78.4	+	.	Name=LRR motif1 LDL;Signature=Motif 9;pvalue=1.45e-08;2.6e-05;sequence=LLHLRYLNLSDNRNLKILPDA
alpha-WOLF15	fimo	sequence_motif	591	611	78.4	+	.	Name=LRR motif1 LDL;Signature=Motif 9;pvalue=1.45e-08;2.6e-05;sequence=LLHLRYLNLSDNRNLKILPDA
alpha-WOLF15	fimo	sequence_motif	568	588	65	+	.	Name=LRR motif1 LDL;Signature=Motif 9;pvalue=3.15e-07;0.000347;sequence=WMCLRMLDLSWSDVKNLPNSI
alpha-WOLF16	fimo	sequence_motif	591	611	78.4	+	.	Name=LRR motif1 LDL;Signature=Motif 9;pvalue=1.45e-08;2.6e-05;sequence=LLHLRYLNLSDNRNLKILPDA
alpha-WOLF16	fimo	sequence_motif	568	588	65	+	.	Name=LRR motif1 LDL;Signature=Motif 9;pvalue=3.15e-07;0.000347;sequence=WMCLRMLDLSWSDVKNLPNSI
alpha-WOLF18	fimo	sequence_motif	591	611	78.4	+	.	Name=LRR motif1 LDL;Signature=Motif 9;pvalue=1.45e-08;2.6e-05;sequence=LLHLRYLNLSDNRNLKILPDA
alpha-WOLF18	fimo	sequence_motif	568	588	65	+	.	Name=LRR motif1 LDL;Signature=Motif 9;pvalue=3.15e-07;0.000347;sequence=WMCLRMLDLSWSDVKNLPNSI
AtNRG1.1	fimo	sequence_motif	744	764	66.5	+	.	Name=LRR motif1 LDL;Signature=Motif 9;pvalue=2.26e-07;0.000258;sequence=LQNLKKISMRKCSGCELPESV
BAR1	fimo	sequence_motif	720	740	62.1	+	.	Name=LRR motif1 LDL;Signature=Motif 9;pvalue=6.09e-07;0.000605;sequence=SSKIGFLSLSETAIEEIPTTV
beta-WOLF0	fimo	sequence_motif	568	588	86	+	.	Name=LRR motif1 LDL;Signature=Motif 9;pvalue=2.52e-09;5.59e-06;sequence=WMCLRVLDLSDSCVKDLSDSI
beta-WOLF3	fimo	sequence_motif	568	588	68.2	+	.	Name=LRR motif1 LDL;Signature=Motif 9;pvalue=1.51e-07;0.000182;sequence=WMRLRVLDLSDSCVKDLSDSI
beta-WOLF5a	fimo	sequence_motif	568	588	68.2	+	.	Name=LRR motif1 LDL;Signature=Motif 9;pvalue=1.51e-07;0.000182;sequence=WMRLRVLDLSDSCVKDLSDSI
beta-WOLF5b	fimo	sequence_motif	567	587	68.2	+	.	Name=LRR motif1 LDL;Signature=Motif 9;pvalue=1.51e-07;0.000182;sequence=WMRLRVLDLSDSCVKDLSDSI
beta-WOLF6b	fimo	sequence_motif	567	587	68.2	+	.	Name=LRR motif1 LDL;Signature=Motif 9;pvalue=1.51e-07;0.000182;sequence=WMRLRVLDLSDSCVKDLSDSI
beta-WOLF9	fimo	sequence_motif	568	588	86	+	.	Name=LRR motif1 LDL;Signature=Motif 9;pvalue=2.52e-09;5.59e-06;sequence=WMCLRVLDLSDSCVKDLSDSI
beta-WOLF11	fimo	sequence_motif	568	588	68.2	+	.	Name=LRR motif1 LDL;Signature=Motif 9;pvalue=1.51e-07;0.000182;sequence=WMRLRVLDLSDSCVKDLSDSI
BjuWRR1	fimo	sequence_motif	624	644	60.5	+	.	Name=LRR motif1 LDL;Signature=Motif 9;pvalue=8.89e-07;0.000839;sequence=LKLLIYLRIYSWKRVHLPSIF
Bph1/9-1	fimo	sequence_motif	858	878	69.2	+	.	Name=LRR motif1 LDL;Signature=Motif 9;pvalue=1.21e-07;0.000149;sequence=LRQLETLDVRGTCILRLQKTI
Bph1/9-2	fimo	sequence_motif	858	878	71.9	+	.	Name=LRR motif1 LDL;Signature=Motif 9;pvalue=6.5e-08;8.91e-05;sequence=LRQLETLDVRDTFILRLPKTI
Bph1/9-7	fimo	sequence_motif	858	878	69.2	+	.	Name=LRR motif1 LDL;Signature=Motif 9;pvalue=1.21e-07;0.000149;sequence=LRQLETLDVRGTCILRLQKTI
Bph1/9-9	fimo	sequence_motif	844	864	69.2	+	.	Name=LRR motif1 LDL;Signature=Motif 9;pvalue=1.21e-07;0.000149;sequence=LRQLETLDVRGTCILRLQKTI
Bph14	fimo	sequence_motif	601	621	108	+	.	Name=LRR motif1 LDL;Signature=Motif 9;pvalue=1.49e-11;5.46e-08;sequence=HHHLRYLDLSESEIKALPEDI
Bs2	fimo	sequence_motif	601	621	107	+	.	Name=LRR motif1 LDL;Signature=Motif 9;pvalue=2.11e-11;7.56e-08;sequence=LIWLRYLSLFSYGNFDVPPEI
Bs4	fimo	sequence_motif	895	915	120	+	.	Name=LRR motif1 LDL;Signature=Motif 9;pvalue=1.11e-12;5.08e-09;sequence=LSSLKELRLEGDNFNHLPQSI
Bs4	fimo	sequence_motif	818	838	87.5	+	.	Name=LRR motif1 LDL;Signature=Motif 9;pvalue=1.79e-09;4.11e-06;sequence=LENLEELDASRTLISQPPSSI
CaMi	fimo	sequence_motif	235	255	69.8	+	.	Name=LRR motif1 LDL;Signature=Motif 9;pvalue=1.04e-07;0.000131;sequence=VMHICYTNLKASTSAEVGRFI
CaPtr1	fimo	sequence_motif	591	611	62.6	+	.	Name=LRR motif1 LDL;Signature=Motif 9;pvalue=5.46e-07;0.000567;sequence=LKELRYLNLSGSGNIKFLPRS
CAR1	fimo	sequence_motif	594	614	60.8	+	.	Name=LRR motif1 LDL;Signature=Motif 9;pvalue=8.29e-07;0.000786;sequence=LIHLRNLSVRLTNVKELTSSI
CD3.1	fimo	sequence_motif	837	857	125	+	.	Name=LRR motif1 LDL;Signature=Motif 9;pvalue=3.46e-13;1.84e-09;sequence=FNHLRCLNLMHCSWNALPCNM
CHS3	fimo	sequence_motif	682	702	68	+	.	Name=LRR motif1 LDL;Signature=Motif 9;pvalue=1.58e-07;0.00019;sequence=PPNIEELHLQGTRIREIPIFN
CSA1	fimo	sequence_motif	749	769	76.1	+	.	Name=LRR motif1 LDL;Signature=Motif 9;pvalue=2.46e-08;3.93e-05;sequence=SDKLEALYLDGTAIKELPCDI
CW9	fimo	sequence_motif	592	612	123	+	.	Name=LRR motif1 LDL;Signature=Motif 9;pvalue=4.84e-13;2.36e-09;sequence=LIHLRYLSLYRAKASHLPSSM
Dm1^Uk-3	fimo	sequence_motif	726	746	66.6	+	.	Name=LRR motif1 LDL;Signature=Motif 9;pvalue=2.2e-07;0.000253;sequence=SSNIKKLNLENTMIKDVPPSV
Dm1^Uk-3	fimo	sequence_motif	769	789	61.2	+	.	Name=LRR motif1 LDL;Signature=Motif 9;pvalue=7.58e-07;0.000728;sequence=PPCITVLVLSGSYIERIPESF
Dm2d^Uk-1	fimo	sequence_motif	941	961	107	+	.	Name=LRR motif1 LDL;Signature=Motif 9;pvalue=2.15e-11;7.63e-08;sequence=STHIDSLSLIGTAIKEVPLSI
Dm2h^Uk-1	fimo	sequence_motif	859	879	61.2	+	.	Name=LRR motif1 LDL;Signature=Motif 9;pvalue=7.55e-07;0.000727;sequence=STHIKYLMLTGTAIKEVPEIS
DSC1	fimo	sequence_motif	877	897	88.1	+	.	Name=LRR motif1 LDL;Signature=Motif 9;pvalue=1.55e-09;3.6e-06;sequence=LSSLQSLCLSGNNIENLPESF
DSC2	fimo	sequence_motif	804	824	120	+	.	Name=LRR motif1 LDL;Signature=Motif 9;pvalue=9.69e-13;4.5e-09;sequence=STNIQELNLSGTAIEEVPSSI
DSC2	fimo	sequence_motif	848	868	66.8	+	.	Name=LRR motif1 LDL;Signature=Motif 9;pvalue=2.08e-07;0.000241;sequence=PDGISVLNLSETEIEDIPPWV
FB_MR5	fimo	sequence_motif	602	622	104	+	.	Name=LRR motif1 LDL;Signature=Motif 9;pvalue=4e-11;1.32e-07;sequence=LRYLRYLDLSYTDITSLPKST
FB_MR5	fimo	sequence_motif	579	599	73.7	+	.	Name=LRR motif1 LDL;Signature=Motif 9;pvalue=4.21e-08;6.14e-05;sequence=LQYLRVLSFNCYKITELPDSI
Fom-2	fimo	sequence_motif	574	594	66.4	+	.	Name=LRR motif1 LDL;Signature=Motif 9;pvalue=2.31e-07;0.000263;sequence=FVCLRILKISKMSSEKLPKSI
GbaNA1	fimo	sequence_motif	543	563	90.6	+	.	Name=LRR motif1 LDL;Signature=Motif 9;pvalue=8.61e-10;2.05e-06;sequence=FPNLKILDLSHNPFESLPSSI
GbaNA1	fimo	sequence_motif	589	609	80.7	+	.	Name=LRR motif1 LDL;Signature=Motif 9;pvalue=8.43e-09;1.7e-05;sequence=LQALKKLRLRGSGIKEIPQGL
GhDSC1	fimo	sequence_motif	762	782	78.2	+	.	Name=LRR motif1 LDL;Signature=Motif 9;pvalue=1.51e-08;2.68e-05;sequence=PKNLTSLNLSGTKINEVSLSS
GhDSC1	fimo	sequence_motif	785	805	75.2	+	.	Name=LRR motif1 LDL;Signature=Motif 9;pvalue=3e-08;4.73e-05;sequence=LSNLRELDMGFSSIQKLQCNI
GhDSC1	fimo	sequence_motif	719	739	64.8	+	.	Name=LRR motif1 LDL;Signature=Motif 9;pvalue=3.3e-07;0.000361;sequence=LDMLECLDLSHSKVQSVSSNI
Gpa2	fimo	sequence_motif	559	579	124	+	.	Name=LRR motif1 LDL;Signature=Motif 9;pvalue=3.97e-13;2.07e-09;sequence=LIHLRYLSLRFNPRLQQYRGS
Gro1-4	fimo	sequence_motif	719	739	101	+	.	Name=LRR motif1 LDL;Signature=Motif 9;pvalue=7.36e-11;2.3e-07;sequence=MNCLAELYLGATSLSELPASV
HcMLA1	fimo	sequence_motif	603	623	144	+	.	Name=LRR motif1 LDL;Signature=Motif 9;pvalue=4.33e-15;3.5e-11;sequence=LIHLRYLGLAGTGIMKLSAEI
Hero-A	fimo	sequence_motif	960	980	99.8	+	.	Name=LRR motif1 LDL;Signature=Motif 9;pvalue=1.04e-10;3.15e-07;sequence=LFHLRFLKIWTRDVKAIPLSW
HRG1	fimo	sequence_motif	785	805	81	+	.	Name=LRR motif1 LDL;Signature=Motif 9;pvalue=7.85e-09;1.62e-05;sequence=STNIKVLKLLRTTIKEVPSSI
Hrt1	fimo	sequence_motif	602	622	153	+	.	Name=LRR motif1 LDL;Signature=Motif 9;pvalue=4.83e-16;4.82e-12;sequence=LIHLRYLSLYEAKVSHLPSTM
HvPm3	fimo	sequence_motif	598	618	113	+	.	Name=LRR motif1 LDL;Signature=Motif 9;pvalue=4.8e-12;1.84e-08;sequence=LRHLRYLDLSNSYIESLPEDI
HvRGA1	fimo	sequence_motif	553	573	78.3	+	.	Name=LRR motif1 LDL;Signature=Motif 9;pvalue=1.49e-08;2.66e-05;sequence=LKWLETLDMRRTQVVMLPIEV
I2	fimo	sequence_motif	600	620	135	+	.	Name=LRR motif1 LDL;Signature=Motif 9;pvalue=3.13e-14;2.19e-10;sequence=LKLLRFLDISRTWITKLPDSI
I2	fimo	sequence_motif	576	596	71.1	+	.	Name=LRR motif1 LDL;Signature=Motif 9;pvalue=7.82e-08;0.000103;sequence=LRSLRALSFSQYKIKELPNDL
L	fimo	sequence_motif	783	803	67.8	+	.	Name=LRR motif1 LDL;Signature=Motif 9;pvalue=1.65e-07;0.000196;sequence=LKVLKTTGAKEVEINEFPLGL
L2	fimo	sequence_motif	755	775	84.8	+	.	Name=LRR motif1 LDL;Signature=Motif 9;pvalue=3.32e-09;7.2e-06;sequence=LIELDLLSLKCTNLREVVADI
L3	fimo	sequence_motif	790	810	60	+	.	Name=LRR motif1 LDL;Signature=Motif 9;pvalue=9.99e-07;0.000938;sequence=LKVLKTTGAKEVEINEFSLGL
L4	fimo	sequence_motif	790	810	60	+	.	Name=LRR motif1 LDL;Signature=Motif 9;pvalue=9.99e-07;0.000938;sequence=LKVLKTTGAKEVEINEFSLGL
L5	fimo	sequence_motif	790	810	69.1	+	.	Name=LRR motif1 LDL;Signature=Motif 9;pvalue=1.21e-07;0.000149;sequence=LKVLETTGAKEVEINEFPLGL
L6	fimo	sequence_motif	780	800	67.8	+	.	Name=LRR motif1 LDL;Signature=Motif 9;pvalue=1.65e-07;0.000196;sequence=LKVLKTTGAKEVEINEFPLGL
L7	fimo	sequence_motif	780	800	67.8	+	.	Name=LRR motif1 LDL;Signature=Motif 9;pvalue=1.65e-07;0.000196;sequence=LKVLKTTGAKEVEINEFPLGL
L10	fimo	sequence_motif	790	810	60	+	.	Name=LRR motif1 LDL;Signature=Motif 9;pvalue=9.99e-07;0.000938;sequence=LKVLKTTGAKEVEINEFSLGL
L11	fimo	sequence_motif	780	800	67.8	+	.	Name=LRR motif1 LDL;Signature=Motif 9;pvalue=1.65e-07;0.000196;sequence=LKVLKTTGAKEVEINEFPLGL
L^1	fimo	sequence_motif	597	617	124	+	.	Name=LRR motif1 LDL;Signature=Motif 9;pvalue=4.39e-13;2.17e-09;sequence=FKLLRFLDLSRTEITKLPDSI
L^1	fimo	sequence_motif	573	593	74.4	+	.	Name=LRR motif1 LDL;Signature=Motif 9;pvalue=3.63e-08;5.5e-05;sequence=LTYLRALSLSCYAIVELPKDL
L^1	fimo	sequence_motif	644	664	62.4	+	.	Name=LRR motif1 LDL;Signature=Motif 9;pvalue=5.79e-07;0.000588;sequence=LINLRHLDISNTSRLKMPLHL
L^1a	fimo	sequence_motif	597	617	124	+	.	Name=LRR motif1 LDL;Signature=Motif 9;pvalue=4.39e-13;2.17e-09;sequence=FKLLRFLDLSRTEITKLPDSI
L^1a	fimo	sequence_motif	573	593	74.4	+	.	Name=LRR motif1 LDL;Signature=Motif 9;pvalue=3.63e-08;5.5e-05;sequence=LTYLRALSLSCYAIVELPKDL
L^1a	fimo	sequence_motif	644	664	62.4	+	.	Name=LRR motif1 LDL;Signature=Motif 9;pvalue=5.79e-07;0.000588;sequence=LINLRHLDISNTSRLKMPLHL
L^1c	fimo	sequence_motif	597	617	98.7	+	.	Name=LRR motif1 LDL;Signature=Motif 9;pvalue=1.35e-10;3.95e-07;sequence=FKLLRFLDLSQTEITKLPDSI
L^1c	fimo	sequence_motif	573	593	74.4	+	.	Name=LRR motif1 LDL;Signature=Motif 9;pvalue=3.63e-08;5.5e-05;sequence=LTYLRALSLSCYAIVELPKDL
L^1c	fimo	sequence_motif	644	664	62.4	+	.	Name=LRR motif1 LDL;Signature=Motif 9;pvalue=5.79e-07;0.000588;sequence=LINLRHLDISNTSRLKMPLHL
L^2	fimo	sequence_motif	597	617	124	+	.	Name=LRR motif1 LDL;Signature=Motif 9;pvalue=4.39e-13;2.17e-09;sequence=FKLLRFLDLSRTEITKLPDSI
L^2	fimo	sequence_motif	573	593	74.4	+	.	Name=LRR motif1 LDL;Signature=Motif 9;pvalue=3.63e-08;5.5e-05;sequence=LTYLRALSLSCYAIVELPKDL
L^2	fimo	sequence_motif	644	664	62.4	+	.	Name=LRR motif1 LDL;Signature=Motif 9;pvalue=5.79e-07;0.000588;sequence=LINLRHLDISNTSRLKMPLHL
L^2b	fimo	sequence_motif	597	617	124	+	.	Name=LRR motif1 LDL;Signature=Motif 9;pvalue=4.39e-13;2.17e-09;sequence=FKLLRFLDLSRTEITKLPDSI
L^2b	fimo	sequence_motif	573	593	74.4	+	.	Name=LRR motif1 LDL;Signature=Motif 9;pvalue=3.63e-08;5.5e-05;sequence=LTYLRALSLSCYAIVELPKDL
L^2b	fimo	sequence_motif	644	664	62.4	+	.	Name=LRR motif1 LDL;Signature=Motif 9;pvalue=5.79e-07;0.000588;sequence=LINLRHLDISNTSRLKMPLHL
L^3	fimo	sequence_motif	604	624	98.7	+	.	Name=LRR motif1 LDL;Signature=Motif 9;pvalue=1.35e-10;3.95e-07;sequence=FKLLRFLDLSQTEITKLPDSI
L^3	fimo	sequence_motif	580	600	74.4	+	.	Name=LRR motif1 LDL;Signature=Motif 9;pvalue=3.63e-08;5.5e-05;sequence=LTYLRALSLSCYAIVELPKDL
L^3	fimo	sequence_motif	651	671	62.4	+	.	Name=LRR motif1 LDL;Signature=Motif 9;pvalue=5.79e-07;0.000588;sequence=LINLRHLDISNTSRLKMPLHL
L^4	fimo	sequence_motif	597	617	124	+	.	Name=LRR motif1 LDL;Signature=Motif 9;pvalue=4.39e-13;2.17e-09;sequence=FKLLRFLDLSRTEITKLPDSI
L^4	fimo	sequence_motif	573	593	74.4	+	.	Name=LRR motif1 LDL;Signature=Motif 9;pvalue=3.63e-08;5.5e-05;sequence=LTYLRALSLSCYAIVELPKDL
L^4	fimo	sequence_motif	644	664	62.4	+	.	Name=LRR motif1 LDL;Signature=Motif 9;pvalue=5.79e-07;0.000588;sequence=LINLRHLDISNTSRLKMPLHL
LAZ5	fimo	sequence_motif	790	810	65.3	+	.	Name=LRR motif1 LDL;Signature=Motif 9;pvalue=2.96e-07;0.000336;sequence=SENLEELYLDGTAIKGLPPAA
LAZ5	fimo	sequence_motif	861	881	61.6	+	.	Name=LRR motif1 LDL;Signature=Motif 9;pvalue=6.95e-07;0.000679;sequence=MKHLRLLLLDGTRIRKIPKIK
LOV1	fimo	sequence_motif	609	629	115	+	.	Name=LRR motif1 LDL;Signature=Motif 9;pvalue=3.14e-12;1.27e-08;sequence=LIHLRFLSLHRAWISHLPSSL
LOV1	fimo	sequence_motif	632	652	67.3	+	.	Name=LRR motif1 LDL;Signature=Motif 9;pvalue=1.85e-07;0.000217;sequence=LKLLLYLNLGFNGMVHVPNVL
Lr1	fimo	sequence_motif	831	851	67.6	+	.	Name=LRR motif1 LDL;Signature=Motif 9;pvalue=1.75e-07;0.000206;sequence=LTSLETLTLAGVCWSTLPPFA
Lr10	fimo	sequence_motif	588	608	127	+	.	Name=LRR motif1 LDL;Signature=Motif 9;pvalue=2.07e-13;1.18e-09;sequence=NPLLRYLNISGTDVTELPIQI
Lr21	fimo	sequence_motif	962	982	76.7	+	.	Name=LRR motif1 LDL;Signature=Motif 9;pvalue=2.11e-08;3.53e-05;sequence=FPHLRMLNLEDCSWDALPGNL
Lr22a	fimo	sequence_motif	602	622	106	+	.	Name=LRR motif1 LDL;Signature=Motif 9;pvalue=2.36e-11;8.09e-08;sequence=LFNLRYLGLNETKVKVLPKSV
Lr22a	fimo	sequence_motif	625	645	80.7	+	.	Name=LRR motif1 LDL;Signature=Motif 9;pvalue=8.38e-09;1.7e-05;sequence=LHNLETLSLRCADCLNLPRGS
Lr22a_sus	fimo	sequence_motif	602	622	106	+	.	Name=LRR motif1 LDL;Signature=Motif 9;pvalue=2.36e-11;8.09e-08;sequence=LFNLRYLGLNETKVKVLPKSV
Lr22a_sus	fimo	sequence_motif	625	645	82.5	+	.	Name=LRR motif1 LDL;Signature=Motif 9;pvalue=5.62e-09;1.17e-05;sequence=LHNLETLSLRGADCLYLPRGS
M	fimo	sequence_motif	769	789	82.9	+	.	Name=LRR motif1 LDL;Signature=Motif 9;pvalue=5.16e-09;1.09e-05;sequence=LIELRLDSIKCTNLREVVADI
M	fimo	sequence_motif	721	741	61.5	+	.	Name=LRR motif1 LDL;Signature=Motif 9;pvalue=6.98e-07;0.000679;sequence=PKSIEVLSMSGIEIKEVDIGE
Ma	fimo	sequence_motif	708	728	122	+	.	Name=LRR motif1 LDL;Signature=Motif 9;pvalue=5.6e-13;2.71e-09;sequence=MKQLRKLHLDGTAIEELPTSI
Ma	fimo	sequence_motif	852	872	92.9	+	.	Name=LRR motif1 LDL;Signature=Motif 9;pvalue=5.05e-10;1.3e-06;sequence=LECLQELYASGTAISQIPESI
Ma	fimo	sequence_motif	780	800	72.9	+	.	Name=LRR motif1 LDL;Signature=Motif 9;pvalue=5.1e-08;7.1e-05;sequence=LECLQELYASRTAIQELPTSI
Mal-R	fimo	sequence_motif	588	608	92.5	+	.	Name=LRR motif1 LDL;Signature=Motif 9;pvalue=5.62e-10;1.4e-06;sequence=LKHLRYLGLSNTRIQRLPESV
Mal-R	fimo	sequence_motif	611	631	64.9	+	.	Name=LRR motif1 LDL;Signature=Motif 9;pvalue=3.25e-07;0.000357;sequence=LCLLQTLLLEGCELCRLPRSM
Mi-1	fimo	sequence_motif	235	255	69.8	+	.	Name=LRR motif1 LDL;Signature=Motif 9;pvalue=1.04e-07;0.000131;sequence=VMHICYTNLKASTSAEVGRFI
MLA1	fimo	sequence_motif	608	628	186	+	.	Name=LRR motif1 LDL;Signature=Motif 9;pvalue=2.31e-19;5.71e-15;sequence=LTHLRYLGLEGTNISKLPAEI
MLA2	fimo	sequence_motif	608	628	159	+	.	Name=LRR motif1 LDL;Signature=Motif 9;pvalue=1.14e-16;1.61e-12;sequence=LIHLRYLGLADTQISKLPAEI
MLA3	fimo	sequence_motif	608	628	186	+	.	Name=LRR motif1 LDL;Signature=Motif 9;pvalue=2.31e-19;5.71e-15;sequence=LTHLRYLGLEGTNISKLPAEI
MLA6	fimo	sequence_motif	608	628	186	+	.	Name=LRR motif1 LDL;Signature=Motif 9;pvalue=2.31e-19;5.71e-15;sequence=LTHLRYLGLEGTNISKLPAEI
MLA7	fimo	sequence_motif	610	630	186	+	.	Name=LRR motif1 LDL;Signature=Motif 9;pvalue=2.31e-19;5.71e-15;sequence=LTHLRYLGLEGTNISKLPAEI
MLA8	fimo	sequence_motif	608	628	186	+	.	Name=LRR motif1 LDL;Signature=Motif 9;pvalue=2.31e-19;5.71e-15;sequence=LTHLRYLGLEGTNISKLPAEI
MLA9	fimo	sequence_motif	608	628	186	+	.	Name=LRR motif1 LDL;Signature=Motif 9;pvalue=2.31e-19;5.71e-15;sequence=LTHLRYLGLEGTNISKLPAEI
MLA10	fimo	sequence_motif	608	628	186	+	.	Name=LRR motif1 LDL;Signature=Motif 9;pvalue=2.31e-19;5.71e-15;sequence=LTHLRYLGLEGTNISKLPAEI
MLA12	fimo	sequence_motif	608	628	160	+	.	Name=LRR motif1 LDL;Signature=Motif 9;pvalue=9.56e-17;1.55e-12;sequence=LIQLRYLGLECTNISKLPTEI
MLA13	fimo	sequence_motif	608	628	186	+	.	Name=LRR motif1 LDL;Signature=Motif 9;pvalue=2.31e-19;5.71e-15;sequence=LTHLRYLGLEGTNISKLPAEI
MLA16-1	fimo	sequence_motif	609	629	163	+	.	Name=LRR motif1 LDL;Signature=Motif 9;pvalue=4.68e-17;8.14e-13;sequence=LIHLRYLGLAFTKISKLPTEI
MLA18-1	fimo	sequence_motif	609	629	163	+	.	Name=LRR motif1 LDL;Signature=Motif 9;pvalue=4.68e-17;8.14e-13;sequence=LIHLRYLGLAFTKISKLPTEI
MLA18-2	fimo	sequence_motif	608	628	146	+	.	Name=LRR motif1 LDL;Signature=Motif 9;pvalue=2.4e-15;2.01e-11;sequence=LVHLRYLGLAGTQISKVPAEI
MLA19-1	fimo	sequence_motif	608	628	182	+	.	Name=LRR motif1 LDL;Signature=Motif 9;pvalue=6.86e-19;1.61e-14;sequence=LIHLRYLGLECTNISKLPTEI
MLA22	fimo	sequence_motif	608	628	168	+	.	Name=LRR motif1 LDL;Signature=Motif 9;pvalue=1.55e-17;3.3e-13;sequence=LVHLRYLGLEGTQISKLPAEI
MLA23	fimo	sequence_motif	608	628	186	+	.	Name=LRR motif1 LDL;Signature=Motif 9;pvalue=2.31e-19;5.71e-15;sequence=LTHLRYLGLEGTNISKLPAEI
MLA25-1	fimo	sequence_motif	611	631	167	+	.	Name=LRR motif1 LDL;Signature=Motif 9;pvalue=2.01e-17;3.93e-13;sequence=LIHLRYLGLEGTKISKLPTEV
MLA27-1	fimo	sequence_motif	608	628	159	+	.	Name=LRR motif1 LDL;Signature=Motif 9;pvalue=1.14e-16;1.61e-12;sequence=LIHLRYLGLADTQISKLPAEI
MLA27-2	fimo	sequence_motif	608	628	159	+	.	Name=LRR motif1 LDL;Signature=Motif 9;pvalue=1.14e-16;1.61e-12;sequence=LIHLRYLGLADTQISKLPAEI
MLA28-1	fimo	sequence_motif	608	628	186	+	.	Name=LRR motif1 LDL;Signature=Motif 9;pvalue=2.31e-19;5.71e-15;sequence=LTHLRYLGLEGTNISKLPAEI
MLA30-1	fimo	sequence_motif	608	628	186	+	.	Name=LRR motif1 LDL;Signature=Motif 9;pvalue=2.31e-19;5.71e-15;sequence=LTHLRYLGLEGTNISKLPAEI
MLA31-1	fimo	sequence_motif	603	623	187	+	.	Name=LRR motif1 LDL;Signature=Motif 9;pvalue=1.81e-19;5.71e-15;sequence=LIHLRYLGLEGTNISKLPTEI
MLA32	fimo	sequence_motif	608	628	169	+	.	Name=LRR motif1 LDL;Signature=Motif 9;pvalue=1.39e-17;3.1e-13;sequence=LIHLRYLGLAGTQISKLPAEI
MLA34	fimo	sequence_motif	608	628	186	+	.	Name=LRR motif1 LDL;Signature=Motif 9;pvalue=2.31e-19;5.71e-15;sequence=LTHLRYLGLEGTNISKLPAEI
MLA35-1	fimo	sequence_motif	608	628	186	+	.	Name=LRR motif1 LDL;Signature=Motif 9;pvalue=2.31e-19;5.71e-15;sequence=LTHLRYLGLEGTNISKLPAEI
MLA36-1	fimo	sequence_motif	608	628	186	+	.	Name=LRR motif1 LDL;Signature=Motif 9;pvalue=2.31e-19;5.71e-15;sequence=LTHLRYLGLEGTNISKLPAEI
MLA37-1	fimo	sequence_motif	608	628	186	+	.	Name=LRR motif1 LDL;Signature=Motif 9;pvalue=2.31e-19;5.71e-15;sequence=LTHLRYLGLEGTNISKLPAEI
MLA39-1	fimo	sequence_motif	608	628	186	+	.	Name=LRR motif1 LDL;Signature=Motif 9;pvalue=2.31e-19;5.71e-15;sequence=LTHLRYLGLEGTNISKLPAEI
MrRPV1	fimo	sequence_motif	1079	1099	105	+	.	Name=LRR motif1 LDL;Signature=Motif 9;pvalue=3.3e-11;1.1e-07;sequence=MKSLRELGLRNTAIKDLPDSI
MrRPV1	fimo	sequence_motif	844	864	92.7	+	.	Name=LRR motif1 LDL;Signature=Motif 9;pvalue=5.4e-10;1.36e-06;sequence=MKSLKELDLQNTAIKDLPDSI
MrRPV1	fimo	sequence_motif	985	1005	92.7	+	.	Name=LRR motif1 LDL;Signature=Motif 9;pvalue=5.4e-10;1.36e-06;sequence=MKSLKELDLQNTAIKDLPDSI
MrRPV1	fimo	sequence_motif	750	770	78.7	+	.	Name=LRR motif1 LDL;Signature=Motif 9;pvalue=1.35e-08;2.51e-05;sequence=MKSLTELDLKNTAIKDLPDSI
MrRPV1	fimo	sequence_motif	797	817	78.7	+	.	Name=LRR motif1 LDL;Signature=Motif 9;pvalue=1.35e-08;2.51e-05;sequence=MKSLTELDLKNTAIKDLPDSI
MrRPV1	fimo	sequence_motif	938	958	78.7	+	.	Name=LRR motif1 LDL;Signature=Motif 9;pvalue=1.35e-08;2.51e-05;sequence=MKSLTELDLKNTAIKDLPDSI
MrRPV1	fimo	sequence_motif	610	630	61.3	+	.	Name=LRR motif1 LDL;Signature=Motif 9;pvalue=7.36e-07;0.000712;sequence=SYELRYLRWDGYPLDSLPLNF
MrRUN1	fimo	sequence_motif	803	823	107	+	.	Name=LRR motif1 LDL;Signature=Motif 9;pvalue=2.01e-11;7.26e-08;sequence=MKSLRELDLRNTAIKDLPDSI
MrRUN1	fimo	sequence_motif	991	1011	94.2	+	.	Name=LRR motif1 LDL;Signature=Motif 9;pvalue=3.74e-10;9.86e-07;sequence=MKSLELLDLRNTAIKDLPDSI
MrRUN1	fimo	sequence_motif	756	776	76.9	+	.	Name=LRR motif1 LDL;Signature=Motif 9;pvalue=2.03e-08;3.45e-05;sequence=MKSLTELDLQNTAIKDLPDSI
MrRUN1	fimo	sequence_motif	850	870	76.9	+	.	Name=LRR motif1 LDL;Signature=Motif 9;pvalue=2.03e-08;3.45e-05;sequence=MKSLMELDLQNTAIKDLPDSI
MrRUN1	fimo	sequence_motif	897	917	63.9	+	.	Name=LRR motif1 LDL;Signature=Motif 9;pvalue=4.06e-07;0.000431;sequence=MKSLTELFLENTAIKDLPDSI
muRdr1A	fimo	sequence_motif	821	841	87	+	.	Name=LRR motif1 LDL;Signature=Motif 9;pvalue=1.99e-09;4.53e-06;sequence=LSSLEKLELRGNNFVSLPASI
muRdr1A	fimo	sequence_motif	720	740	62.5	+	.	Name=LRR motif1 LDL;Signature=Motif 9;pvalue=5.65e-07;0.000583;sequence=TKRLSKFCLGGTAVEKLPSSI
muRdr1H	fimo	sequence_motif	721	741	88.2	+	.	Name=LRR motif1 LDL;Signature=Motif 9;pvalue=1.52e-09;3.55e-06;sequence=MKRLSKLYLGGTAVEKLPSSI
muRdr1H	fimo	sequence_motif	822	842	73.4	+	.	Name=LRR motif1 LDL;Signature=Motif 9;pvalue=4.56e-08;6.52e-05;sequence=LSSLQRLELRGNNFVSLPASI
N	fimo	sequence_motif	857	877	119	+	.	Name=LRR motif1 LDL;Signature=Motif 9;pvalue=1.4e-12;6.24e-09;sequence=LSSLKKLDLSRNNFEHLPSSI
N	fimo	sequence_motif	783	803	99.4	+	.	Name=LRR motif1 LDL;Signature=Motif 9;pvalue=1.15e-10;3.47e-07;sequence=LDNLRVFDASDTLILRPPSSI
Napostrophe	fimo	sequence_motif	583	603	80.5	+	.	Name=LRR motif1 LDL;Signature=Motif 9;pvalue=8.86e-09;1.77e-05;sequence=LTSLRALSLSRYNIKELPDVL
Napostrophe	fimo	sequence_motif	607	627	73.8	+	.	Name=LRR motif1 LDL;Signature=Motif 9;pvalue=4.19e-08;6.13e-05;sequence=LKLLRLVDLSLTQIIQLPDSI
NbADR1	fimo	sequence_motif	615	635	64.5	+	.	Name=LRR motif1 LDL;Signature=Motif 9;pvalue=3.51e-07;0.000376;sequence=LTNLRSLWFEKISVTHLSDST
NbNRC2a	fimo	sequence_motif	588	608	78.9	+	.	Name=LRR motif1 LDL;Signature=Motif 9;pvalue=1.27e-08;2.39e-05;sequence=LYHLRYIAFSSDTIKIIPKHI
NbNRC2b	fimo	sequence_motif	588	608	78.9	+	.	Name=LRR motif1 LDL;Signature=Motif 9;pvalue=1.27e-08;2.39e-05;sequence=LYHLRYIAFSSDTIKIIPKHI
NbNRC3	fimo	sequence_motif	587	607	94.4	+	.	Name=LRR motif1 LDL;Signature=Motif 9;pvalue=3.59e-10;9.57e-07;sequence=LFHLRYIAFSTDSIMTIPTNI
NbNRC3	fimo	sequence_motif	564	584	67.3	+	.	Name=LRR motif1 LDL;Signature=Motif 9;pvalue=1.84e-07;0.000215;sequence=FPLLRVLDAESIKFSRFSREF
NbPtr1	fimo	sequence_motif	591	611	61	+	.	Name=LRR motif1 LDL;Signature=Motif 9;pvalue=7.96e-07;0.000757;sequence=LKELRYLNLSDNGNIKFLPRS
NbZAR1	fimo	sequence_motif	550	570	64.3	+	.	Name=LRR motif1 LDL;Signature=Motif 9;pvalue=3.73e-07;0.000397;sequence=SRHLQVLDLSKSIFDVPLSSL
Ngc-D	fimo	sequence_motif	720	740	68.4	+	.	Name=LRR motif1 LDL;Signature=Motif 9;pvalue=1.43e-07;0.000175;sequence=LLNLKYLSVGDSSLKEVPAGI
Ngc-D	fimo	sequence_motif	697	717	67.6	+	.	Name=LRR motif1 LDL;Signature=Motif 9;pvalue=1.72e-07;0.000205;sequence=FKSLRFLYISKTKITKIKGEI
NiattPtr1	fimo	sequence_motif	623	643	61	+	.	Name=LRR motif1 LDL;Signature=Motif 9;pvalue=7.96e-07;0.000757;sequence=LKELRYLNLSDNGNIKFLPMS
NitabPtr1	fimo	sequence_motif	591	611	61	+	.	Name=LRR motif1 LDL;Signature=Motif 9;pvalue=7.96e-07;0.000757;sequence=LKELRYLNLSDNGNIKFLPRS
NLS1	fimo	sequence_motif	586	606	125	+	.	Name=LRR motif1 LDL;Signature=Motif 9;pvalue=3.07e-13;1.67e-09;sequence=LVQLRYLSIRTSPISELPKQI
NLS1	fimo	sequence_motif	609	629	91.1	+	.	Name=LRR motif1 LDL;Signature=Motif 9;pvalue=7.67e-10;1.88e-06;sequence=LQYLETLDLRATGVEELPSTI
NRC1	fimo	sequence_motif	585	605	98	+	.	Name=LRR motif1 LDL;Signature=Motif 9;pvalue=1.57e-10;4.44e-07;sequence=LYHLRYIAFSFDSIKVIPKHV
NRC2	fimo	sequence_motif	586	606	71.4	+	.	Name=LRR motif1 LDL;Signature=Motif 9;pvalue=7.15e-08;9.72e-05;sequence=LYHLRYVAFSSDSIKILPKLM
NRC3	fimo	sequence_motif	585	605	97.9	+	.	Name=LRR motif1 LDL;Signature=Motif 9;pvalue=1.62e-10;4.54e-07;sequence=LFHLRYIALSTDKIKTIPADF
NRC3	fimo	sequence_motif	562	582	67.3	+	.	Name=LRR motif1 LDL;Signature=Motif 9;pvalue=1.84e-07;0.000215;sequence=FPLLRVLDAESIKFSRFSREF
NtomPtr1	fimo	sequence_motif	591	611	61	+	.	Name=LRR motif1 LDL;Signature=Motif 9;pvalue=7.96e-07;0.000757;sequence=LKELRYLNLSDNGNIKFLPRS
P	fimo	sequence_motif	929	949	121	+	.	Name=LRR motif1 LDL;Signature=Motif 9;pvalue=7.63e-13;3.62e-09;sequence=LRSLRSLRLVETGIKSLPSSI
P	fimo	sequence_motif	782	802	71.3	+	.	Name=LRR motif1 LDL;Signature=Motif 9;pvalue=7.39e-08;1e-04;sequence=SRELEIFDLRFTSLGELPSAI
P2	fimo	sequence_motif	929	949	121	+	.	Name=LRR motif1 LDL;Signature=Motif 9;pvalue=7.63e-13;3.62e-09;sequence=LRSLRSLRLVETGIKSLPSSI
P2	fimo	sequence_motif	782	802	82.2	+	.	Name=LRR motif1 LDL;Signature=Motif 9;pvalue=5.95e-09;1.23e-05;sequence=SRELEKFDLCFTSLGELPSAI
Pb1	fimo	sequence_motif	982	1002	91.4	+	.	Name=LRR motif1 LDL;Signature=Motif 9;pvalue=7.15e-10;1.76e-06;sequence=MLLLKYLSLKKTEITQLPSEI
Pbr1.b	fimo	sequence_motif	618	638	84.1	+	.	Name=LRR motif1 LDL;Signature=Motif 9;pvalue=3.86e-09;8.26e-06;sequence=LQHLRTLDMGWTKITKMPKSI
Pbr1.b	fimo	sequence_motif	595	615	77	+	.	Name=LRR motif1 LDL;Signature=Motif 9;pvalue=1.99e-08;3.45e-05;sequence=LFQLRYLRLHVRSISALPEQL
Pbr1.c	fimo	sequence_motif	618	638	84.1	+	.	Name=LRR motif1 LDL;Signature=Motif 9;pvalue=3.86e-09;8.26e-06;sequence=LQHLRTLDMGWTKITKMPKSI
Pbr1.c	fimo	sequence_motif	595	615	77	+	.	Name=LRR motif1 LDL;Signature=Motif 9;pvalue=1.99e-08;3.45e-05;sequence=LFQLRYLRLHVRSISALPEQL
Ph-3	fimo	sequence_motif	587	607	66.5	+	.	Name=LRR motif1 LDL;Signature=Motif 9;pvalue=2.26e-07;0.000258;sequence=TSCLRYLQLEGNMRGKLPNSM
Pi1-5	fimo	sequence_motif	731	751	76.8	+	.	Name=LRR motif1 LDL;Signature=Motif 9;pvalue=2.06e-08;3.45e-05;sequence=LKHLEILYVGSTRISELPQEI
Pi1-5	fimo	sequence_motif	754	774	70.9	+	.	Name=LRR motif1 LDL;Signature=Motif 9;pvalue=8.16e-08;0.000104;sequence=LKHLRILDVRNTDITELPLQI
Pi1-5	fimo	sequence_motif	708	728	64.7	+	.	Name=LRR motif1 LDL;Signature=Motif 9;pvalue=3.36e-07;0.000361;sequence=SLRVRYLGLKGTRIRKLPQEM
Pi1-5	fimo	sequence_motif	777	797	62.3	+	.	Name=LRR motif1 LDL;Signature=Motif 9;pvalue=5.94e-07;0.000591;sequence=LQHLHTLDVRNTPISELPPQV
Pi1-6	fimo	sequence_motif	682	702	76.5	+	.	Name=LRR motif1 LDL;Signature=Motif 9;pvalue=2.22e-08;3.6e-05;sequence=LEYLETLDIRETYVRDLPKSI
Pi1-6	fimo	sequence_motif	659	679	73	+	.	Name=LRR motif1 LDL;Signature=Motif 9;pvalue=4.98e-08;6.95e-05;sequence=MLLLKYLSIRRTEISKIPSKI
Pi2	fimo	sequence_motif	626	646	98.6	+	.	Name=LRR motif1 LDL;Signature=Motif 9;pvalue=1.38e-10;3.95e-07;sequence=LQGLQTLNMPSTYIAALPSEI
Pi5-1	fimo	sequence_motif	603	623	80	+	.	Name=LRR motif1 LDL;Signature=Motif 9;pvalue=9.87e-09;1.95e-05;sequence=LKQLRYLDVSSLSITALPLQI
Pi5-1	fimo	sequence_motif	626	646	77.6	+	.	Name=LRR motif1 LDL;Signature=Motif 9;pvalue=1.74e-08;3.04e-05;sequence=FHKLQMLDLSETELTELPPFI
Pi5-2	fimo	sequence_motif	571	591	132	+	.	Name=LRR motif1 LDL;Signature=Motif 9;pvalue=6.38e-14;3.99e-10;sequence=LNHLRVLDLSGCCIVELPDFI
Pi5-2	fimo	sequence_motif	617	637	100	+	.	Name=LRR motif1 LDL;Signature=Motif 9;pvalue=9.89e-11;3.01e-07;sequence=LSNLEVLDLSETSLELLPSSI
Pi5-2	fimo	sequence_motif	594	614	80.7	+	.	Name=LRR motif1 LDL;Signature=Motif 9;pvalue=8.43e-09;1.7e-05;sequence=LRHLRYLDVSYSRILSLSTQL
Pi5-3	fimo	sequence_motif	572	592	70.6	+	.	Name=LRR motif1 LDL;Signature=Motif 9;pvalue=8.68e-08;0.00011;sequence=LNHLRILDLTCCYDLELPASI
Pi5-3	fimo	sequence_motif	595	615	69.4	+	.	Name=LRR motif1 LDL;Signature=Motif 9;pvalue=1.15e-07;0.000144;sequence=LKLLRYLAGFGLRIRKLPNQM
Pi5-3	fimo	sequence_motif	618	638	64.7	+	.	Name=LRR motif1 LDL;Signature=Motif 9;pvalue=3.4e-07;0.000365;sequence=LQNLEALDFSESHLEELPSFI
Pi5-3	fimo	sequence_motif	689	709	63.6	+	.	Name=LRR motif1 LDL;Signature=Motif 9;pvalue=4.37e-07;0.000462;sequence=LHALRFLDLSGCSELQQLPHL
Pi7-J-1	fimo	sequence_motif	730	750	76.8	+	.	Name=LRR motif1 LDL;Signature=Motif 9;pvalue=2.06e-08;3.45e-05;sequence=LKHLEILYVGSTRISELPQEI
Pi7-J-1	fimo	sequence_motif	753	773	70.9	+	.	Name=LRR motif1 LDL;Signature=Motif 9;pvalue=8.16e-08;0.000104;sequence=LKHLRILDVRNTDITELPLQI
Pi7-J-1	fimo	sequence_motif	707	727	64.7	+	.	Name=LRR motif1 LDL;Signature=Motif 9;pvalue=3.36e-07;0.000361;sequence=SLRVRYLGLKGTRIRKLPQEM
Pi7-J-1	fimo	sequence_motif	776	796	62.3	+	.	Name=LRR motif1 LDL;Signature=Motif 9;pvalue=5.94e-07;0.000591;sequence=LQHLHTLDVRNTPISELPPQV
Pi7-J-2	fimo	sequence_motif	682	702	76.5	+	.	Name=LRR motif1 LDL;Signature=Motif 9;pvalue=2.22e-08;3.6e-05;sequence=LEYLETLDIRETYVRDLPKSI
Pi7-J-2	fimo	sequence_motif	659	679	73	+	.	Name=LRR motif1 LDL;Signature=Motif 9;pvalue=4.98e-08;6.95e-05;sequence=MLLLKYLSIRRTEISKIPSKI
Pi9	fimo	sequence_motif	626	646	85	+	.	Name=LRR motif1 LDL;Signature=Motif 9;pvalue=3.18e-09;6.95e-06;sequence=LQGLQTLNMLRTYIAALPSEI
Pi35	fimo	sequence_motif	615	635	138	+	.	Name=LRR motif1 LDL;Signature=Motif 9;pvalue=1.47e-14;1.13e-10;sequence=LKHLRYLSIISTLISELPRSL
Pi35	fimo	sequence_motif	592	612	74.3	+	.	Name=LRR motif1 LDL;Signature=Motif 9;pvalue=3.72e-08;5.58e-05;sequence=LKKLRVLHLSFYNSSSLPECI
Pi37	fimo	sequence_motif	616	636	138	+	.	Name=LRR motif1 LDL;Signature=Motif 9;pvalue=1.47e-14;1.13e-10;sequence=LKHLRYLSIISTLISELPRSL
Pi37	fimo	sequence_motif	593	613	74.3	+	.	Name=LRR motif1 LDL;Signature=Motif 9;pvalue=3.72e-08;5.58e-05;sequence=LKKLRVLHLSFYNSSSLPECI
Pi54	fimo	sequence_motif	592	612	110	+	.	Name=LRR motif1 LDL;Signature=Motif 9;pvalue=1.1e-11;4.08e-08;sequence=VPHLRYLNLSQTNIETIPSSV
Pi54	fimo	sequence_motif	569	589	78	+	.	Name=LRR motif1 LDL;Signature=Motif 9;pvalue=1.58e-08;2.79e-05;sequence=LKHLQALSLQATKIRKLPNKI
Pi63	fimo	sequence_motif	664	684	68.1	+	.	Name=LRR motif1 LDL;Signature=Motif 9;pvalue=1.56e-07;0.000188;sequence=FYHLQVLNMGIYRSHDVPTSM
Pi64	fimo	sequence_motif	616	636	148	+	.	Name=LRR motif1 LDL;Signature=Motif 9;pvalue=1.48e-15;1.29e-11;sequence=LKHLRYLNIIRTLISELPRSL
Pi64	fimo	sequence_motif	593	613	75.8	+	.	Name=LRR motif1 LDL;Signature=Motif 9;pvalue=2.61e-08;4.14e-05;sequence=LKKLRVLYLSFYNSSRLPECI
Pia-2	fimo	sequence_motif	608	628	73.9	+	.	Name=LRR motif1 LDL;Signature=Motif 9;pvalue=4.09e-08;6.02e-05;sequence=LFQLRYLKTSGDVVVQLPAQI
Pib	fimo	sequence_motif	875	895	117	+	.	Name=LRR motif1 LDL;Signature=Motif 9;pvalue=1.86e-12;7.93e-09;sequence=LRQLQMLDIRGTYVKALPKTI
Pib	fimo	sequence_motif	851	871	74.7	+	.	Name=LRR motif1 LDL;Signature=Motif 9;pvalue=3.4e-08;5.34e-05;sequence=LNHLKFLSLRGCYRIDLLPDL
Pid3	fimo	sequence_motif	600	620	149	+	.	Name=LRR motif1 LDL;Signature=Motif 9;pvalue=1.34e-15;1.19e-11;sequence=LFNLRFLGLRRTKISKLPSSI
Pid3	fimo	sequence_motif	623	643	73.9	+	.	Name=LRR motif1 LDL;Signature=Motif 9;pvalue=4.07e-08;6.01e-05;sequence=LKNLLVLDAWKCKIVKLPLAI
Pid3-A4	fimo	sequence_motif	600	620	149	+	.	Name=LRR motif1 LDL;Signature=Motif 9;pvalue=1.34e-15;1.19e-11;sequence=LFNLRFLGLRRTKISKLPSSI
Pid3-A4	fimo	sequence_motif	623	643	73.9	+	.	Name=LRR motif1 LDL;Signature=Motif 9;pvalue=4.07e-08;6.01e-05;sequence=LKNLLVLDAWKCKIVKLPLAI
Pid3-I1	fimo	sequence_motif	600	620	149	+	.	Name=LRR motif1 LDL;Signature=Motif 9;pvalue=1.34e-15;1.19e-11;sequence=LFNLRFLGLRRTKISKLPSSI
Pid3-I1	fimo	sequence_motif	623	643	73.9	+	.	Name=LRR motif1 LDL;Signature=Motif 9;pvalue=4.07e-08;6.01e-05;sequence=LKNLLVLDAWKCKIVKLPLAI
Pid3-W3	fimo	sequence_motif	600	620	149	+	.	Name=LRR motif1 LDL;Signature=Motif 9;pvalue=1.34e-15;1.19e-11;sequence=LFNLRFLGLRRTKISKLPSSI
Pid3-W3	fimo	sequence_motif	623	643	73.9	+	.	Name=LRR motif1 LDL;Signature=Motif 9;pvalue=4.07e-08;6.01e-05;sequence=LKNLLVLDAWKCKIVKLPLAI
Pid3-W4	fimo	sequence_motif	600	620	149	+	.	Name=LRR motif1 LDL;Signature=Motif 9;pvalue=1.34e-15;1.19e-11;sequence=LFNLRFLGLRRTKISKLPSSI
Pid3-W4	fimo	sequence_motif	623	643	73.9	+	.	Name=LRR motif1 LDL;Signature=Motif 9;pvalue=4.07e-08;6.01e-05;sequence=LKNLLVLDAWKCKIVKLPLAI
PigmR	fimo	sequence_motif	626	646	98.6	+	.	Name=LRR motif1 LDL;Signature=Motif 9;pvalue=1.38e-10;3.95e-07;sequence=LQGLQTLNMPSTYIAALPSEI
PigmS	fimo	sequence_motif	626	646	98.6	+	.	Name=LRR motif1 LDL;Signature=Motif 9;pvalue=1.38e-10;3.95e-07;sequence=LQGLQTLNMPSTYIAALPSEI
PIH-X	fimo	sequence_motif	581	601	101	+	.	Name=LRR motif1 LDL;Signature=Motif 9;pvalue=8.41e-11;2.6e-07;sequence=LISLRALSLSHYWIKELPDAL
PIH-X	fimo	sequence_motif	605	625	85.5	+	.	Name=LRR motif1 LDL;Signature=Motif 9;pvalue=2.78e-09;6.16e-06;sequence=LKLLRFLDLSWTEIIKLPDSI
Pii-1	fimo	sequence_motif	603	623	80	+	.	Name=LRR motif1 LDL;Signature=Motif 9;pvalue=9.87e-09;1.95e-05;sequence=LKQLRYLDVSSLSITALPLQI
Pii-1	fimo	sequence_motif	626	646	77.6	+	.	Name=LRR motif1 LDL;Signature=Motif 9;pvalue=1.74e-08;3.04e-05;sequence=FHKLQMLDLSETELTELPPFI
Pii-2	fimo	sequence_motif	571	591	132	+	.	Name=LRR motif1 LDL;Signature=Motif 9;pvalue=6.38e-14;3.99e-10;sequence=LNHLRVLDLSGCCIVELPDFI
Pii-2	fimo	sequence_motif	617	637	100	+	.	Name=LRR motif1 LDL;Signature=Motif 9;pvalue=9.89e-11;3.01e-07;sequence=LSNLEVLDLSETSLELLPSSI
Pii-2	fimo	sequence_motif	594	614	80.7	+	.	Name=LRR motif1 LDL;Signature=Motif 9;pvalue=8.43e-09;1.7e-05;sequence=LRHLRYLDVSYSRILSLSTQL
PIK5-NP	fimo	sequence_motif	700	720	124	+	.	Name=LRR motif1 LDL;Signature=Motif 9;pvalue=3.64e-13;1.92e-09;sequence=LRLLKYLGLKGTRITKLPQEI
PIK5-NP	fimo	sequence_motif	746	766	80.3	+	.	Name=LRR motif1 LDL;Signature=Motif 9;pvalue=9.3e-09;1.86e-05;sequence=LKQLRTLDVRNTRISELPSQI
PIK5-NP	fimo	sequence_motif	793	813	79.7	+	.	Name=LRR motif1 LDL;Signature=Motif 9;pvalue=1.08e-08;2.1e-05;sequence=LKHLQTLDVRNTSVRELPSQI
PIK5-NP	fimo	sequence_motif	816	836	62.6	+	.	Name=LRR motif1 LDL;Signature=Motif 9;pvalue=5.48e-07;0.000568;sequence=LKHLRTLDVRNTGVRELPWQA
PIK5-NP	fimo	sequence_motif	723	743	60.7	+	.	Name=LRR motif1 LDL;Signature=Motif 9;pvalue=8.5e-07;0.000804;sequence=LKQLEILYVRSTGIEELPWEI
PIK6-NP	fimo	sequence_motif	705	725	75.6	+	.	Name=LRR motif1 LDL;Signature=Motif 9;pvalue=2.71e-08;4.3e-05;sequence=LEYLETLDIRETYVEELPKSV
PIK6-NP	fimo	sequence_motif	682	702	68.1	+	.	Name=LRR motif1 LDL;Signature=Motif 9;pvalue=1.53e-07;0.000185;sequence=MLVLKYLSIRRTEIAKIPSKI
Pik-1	fimo	sequence_motif	731	751	76.8	+	.	Name=LRR motif1 LDL;Signature=Motif 9;pvalue=2.06e-08;3.45e-05;sequence=LKHLEILYVGSTRISELPQEI
Pik-1	fimo	sequence_motif	754	774	70.9	+	.	Name=LRR motif1 LDL;Signature=Motif 9;pvalue=8.16e-08;0.000104;sequence=LKHLRILDVRNTDITELPLQI
Pik-1	fimo	sequence_motif	708	728	64.7	+	.	Name=LRR motif1 LDL;Signature=Motif 9;pvalue=3.36e-07;0.000361;sequence=SLRVRYLGLKGTRIRKLPQEM
Pik-1	fimo	sequence_motif	777	797	62.3	+	.	Name=LRR motif1 LDL;Signature=Motif 9;pvalue=5.94e-07;0.000591;sequence=LQHLHTLDVRNTPISELPPQV
Pik-2	fimo	sequence_motif	682	702	76.5	+	.	Name=LRR motif1 LDL;Signature=Motif 9;pvalue=2.22e-08;3.6e-05;sequence=LEYLETLDIRETYVRDLPKSI
Pik-2	fimo	sequence_motif	659	679	73	+	.	Name=LRR motif1 LDL;Signature=Motif 9;pvalue=4.98e-08;6.95e-05;sequence=MLLLKYLSIRRTEISKIPSKI
Pik-e1	fimo	sequence_motif	731	751	76.8	+	.	Name=LRR motif1 LDL;Signature=Motif 9;pvalue=2.06e-08;3.45e-05;sequence=LKHLEILYVGSTRISELPQEI
Pik-e1	fimo	sequence_motif	754	774	70.9	+	.	Name=LRR motif1 LDL;Signature=Motif 9;pvalue=8.16e-08;0.000104;sequence=LKHLRILDVRNTDITELPLQI
Pik-e1	fimo	sequence_motif	708	728	64.7	+	.	Name=LRR motif1 LDL;Signature=Motif 9;pvalue=3.36e-07;0.000361;sequence=SLRVRYLGLKGTRIRKLPQEM
Pik-e1	fimo	sequence_motif	777	797	62.3	+	.	Name=LRR motif1 LDL;Signature=Motif 9;pvalue=5.94e-07;0.000591;sequence=LQHLHTLDVRNTPISELPPQV
Pik-e2	fimo	sequence_motif	682	702	76.5	+	.	Name=LRR motif1 LDL;Signature=Motif 9;pvalue=2.22e-08;3.6e-05;sequence=LEYLETLDIRETYVRDLPKSI
Pik-e2	fimo	sequence_motif	659	679	73	+	.	Name=LRR motif1 LDL;Signature=Motif 9;pvalue=4.98e-08;6.95e-05;sequence=MLLLKYLSIRRTEISKIPSKI
Pik-h1	fimo	sequence_motif	730	750	76.8	+	.	Name=LRR motif1 LDL;Signature=Motif 9;pvalue=2.06e-08;3.45e-05;sequence=LKHLEILYVGSTRISELPQEI
Pik-h1	fimo	sequence_motif	753	773	70.9	+	.	Name=LRR motif1 LDL;Signature=Motif 9;pvalue=8.16e-08;0.000104;sequence=LKHLRILDVRNTDITELPLQI
Pik-h1	fimo	sequence_motif	707	727	64.7	+	.	Name=LRR motif1 LDL;Signature=Motif 9;pvalue=3.36e-07;0.000361;sequence=SLRVRYLGLKGTRIRKLPQEM
Pik-h1	fimo	sequence_motif	776	796	62.3	+	.	Name=LRR motif1 LDL;Signature=Motif 9;pvalue=5.94e-07;0.000591;sequence=LQHLHTLDVRNTPISELPPQV
Pik-h2	fimo	sequence_motif	682	702	76.5	+	.	Name=LRR motif1 LDL;Signature=Motif 9;pvalue=2.22e-08;3.6e-05;sequence=LEYLETLDIRETYVRDLPKSI
Pik-h2	fimo	sequence_motif	659	679	73	+	.	Name=LRR motif1 LDL;Signature=Motif 9;pvalue=4.98e-08;6.95e-05;sequence=MLLLKYLSIRRTEISKIPSKI
Pik-m1	fimo	sequence_motif	731	751	76.8	+	.	Name=LRR motif1 LDL;Signature=Motif 9;pvalue=2.06e-08;3.45e-05;sequence=LKHLEILYVGSTRISELPQEI
Pik-m1	fimo	sequence_motif	754	774	70.9	+	.	Name=LRR motif1 LDL;Signature=Motif 9;pvalue=8.16e-08;0.000104;sequence=LKHLRILDVRNTDITELPLQI
Pik-m1	fimo	sequence_motif	708	728	64.7	+	.	Name=LRR motif1 LDL;Signature=Motif 9;pvalue=3.36e-07;0.000361;sequence=SLRVRYLGLKGTRIRKLPQEM
Pik-m1	fimo	sequence_motif	777	797	62.3	+	.	Name=LRR motif1 LDL;Signature=Motif 9;pvalue=5.94e-07;0.000591;sequence=LQHLHTLDVRNTPISELPPQV
Pik-m2	fimo	sequence_motif	682	702	76.5	+	.	Name=LRR motif1 LDL;Signature=Motif 9;pvalue=2.22e-08;3.6e-05;sequence=LEYLETLDIRETYVRDLPKSI
Pik-m2	fimo	sequence_motif	659	679	73	+	.	Name=LRR motif1 LDL;Signature=Motif 9;pvalue=4.98e-08;6.95e-05;sequence=MLLLKYLSIRRTEISKIPSKI
Pik-p1	fimo	sequence_motif	730	750	76.8	+	.	Name=LRR motif1 LDL;Signature=Motif 9;pvalue=2.06e-08;3.45e-05;sequence=LKHLEILYVGSTRISELPQEI
Pik-p1	fimo	sequence_motif	753	773	70.9	+	.	Name=LRR motif1 LDL;Signature=Motif 9;pvalue=8.16e-08;0.000104;sequence=LKHLRILDVRNTDITELPLQI
Pik-p1	fimo	sequence_motif	707	727	64.7	+	.	Name=LRR motif1 LDL;Signature=Motif 9;pvalue=3.36e-07;0.000361;sequence=SLRVRYLGLKGTRIRKLPQEM
Pik-p1	fimo	sequence_motif	776	796	62.3	+	.	Name=LRR motif1 LDL;Signature=Motif 9;pvalue=5.94e-07;0.000591;sequence=LQHLHTLDVRNTPISELPPQV
Pik-p2	fimo	sequence_motif	682	702	76.5	+	.	Name=LRR motif1 LDL;Signature=Motif 9;pvalue=2.22e-08;3.6e-05;sequence=LEYLETLDIRETYVRDLPKSI
Pik-p2	fimo	sequence_motif	659	679	73	+	.	Name=LRR motif1 LDL;Signature=Motif 9;pvalue=4.98e-08;6.95e-05;sequence=MLLLKYLSIRRTEISKIPSKI
Pik-s1	fimo	sequence_motif	731	751	76.8	+	.	Name=LRR motif1 LDL;Signature=Motif 9;pvalue=2.06e-08;3.45e-05;sequence=LKHLEILYVGSTRISELPQEI
Pik-s1	fimo	sequence_motif	754	774	70.9	+	.	Name=LRR motif1 LDL;Signature=Motif 9;pvalue=8.16e-08;0.000104;sequence=LKHLRILDVRNTDITELPLQI
Pik-s1	fimo	sequence_motif	708	728	64.7	+	.	Name=LRR motif1 LDL;Signature=Motif 9;pvalue=3.36e-07;0.000361;sequence=SLRVRYLGLKGTRIRKLPQEM
Pik-s1	fimo	sequence_motif	777	797	62.3	+	.	Name=LRR motif1 LDL;Signature=Motif 9;pvalue=5.94e-07;0.000591;sequence=LQHLHTLDVRNTPISELPPQV
Pik-s2	fimo	sequence_motif	682	702	76.5	+	.	Name=LRR motif1 LDL;Signature=Motif 9;pvalue=2.22e-08;3.6e-05;sequence=LEYLETLDIRETYVRDLPKSI
Pik-s2	fimo	sequence_motif	659	679	73	+	.	Name=LRR motif1 LDL;Signature=Motif 9;pvalue=4.98e-08;6.95e-05;sequence=MLLLKYLSIRRTEISKIPSKI
Pish	fimo	sequence_motif	616	636	138	+	.	Name=LRR motif1 LDL;Signature=Motif 9;pvalue=1.47e-14;1.13e-10;sequence=LKHLRYLSIISTLISELPRSL
Pish	fimo	sequence_motif	593	613	74.3	+	.	Name=LRR motif1 LDL;Signature=Motif 9;pvalue=3.72e-08;5.58e-05;sequence=LKKLRVLHLSFYNSSSLPECI
Pit	fimo	sequence_motif	579	599	78	+	.	Name=LRR motif1 LDL;Signature=Motif 9;pvalue=1.59e-08;2.8e-05;sequence=FLLLRLLDLSYTKIQKLPESI
Pit	fimo	sequence_motif	556	576	69.3	+	.	Name=LRR motif1 LDL;Signature=Motif 9;pvalue=1.18e-07;0.000147;sequence=LKHIRVLVLSGTSIQIIPESV
Pi-ta-RGA4	fimo	sequence_motif	659	679	72	+	.	Name=LRR motif1 LDL;Signature=Motif 9;pvalue=6.34e-08;8.72e-05;sequence=LKLLETIHLSKTKVTMLPLQV
Piz-t	fimo	sequence_motif	626	646	98.6	+	.	Name=LRR motif1 LDL;Signature=Motif 9;pvalue=1.38e-10;3.95e-07;sequence=LQGLQTLNMPSTYIAALPSEI
Pl8	fimo	sequence_motif	598	618	156	+	.	Name=LRR motif1 LDL;Signature=Motif 9;pvalue=2.56e-16;2.66e-12;sequence=LKPLRYLNLSHTNINELPENV
Pl8	fimo	sequence_motif	575	595	75.6	+	.	Name=LRR motif1 LDL;Signature=Motif 9;pvalue=2.76e-08;4.35e-05;sequence=LPLLGVLSLRRFNISEVPNSI
Pl17	fimo	sequence_motif	826	846	73.6	+	.	Name=LRR motif1 LDL;Signature=Motif 9;pvalue=4.38e-08;6.31e-05;sequence=LSNLQELDLCSNNFSRLDFNF
Pm3a	fimo	sequence_motif	600	620	135	+	.	Name=LRR motif1 LDL;Signature=Motif 9;pvalue=2.83e-14;2.11e-10;sequence=LHHLRYLDLSESRMKALPEDI
Pm3b	fimo	sequence_motif	600	620	157	+	.	Name=LRR motif1 LDL;Signature=Motif 9;pvalue=1.94e-16;2.11e-12;sequence=LHHLRYLDLSESSIKALPEDI
Pm3c	fimo	sequence_motif	598	618	149	+	.	Name=LRR motif1 LDL;Signature=Motif 9;pvalue=1.26e-15;1.19e-11;sequence=LHHLRYLDLSESYIEALPEDI
Pm3CS	fimo	sequence_motif	598	618	157	+	.	Name=LRR motif1 LDL;Signature=Motif 9;pvalue=1.94e-16;2.11e-12;sequence=LHHLRYLDLSESSIKALPEDI
Pm3d	fimo	sequence_motif	598	618	157	+	.	Name=LRR motif1 LDL;Signature=Motif 9;pvalue=1.94e-16;2.11e-12;sequence=LHHLRYLDLSESSIKALPEDI
Pm3e	fimo	sequence_motif	598	618	157	+	.	Name=LRR motif1 LDL;Signature=Motif 9;pvalue=1.94e-16;2.11e-12;sequence=LHHLRYLDLSESSIKALPEDI
Pm3f	fimo	sequence_motif	599	619	135	+	.	Name=LRR motif1 LDL;Signature=Motif 9;pvalue=2.83e-14;2.11e-10;sequence=LHHLRYLDLSESRMKALPEDI
Pm3g	fimo	sequence_motif	598	618	157	+	.	Name=LRR motif1 LDL;Signature=Motif 9;pvalue=1.94e-16;2.11e-12;sequence=LHHLRYLDLSESSIKALPEDI
Pm3k	fimo	sequence_motif	598	618	157	+	.	Name=LRR motif1 LDL;Signature=Motif 9;pvalue=1.94e-16;2.11e-12;sequence=LHHLRYLDLSESSIKALPEDI
Pm8	fimo	sequence_motif	595	615	98.3	+	.	Name=LRR motif1 LDL;Signature=Motif 9;pvalue=1.46e-10;4.16e-07;sequence=LHHVRYLDLSYSDIKALPEDT
Pm17	fimo	sequence_motif	597	617	119	+	.	Name=LRR motif1 LDL;Signature=Motif 9;pvalue=1.18e-12;5.32e-09;sequence=LHHLRYLDLSNSSIKSLPEDI
Pm41	fimo	sequence_motif	618	638	94.9	+	.	Name=LRR motif1 LDL;Signature=Motif 9;pvalue=3.22e-10;8.69e-07;sequence=LKSLETMDLKKTDIKELPASI
Pm41	fimo	sequence_motif	595	615	83.6	+	.	Name=LRR motif1 LDL;Signature=Motif 9;pvalue=4.3e-09;9.13e-06;sequence=LLQLKYIRLSASTITELPENI
Pm60	fimo	sequence_motif	660	680	70.9	+	.	Name=LRR motif1 LDL;Signature=Motif 9;pvalue=8.13e-08;0.000104;sequence=LIHLRYLKLGTWDEVTLPSTL
Pm60a	fimo	sequence_motif	660	680	70.9	+	.	Name=LRR motif1 LDL;Signature=Motif 9;pvalue=8.13e-08;0.000104;sequence=LIHLRYLKLGTWDEVTLPSTL
Pm60b	fimo	sequence_motif	660	680	70.9	+	.	Name=LRR motif1 LDL;Signature=Motif 9;pvalue=8.13e-08;0.000104;sequence=LIHLRYLKLGTWDEVTLPSTL
Prv^1	fimo	sequence_motif	647	667	61.5	+	.	Name=LRR motif1 LDL;Signature=Motif 9;pvalue=7.01e-07;0.000679;sequence=PPSLIELHLPGSNVERLWNGT
Prv^2	fimo	sequence_motif	647	667	61.5	+	.	Name=LRR motif1 LDL;Signature=Motif 9;pvalue=7.01e-07;0.000679;sequence=PPSLIELHLPGSNVERLWNGT
PvLOV	fimo	sequence_motif	606	626	160	+	.	Name=LRR motif1 LDL;Signature=Motif 9;pvalue=1.01e-16;1.58e-12;sequence=LKLLRYLDLSHTKIKRLPDSI
R3a	fimo	sequence_motif	608	628	127	+	.	Name=LRR motif1 LDL;Signature=Motif 9;pvalue=2.15e-13;1.2e-09;sequence=LKLLRFLDISRTEIKRLPDSI
R3a	fimo	sequence_motif	584	604	86.3	+	.	Name=LRR motif1 LDL;Signature=Motif 9;pvalue=2.31e-09;5.19e-06;sequence=LTSLRALSLSCYEIVELPNDL
R3b	fimo	sequence_motif	596	616	113	+	.	Name=LRR motif1 LDL;Signature=Motif 9;pvalue=5.19e-12;1.96e-08;sequence=LKHLKFLDLSWTQIKKLPDSI
R3b	fimo	sequence_motif	572	592	79	+	.	Name=LRR motif1 LDL;Signature=Motif 9;pvalue=1.25e-08;2.38e-05;sequence=LISLRALSLSPYDIEELPNDL
R3b	fimo	sequence_motif	1242	1262	60	+	.	Name=LRR motif1 LDL;Signature=Motif 9;pvalue=1e-06;0.000939;sequence=PPSISKLRISECPLLKPLLEF
R9a	fimo	sequence_motif	591	611	71.4	+	.	Name=LRR motif1 LDL;Signature=Motif 9;pvalue=7.15e-08;9.72e-05;sequence=MSCLRYLRFEGDIYGKLPNCM
R9a	fimo	sequence_motif	614	634	71.3	+	.	Name=LRR motif1 LDL;Signature=Motif 9;pvalue=7.43e-08;1e-04;sequence=LKHLETLDISKSFIIKLPTGV
RAC1	fimo	sequence_motif	718	738	83.3	+	.	Name=LRR motif1 LDL;Signature=Motif 9;pvalue=4.61e-09;9.74e-06;sequence=STNISVLNLSQTNIEEFPSNL
RAC1	fimo	sequence_motif	841	861	62.9	+	.	Name=LRR motif1 LDL;Signature=Motif 9;pvalue=5.17e-07;0.00054;sequence=STNISVLYLDETAIEDVPWWI
Rcg1	fimo	sequence_motif	605	625	108	+	.	Name=LRR motif1 LDL;Signature=Motif 9;pvalue=1.68e-11;6.12e-08;sequence=LKLLETLDLRRTKVKTLPIEV
RCT1	fimo	sequence_motif	671	691	62.7	+	.	Name=LRR motif1 LDL;Signature=Motif 9;pvalue=5.37e-07;0.000558;sequence=LPNLEKLVLEDCPRLSQVSHS
RCY1	fimo	sequence_motif	598	618	158	+	.	Name=LRR motif1 LDL;Signature=Motif 9;pvalue=1.57e-16;2.05e-12;sequence=LIHLRYLSLCGAGVSHLPSTM
RDG2A	fimo	sequence_motif	596	616	114	+	.	Name=LRR motif1 LDL;Signature=Motif 9;pvalue=3.79e-12;1.5e-08;sequence=AKHLRYLDLSGSDIVRLPDSI
RFL1	fimo	sequence_motif	586	606	101	+	.	Name=LRR motif1 LDL;Signature=Motif 9;pvalue=8.05e-11;2.5e-07;sequence=LVSLQYLDLSGTYIERLPHGL
RGA2	fimo	sequence_motif	839	859	91.9	+	.	Name=LRR motif1 LDL;Signature=Motif 9;pvalue=6.48e-10;1.61e-06;sequence=LRQLETLDIRGTSIVMLPQTI
RLM1A	fimo	sequence_motif	714	734	64.1	+	.	Name=LRR motif1 LDL;Signature=Motif 9;pvalue=3.91e-07;0.000415;sequence=STKIKRLYLVRTGVEEVPASI
Roq1	fimo	sequence_motif	716	736	99.1	+	.	Name=LRR motif1 LDL;Signature=Motif 9;pvalue=1.22e-10;3.63e-07;sequence=MTHLKKLDLTSTGIRELPASI
Roq1	fimo	sequence_motif	926	946	74.4	+	.	Name=LRR motif1 LDL;Signature=Motif 9;pvalue=3.6e-08;5.5e-05;sequence=LEHLEELLADGTGILRLPSSV
Rp1-D	fimo	sequence_motif	617	637	148	+	.	Name=LRR motif1 LDL;Signature=Motif 9;pvalue=1.56e-15;1.33e-11;sequence=LKHLRYLNLIRTLVSELPRSL
Rp1-D	fimo	sequence_motif	594	614	61.9	+	.	Name=LRR motif1 LDL;Signature=Motif 9;pvalue=6.45e-07;0.00064;sequence=QRKLRVLSLSFYNSKNLPESI
Rpg1b	fimo	sequence_motif	606	626	87.3	+	.	Name=LRR motif1 LDL;Signature=Motif 9;pvalue=1.84e-09;4.21e-06;sequence=LKYLRSLDLSNTKIEKLPESI
Rpg1r	fimo	sequence_motif	617	637	70.9	+	.	Name=LRR motif1 LDL;Signature=Motif 9;pvalue=8.05e-08;0.000104;sequence=LKYLSSLDLSNTEIVKLPESI
Rph1	fimo	sequence_motif	673	693	88.9	+	.	Name=LRR motif1 LDL;Signature=Motif 9;pvalue=1.29e-09;3.02e-06;sequence=LENLETLDIRETNVVELPKTV
Rph1	fimo	sequence_motif	650	670	76.3	+	.	Name=LRR motif1 LDL;Signature=Motif 9;pvalue=2.34e-08;3.76e-05;sequence=MLLLKYLSLRRTDTKQLPKAI
Rpi-blb1	fimo	sequence_motif	548	568	132	+	.	Name=LRR motif1 LDL;Signature=Motif 9;pvalue=5.79e-14;3.72e-10;sequence=LVHLRYLNLYGSGMRSLPKQL
Rpi-blb1	fimo	sequence_motif	525	545	117	+	.	Name=LRR motif1 LDL;Signature=Motif 9;pvalue=2.09e-12;8.69e-09;sequence=FISLRVLNLGDSTFNKLPSSI
Rpi-bt1	fimo	sequence_motif	525	545	115	+	.	Name=LRR motif1 LDL;Signature=Motif 9;pvalue=2.82e-12;1.15e-08;sequence=FVSLRVLNLSDIKLKQLPSSI
Rpi-chcl	fimo	sequence_motif	625	645	96.2	+	.	Name=LRR motif1 LDL;Signature=Motif 9;pvalue=2.38e-10;6.61e-07;sequence=LIYLRYLDLSNTEITALPNSI
Rpi-chcl	fimo	sequence_motif	602	622	70.3	+	.	Name=LRR motif1 LDL;Signature=Motif 9;pvalue=9.36e-08;0.000119;sequence=FKFLRVLDLSSSGIKELSAKI
Rpi-edn2	fimo	sequence_motif	591	611	71.6	+	.	Name=LRR motif1 LDL;Signature=Motif 9;pvalue=6.95e-08;9.5e-05;sequence=MSCLRYLRFEGDIYGELPNCM
Rpi-edn2	fimo	sequence_motif	614	634	71.3	+	.	Name=LRR motif1 LDL;Signature=Motif 9;pvalue=7.43e-08;1e-04;sequence=LKHLETLDISKSFIIKLPTGV
Rpi-hcb1.2	fimo	sequence_motif	588	608	94.8	+	.	Name=LRR motif1 LDL;Signature=Motif 9;pvalue=3.31e-10;8.88e-07;sequence=MSCLHYLRLEGRIRGELPKSI
Rpi-mcq1.2	fimo	sequence_motif	586	606	92.9	+	.	Name=LRR motif1 LDL;Signature=Motif 9;pvalue=5.12e-10;1.31e-06;sequence=MSCLRYLRLEGPIVGELSNSI
Rpi-pta1	fimo	sequence_motif	548	568	132	+	.	Name=LRR motif1 LDL;Signature=Motif 9;pvalue=5.79e-14;3.72e-10;sequence=LVHLRYLNLYGSGMRSLPKQL
Rpi-pta1	fimo	sequence_motif	525	545	117	+	.	Name=LRR motif1 LDL;Signature=Motif 9;pvalue=2.09e-12;8.69e-09;sequence=FISLRVLNLGDSTFNKLPSSI
Rpi-sto1	fimo	sequence_motif	548	568	132	+	.	Name=LRR motif1 LDL;Signature=Motif 9;pvalue=5.79e-14;3.72e-10;sequence=LVHLRYLNLYGSGMRSLPKQL
Rpi-sto1	fimo	sequence_motif	525	545	117	+	.	Name=LRR motif1 LDL;Signature=Motif 9;pvalue=2.09e-12;8.69e-09;sequence=FISLRVLNLGDSTFNKLPSSI
Rpi-sto2	fimo	sequence_motif	608	628	127	+	.	Name=LRR motif1 LDL;Signature=Motif 9;pvalue=2.15e-13;1.2e-09;sequence=LKLLRFLDISRTEIKRLPDSI
Rpi-sto2	fimo	sequence_motif	584	604	86.3	+	.	Name=LRR motif1 LDL;Signature=Motif 9;pvalue=2.31e-09;5.19e-06;sequence=LTSLRALSLSCYEIVELPNDL
Rpi-vnt1.1	fimo	sequence_motif	618	638	114	+	.	Name=LRR motif1 LDL;Signature=Motif 9;pvalue=4.13e-12;1.6e-08;sequence=MSCLRYVRLEGAIRVKLPNSI
Rpi-vnt1.2	fimo	sequence_motif	632	652	114	+	.	Name=LRR motif1 LDL;Signature=Motif 9;pvalue=4.13e-12;1.6e-08;sequence=MSCLRYVRLEGAIRVKLPNSI
Rpi-vnt1.3	fimo	sequence_motif	632	652	114	+	.	Name=LRR motif1 LDL;Signature=Motif 9;pvalue=4.13e-12;1.6e-08;sequence=MSCLRYVRLEGAIRVKLPNSI
RPM1	fimo	sequence_motif	603	623	121	+	.	Name=LRR motif1 LDL;Signature=Motif 9;pvalue=7.78e-13;3.65e-09;sequence=MFNLKYLNLSKTQVKELPKNF
RPM1	fimo	sequence_motif	626	646	88.9	+	.	Name=LRR motif1 LDL;Signature=Motif 9;pvalue=1.27e-09;3e-06;sequence=LVNLETLNTKHSKIEELPLGM
RPM1	fimo	sequence_motif	580	600	76.5	+	.	Name=LRR motif1 LDL;Signature=Motif 9;pvalue=2.25e-08;3.62e-05;sequence=LNLLRALDLEDSSISKLPDCL
RPP1-EstA	fimo	sequence_motif	1172	1192	79.9	+	.	Name=LRR motif1 LDL;Signature=Motif 9;pvalue=1.02e-08;1.99e-05;sequence=STHIKYLMLTRTAIKEVPLSI
RPP1-EstA	fimo	sequence_motif	1151	1171	61.7	+	.	Name=LRR motif1 LDL;Signature=Motif 9;pvalue=6.81e-07;0.000671;sequence=LKSLDSLNLTDCSRLKLFPEI
RPP1-NdA	fimo	sequence_motif	892	912	107	+	.	Name=LRR motif1 LDL;Signature=Motif 9;pvalue=2.22e-11;7.82e-08;sequence=STHIDSLYLIGTAIKEVPLSI
RPP1-WsA	fimo	sequence_motif	900	920	104	+	.	Name=LRR motif1 LDL;Signature=Motif 9;pvalue=4.19e-11;1.38e-07;sequence=STHIKYLRLTGTAIKEVPLSI
RPP1-WsB	fimo	sequence_motif	930	950	125	+	.	Name=LRR motif1 LDL;Signature=Motif 9;pvalue=3.19e-13;1.72e-09;sequence=STHIKYLRLIGTAIKEVPLSI
RPP1-WsC	fimo	sequence_motif	915	935	78.4	+	.	Name=LRR motif1 LDL;Signature=Motif 9;pvalue=1.44e-08;2.6e-05;sequence=STNIKYLWLTGTAIKEVPLSI
RPP1-ZdrA	fimo	sequence_motif	1176	1196	79.9	+	.	Name=LRR motif1 LDL;Signature=Motif 9;pvalue=1.02e-08;1.99e-05;sequence=STHIKYLMLTRTAIKEVPLSI
RPP1-ZdrA	fimo	sequence_motif	1155	1175	61.7	+	.	Name=LRR motif1 LDL;Signature=Motif 9;pvalue=6.81e-07;0.000671;sequence=LKSLDSLNLTDCSRLKLFPEI
RPP2A	fimo	sequence_motif	1258	1278	85.1	+	.	Name=LRR motif1 LDL;Signature=Motif 9;pvalue=3.07e-09;6.74e-06;sequence=APNLEEIYLAGTSIRELPLSI
RPP2B	fimo	sequence_motif	866	886	127	+	.	Name=LRR motif1 LDL;Signature=Motif 9;pvalue=2.01e-13;1.16e-09;sequence=LRSLRCLCLSRNNIETLPESI
RPP2B	fimo	sequence_motif	723	743	67.3	+	.	Name=LRR motif1 LDL;Signature=Motif 9;pvalue=1.86e-07;0.000217;sequence=SESIESLHLEGTAIERVVEHI
Rpp4C4	fimo	sequence_motif	624	644	63.2	+	.	Name=LRR motif1 LDL;Signature=Motif 9;pvalue=4.73e-07;5e-04;sequence=LTNLRMLSLERCSLEKKLSYI
Rpp4C4	fimo	sequence_motif	647	667	63	+	.	Name=LRR motif1 LDL;Signature=Motif 9;pvalue=5.04e-07;0.000528;sequence=LKKLRILTLSGSNIESLPLEF
RPP7	fimo	sequence_motif	606	626	102	+	.	Name=LRR motif1 LDL;Signature=Motif 9;pvalue=6.68e-11;2.12e-07;sequence=LIHLRYLSLEYAEVTHIPYSL
RPP7^Koch-1	fimo	sequence_motif	601	621	102	+	.	Name=LRR motif1 LDL;Signature=Motif 9;pvalue=6.68e-11;2.12e-07;sequence=LIHLRYLSLEYAEVTHIPYSL
RPP7^Krazo-2	fimo	sequence_motif	606	626	106	+	.	Name=LRR motif1 LDL;Signature=Motif 9;pvalue=2.31e-11;8.08e-08;sequence=LIHLRYLSLECAEVTHIPYSL
RPP7^Mrk-0	fimo	sequence_motif	606	626	102	+	.	Name=LRR motif1 LDL;Signature=Motif 9;pvalue=6.68e-11;2.12e-07;sequence=LIHLRYLSLEYAEVTHIPYSL
RPP7b^Lerik1-3	fimo	sequence_motif	602	622	102	+	.	Name=LRR motif1 LDL;Signature=Motif 9;pvalue=6.68e-11;2.12e-07;sequence=LIHLRYLSLEYAEVTHIPYSL
RPP8	fimo	sequence_motif	598	618	114	+	.	Name=LRR motif1 LDL;Signature=Motif 9;pvalue=3.72e-12;1.49e-08;sequence=LIHLRYLSLFLAGVSHLPSTM
rpp8_sus	fimo	sequence_motif	600	620	153	+	.	Name=LRR motif1 LDL;Signature=Motif 9;pvalue=4.83e-16;4.82e-12;sequence=LIHLRYLSLYEAKVSHLPSTM
RPP13-Nd-1	fimo	sequence_motif	580	600	67.6	+	.	Name=LRR motif1 LDL;Signature=Motif 9;pvalue=1.74e-07;0.000206;sequence=LIHLRYLRFDGFSLRVFDIAA
RPP13-UKID5	fimo	sequence_motif	584	604	74.6	+	.	Name=LRR motif1 LDL;Signature=Motif 9;pvalue=3.49e-08;5.42e-05;sequence=LIHLRYLRLEGFSLRVFDIAA
RPP13-UKID34	fimo	sequence_motif	580	600	67.6	+	.	Name=LRR motif1 LDL;Signature=Motif 9;pvalue=1.74e-07;0.000206;sequence=LIHLRYLRFDGFSLRVFDIAA
RPP13-UKID36	fimo	sequence_motif	584	604	74.6	+	.	Name=LRR motif1 LDL;Signature=Motif 9;pvalue=3.49e-08;5.42e-05;sequence=LIHLRYLRLEGFSLRVFDIAA
RPP13-UKID80	fimo	sequence_motif	584	604	74.6	+	.	Name=LRR motif1 LDL;Signature=Motif 9;pvalue=3.49e-08;5.42e-05;sequence=LIHLRYLRLEGFSLRVFDIAA
RPP28	fimo	sequence_motif	932	952	82.7	+	.	Name=LRR motif1 LDL;Signature=Motif 9;pvalue=5.37e-09;1.13e-05;sequence=STNIKRLHLRGTQIEEVPSSL
RPP39	fimo	sequence_motif	581	601	106	+	.	Name=LRR motif1 LDL;Signature=Motif 9;pvalue=2.34e-11;8.09e-08;sequence=LVSLQFLDLSSTRIEELPVGL
Rpr1	fimo	sequence_motif	586	606	118	+	.	Name=LRR motif1 LDL;Signature=Motif 9;pvalue=1.53e-12;6.59e-09;sequence=LFNLRYIGLQRTRVKSLPESI
Rpr1	fimo	sequence_motif	609	629	67.1	+	.	Name=LRR motif1 LDL;Signature=Motif 9;pvalue=1.92e-07;0.000224;sequence=LSSLLTLNIKQTKIQKLPQSI
Rps1-k-1	fimo	sequence_motif	595	615	163	+	.	Name=LRR motif1 LDL;Signature=Motif 9;pvalue=5.51e-17;9.23e-13;sequence=LIHLRYLDLSHSSVETLPKSL
Rps1-k-1	fimo	sequence_motif	642	662	61.8	+	.	Name=LRR motif1 LDL;Signature=Motif 9;pvalue=6.59e-07;0.000652;sequence=LVNLRHLEIRETPIEEMPRGM
Rps1-k-2	fimo	sequence_motif	594	614	158	+	.	Name=LRR motif1 LDL;Signature=Motif 9;pvalue=1.55e-16;2.05e-12;sequence=LIHLRYLDLSFSRIETLPKSL
Rps1-k-2	fimo	sequence_motif	641	661	72	+	.	Name=LRR motif1 LDL;Signature=Motif 9;pvalue=6.25e-08;8.62e-05;sequence=LVNLRHLGIAYTPIKEMPRGM
RPS2	fimo	sequence_motif	557	577	130	+	.	Name=LRR motif1 LDL;Signature=Motif 9;pvalue=8.9e-14;5.49e-10;sequence=MPVLRVLDLSFTSITEIPLSI
RPS2	fimo	sequence_motif	580	600	69.8	+	.	Name=LRR motif1 LDL;Signature=Motif 9;pvalue=1.05e-07;0.000132;sequence=LVELYHLSMSGTKISVLPQEL
RPS4	fimo	sequence_motif	749	769	118	+	.	Name=LRR motif1 LDL;Signature=Motif 9;pvalue=1.48e-12;6.41e-09;sequence=SDNIETLYLDGTAISQLPMNM
RPS4^No-0	fimo	sequence_motif	749	769	118	+	.	Name=LRR motif1 LDL;Signature=Motif 9;pvalue=1.48e-12;6.41e-09;sequence=SDNIETLYLDGTAISQLPMNM
RPS4B	fimo	sequence_motif	725	745	73.5	+	.	Name=LRR motif1 LDL;Signature=Motif 9;pvalue=4.45e-08;6.38e-05;sequence=PENLKALYLDGTSISQLPDNV
RPS4-Ws	fimo	sequence_motif	749	769	118	+	.	Name=LRR motif1 LDL;Signature=Motif 9;pvalue=1.48e-12;6.41e-09;sequence=SDNIETLYLDGTAISQLPMNM
RPS5	fimo	sequence_motif	586	606	116	+	.	Name=LRR motif1 LDL;Signature=Motif 9;pvalue=2.38e-12;9.78e-09;sequence=LASLRYFNLSYTCIHQLPVGL
RPS6	fimo	sequence_motif	834	854	85.3	+	.	Name=LRR motif1 LDL;Signature=Motif 9;pvalue=2.97e-09;6.54e-06;sequence=STNISDLNLSYTAIEEVPLSI
RRS1B	fimo	sequence_motif	658	678	93.3	+	.	Name=LRR motif1 LDL;Signature=Motif 9;pvalue=4.67e-10;1.2e-06;sequence=PPNIETLNLQGTGIIELPLSI
RRS1-R	fimo	sequence_motif	665	685	90.8	+	.	Name=LRR motif1 LDL;Signature=Motif 9;pvalue=8.34e-10;2e-06;sequence=PPNIEKLHLQGTGILALPVST
RRS1-S	fimo	sequence_motif	665	685	90.8	+	.	Name=LRR motif1 LDL;Signature=Motif 9;pvalue=8.34e-10;2e-06;sequence=PPNIEKLHLQGTGILALPVST
RRS1-Ws	fimo	sequence_motif	665	685	90.8	+	.	Name=LRR motif1 LDL;Signature=Motif 9;pvalue=8.34e-10;2e-06;sequence=PPNIEKLHLQGTGILALPVST
RSG3-301	fimo	sequence_motif	596	616	157	+	.	Name=LRR motif1 LDL;Signature=Motif 9;pvalue=2.14e-16;2.28e-12;sequence=LKHLRSLDLSCTNIEELPDSM
RT4-4	fimo	sequence_motif	719	739	95	+	.	Name=LRR motif1 LDL;Signature=Motif 9;pvalue=3.18e-10;8.62e-07;sequence=MEHLSVLCLEGTAITKLPTSL
RT4-4	fimo	sequence_motif	790	810	66.1	+	.	Name=LRR motif1 LDL;Signature=Motif 9;pvalue=2.46e-07;0.000281;sequence=IKCLEELDASETAIQELPSFV
Rx	fimo	sequence_motif	559	579	128	+	.	Name=LRR motif1 LDL;Signature=Motif 9;pvalue=1.52e-13;9.02e-10;sequence=LIHLRYLSLRFNPCLQQYQGS
Rx2	fimo	sequence_motif	559	579	128	+	.	Name=LRR motif1 LDL;Signature=Motif 9;pvalue=1.52e-13;9.02e-10;sequence=LIHLRYLSLRFNPCLQQYQGS
Rxo1	fimo	sequence_motif	607	627	99.2	+	.	Name=LRR motif1 LDL;Signature=Motif 9;pvalue=1.2e-10;3.57e-07;sequence=LFNLRLLCLNKTKVKELPKSI
Rxo1	fimo	sequence_motif	584	604	61.6	+	.	Name=LRR motif1 LDL;Signature=Motif 9;pvalue=6.95e-07;0.000679;sequence=PKYLAVLDLSSLPIETIPNSI
Ry_sto	fimo	sequence_motif	996	1016	90.8	+	.	Name=LRR motif1 LDL;Signature=Motif 9;pvalue=8.23e-10;2e-06;sequence=LQSLEKLSLSGSNISCLPKSF
Ry_sto	fimo	sequence_motif	850	870	73.6	+	.	Name=LRR motif1 LDL;Signature=Motif 9;pvalue=4.38e-08;6.31e-05;sequence=MHYLEILSLKSTGIREVPSSI
Ry_sto	fimo	sequence_motif	921	941	67	+	.	Name=LRR motif1 LDL;Signature=Motif 9;pvalue=2.01e-07;0.000233;sequence=LQDLHKLDASDTAISQPPSSI
Rz2	fimo	sequence_motif	589	609	69.3	+	.	Name=LRR motif1 LDL;Signature=Motif 9;pvalue=1.18e-07;0.000147;sequence=LLHLRYLDLSYNEDLEVLPNS
SIKIC1	fimo	sequence_motif	854	874	93.6	+	.	Name=LRR motif1 LDL;Signature=Motif 9;pvalue=4.37e-10;1.14e-06;sequence=STSIQELNLADTAIEQVPCFI
SIKIC1	fimo	sequence_motif	811	831	73.7	+	.	Name=LRR motif1 LDL;Signature=Motif 9;pvalue=4.3e-08;6.22e-05;sequence=SKSIAVLNLDDTAIEEVPCFE
SIKIC3	fimo	sequence_motif	896	916	93.6	+	.	Name=LRR motif1 LDL;Signature=Motif 9;pvalue=4.37e-10;1.14e-06;sequence=STSIQELNLADTAIEQVPCFI
SIKIC3	fimo	sequence_motif	853	873	73.7	+	.	Name=LRR motif1 LDL;Signature=Motif 9;pvalue=4.3e-08;6.22e-05;sequence=SKSIAVLNLDDTAIEEVPCFE
SLH1	fimo	sequence_motif	665	685	90.8	+	.	Name=LRR motif1 LDL;Signature=Motif 9;pvalue=8.34e-10;2e-06;sequence=PPNIEKLHLQGTGILALPVST
SOC3	fimo	sequence_motif	818	838	80.9	+	.	Name=LRR motif1 LDL;Signature=Motif 9;pvalue=8.07e-09;1.65e-05;sequence=LDLLEKLDLSGNDFENLPEAM
Sr13	fimo	sequence_motif	623	643	95.7	+	.	Name=LRR motif1 LDL;Signature=Motif 9;pvalue=2.66e-10;7.3e-07;sequence=LQCLEMLDIRYTMVSELPASI
Sr13	fimo	sequence_motif	600	620	84.5	+	.	Name=LRR motif1 LDL;Signature=Motif 9;pvalue=3.5e-09;7.56e-06;sequence=LLQLRYLSIYMTAVSELPEQI
Sr22	fimo	sequence_motif	597	617	135	+	.	Name=LRR motif1 LDL;Signature=Motif 9;pvalue=3.13e-14;2.19e-10;sequence=LYQLRYLDISSTGITELPRQI
Sr22-PI190945	fimo	sequence_motif	595	615	135	+	.	Name=LRR motif1 LDL;Signature=Motif 9;pvalue=3.13e-14;2.19e-10;sequence=LYQLRYLDISSTGITELPRQI
sr22-PI573523	fimo	sequence_motif	595	615	144	+	.	Name=LRR motif1 LDL;Signature=Motif 9;pvalue=3.74e-15;3.08e-11;sequence=LYQLRYLDISFTGITELPRQI
Sr33	fimo	sequence_motif	607	627	187	+	.	Name=LRR motif1 LDL;Signature=Motif 9;pvalue=2.03e-19;5.71e-15;sequence=LIHLRYLGLSGTRISKLPAEI
Sr35	fimo	sequence_motif	598	618	101	+	.	Name=LRR motif1 LDL;Signature=Motif 9;pvalue=7.3e-11;2.3e-07;sequence=LLHLRYLGLKGTHVKDLPMEI
Sr35	fimo	sequence_motif	621	641	61.6	+	.	Name=LRR motif1 LDL;Signature=Motif 9;pvalue=6.89e-07;0.000678;sequence=LQFLLTLDLRGTKIEVLPWSV
Sr46	fimo	sequence_motif	607	627	111	+	.	Name=LRR motif1 LDL;Signature=Motif 9;pvalue=8.75e-12;3.28e-08;sequence=LFNLRYLGLRYSKVKLLPKSI
Sr46	fimo	sequence_motif	630	650	97.2	+	.	Name=LRR motif1 LDL;Signature=Motif 9;pvalue=1.88e-10;5.24e-07;sequence=LSNLLTLDLCGSDIHELPAGI
Sr50	fimo	sequence_motif	611	631	167	+	.	Name=LRR motif1 LDL;Signature=Motif 9;pvalue=1.86e-17;3.8e-13;sequence=LIHLRYLDLQGTQISELPTEI
SrTA1662	fimo	sequence_motif	610	630	199	+	.	Name=LRR motif1 LDL;Signature=Motif 9;pvalue=1.13e-20;5.28e-15;sequence=LIHLRYLGLSGTGISKLPAEI
SrTm5	fimo	sequence_motif	595	615	135	+	.	Name=LRR motif1 LDL;Signature=Motif 9;pvalue=3.13e-14;2.19e-10;sequence=LYQLRYLDISSTGITELPRQI
SSI4	fimo	sequence_motif	714	734	96.2	+	.	Name=LRR motif1 LDL;Signature=Motif 9;pvalue=2.41e-10;6.66e-07;sequence=SSNIDTLNLGDTKIEDVPPSV
SUMM2	fimo	sequence_motif	586	606	106	+	.	Name=LRR motif1 LDL;Signature=Motif 9;pvalue=2.5e-11;8.49e-08;sequence=LVSLRYLDLSWTYIKRLPVGL
Sw5-b	fimo	sequence_motif	942	962	61.3	+	.	Name=LRR motif1 LDL;Signature=Motif 9;pvalue=7.45e-07;0.000719;sequence=LRLLKVLDLSSYIVEFLSLAT
Ta4ANPR1-RGA4	fimo	sequence_motif	573	593	61.5	+	.	Name=LRR motif1 LDL;Signature=Motif 9;pvalue=7.01e-07;0.000679;sequence=LQLLETLDVRRTRIEILPTQV
Ta7ANPR1	fimo	sequence_motif	922	942	72.4	+	.	Name=LRR motif1 LDL;Signature=Motif 9;pvalue=5.73e-08;7.95e-05;sequence=LFQLRYLKITSDICIKLPNSI
Ta7ANPR1-RGA4	fimo	sequence_motif	621	641	72	+	.	Name=LRR motif1 LDL;Signature=Motif 9;pvalue=6.22e-08;8.61e-05;sequence=LQLLETLDVRKTKIEVLPTQV
Ta7DNPR1-RGA4	fimo	sequence_motif	624	644	61.5	+	.	Name=LRR motif1 LDL;Signature=Motif 9;pvalue=7.01e-07;0.000679;sequence=LQLLETLDVRRTRIEILPTQV
TaRCR1	fimo	sequence_motif	638	658	76.2	+	.	Name=LRR motif1 LDL;Signature=Motif 9;pvalue=2.4e-08;3.85e-05;sequence=LEYLETLDLRETNVTELPKSA
TaRCR1	fimo	sequence_motif	615	635	63	+	.	Name=LRR motif1 LDL;Signature=Motif 9;pvalue=5e-07;0.000525;sequence=MLVLKYLSLRQTDISKIPSKI
TaRPP13-3	fimo	sequence_motif	626	646	66.5	+	.	Name=LRR motif1 LDL;Signature=Motif 9;pvalue=2.26e-07;0.000258;sequence=LKGLQTLEIRMTDISTIPNEI
Tm2	fimo	sequence_motif	585	605	135	+	.	Name=LRR motif1 LDL;Signature=Motif 9;pvalue=3.35e-14;2.24e-10;sequence=MTCLRYLRLEGNICGKLPNSI
tm2_sus	fimo	sequence_motif	585	605	127	+	.	Name=LRR motif1 LDL;Signature=Motif 9;pvalue=1.87e-13;1.09e-09;sequence=MTCLRYLKLEGNICGKLPNSI
Tm2^2	fimo	sequence_motif	585	605	135	+	.	Name=LRR motif1 LDL;Signature=Motif 9;pvalue=3.35e-14;2.24e-10;sequence=MTCLRYLRLEGNICGKLPNSI
Tm2-nv	fimo	sequence_motif	585	605	135	+	.	Name=LRR motif1 LDL;Signature=Motif 9;pvalue=3.35e-14;2.24e-10;sequence=MTCLRYLRLEGNICGKLPNSI
TmMLA1	fimo	sequence_motif	615	635	159	+	.	Name=LRR motif1 LDL;Signature=Motif 9;pvalue=1.31e-16;1.8e-12;sequence=LIHLRYLGLAGTGIRELPTEI
TmPm3	fimo	sequence_motif	612	632	87.6	+	.	Name=LRR motif1 LDL;Signature=Motif 9;pvalue=1.71e-09;3.95e-06;sequence=LRYLRYLDLSNSYIKALPEDI
TNL2-PN40024	fimo	sequence_motif	612	632	62.3	+	.	Name=LRR motif1 LDL;Signature=Motif 9;pvalue=5.94e-07;0.000591;sequence=LEMLKKLYADGTALRELPSSL
TNL2-PN40024	fimo	sequence_motif	699	719	61	+	.	Name=LRR motif1 LDL;Signature=Motif 9;pvalue=7.96e-07;0.000757;sequence=LSSLKDLYLCENNFVTLPNLS
TuNI	fimo	sequence_motif	611	631	102	+	.	Name=LRR motif1 LDL;Signature=Motif 9;pvalue=6.68e-11;2.12e-07;sequence=LIHLRYLSLEYAEVTHIPYSL
Ty-2	fimo	sequence_motif	600	620	108	+	.	Name=LRR motif1 LDL;Signature=Motif 9;pvalue=1.49e-11;5.46e-08;sequence=LKILRFLDLSRTEIEKLPDSI
Ty-2	fimo	sequence_motif	576	596	93.6	+	.	Name=LRR motif1 LDL;Signature=Motif 9;pvalue=4.39e-10;1.14e-06;sequence=LTSLRALSLSCYRIKELPNDL
Ty-2	fimo	sequence_motif	647	667	64.4	+	.	Name=LRR motif1 LDL;Signature=Motif 9;pvalue=3.59e-07;0.000383;sequence=LINLRHLDLSNTSRLKMPLHL
UNI	fimo	sequence_motif	582	602	113	+	.	Name=LRR motif1 LDL;Signature=Motif 9;pvalue=5.06e-12;1.93e-08;sequence=LVSLQFLDLSFTRIEQLPVGL
Vat	fimo	sequence_motif	1177	1197	65	+	.	Name=LRR motif1 LDL;Signature=Motif 9;pvalue=3.15e-07;0.000347;sequence=LKSLKLYGFVDYNSTHLPMEM
Vat	fimo	sequence_motif	607	627	65	+	.	Name=LRR motif1 LDL;Signature=Motif 9;pvalue=3.18e-07;0.00035;sequence=LKKLEILDFSESNITQIPTTM
Vat	fimo	sequence_motif	1258	1278	63	+	.	Name=LRR motif1 LDL;Signature=Motif 9;pvalue=4.96e-07;0.000521;sequence=LQHLISLRISECGRLSSLLSS
VICTR	fimo	sequence_motif	839	859	73.8	+	.	Name=LRR motif1 LDL;Signature=Motif 9;pvalue=4.17e-08;6.12e-05;sequence=STNIKYLDLDQTGIEEVPWQI
Wed	fimo	sequence_motif	962	982	92.5	+	.	Name=LRR motif1 LDL;Signature=Motif 9;pvalue=5.58e-10;1.4e-06;sequence=VFQLKYLSLRNTDIAELPKEI
Wed	fimo	sequence_motif	985	1005	61	+	.	Name=LRR motif1 LDL;Signature=Motif 9;pvalue=7.99e-07;0.000759;sequence=LQDLETFDMRGTNIESFPAKS
WRKY19	fimo	sequence_motif	1419	1439	158	+	.	Name=LRR motif1 LDL;Signature=Motif 9;pvalue=1.73e-16;2.11e-12;sequence=MKCLRFLDLSRTDIKELPSSI
WRKY19	fimo	sequence_motif	1395	1415	62.7	+	.	Name=LRR motif1 LDL;Signature=Motif 9;pvalue=5.32e-07;0.000555;sequence=LKHLETLNLSGCISLERFPDS
WRR8^Sf-2	fimo	sequence_motif	836	856	83.8	+	.	Name=LRR motif1 LDL;Signature=Motif 9;pvalue=4.16e-09;8.86e-06;sequence=STNISVLNLEETGIEEVPWQI
WRR9^Hi-0	fimo	sequence_motif	765	785	71.2	+	.	Name=LRR motif1 LDL;Signature=Motif 9;pvalue=7.53e-08;1e-04;sequence=PTSLRHLNLSYTDIESIPDCI
WRR9^Hi-0	fimo	sequence_motif	788	808	63.2	+	.	Name=LRR motif1 LDL;Signature=Motif 9;pvalue=4.75e-07;0.000501;sequence=LHQLEELCLSGCTRLASLPDL
WRR12^Ler-0	fimo	sequence_motif	818	838	80.9	+	.	Name=LRR motif1 LDL;Signature=Motif 9;pvalue=8.07e-09;1.65e-05;sequence=LDLLEKLDLSGNDFENLPEAM
Y-1	fimo	sequence_motif	872	892	125	+	.	Name=LRR motif1 LDL;Signature=Motif 9;pvalue=3.01e-13;1.66e-09;sequence=LSSLEVLNLRGNNFEHLPQSL
Y-1	fimo	sequence_motif	792	812	62.4	+	.	Name=LRR motif1 LDL;Signature=Motif 9;pvalue=5.77e-07;0.000588;sequence=LENLEILKAGYTLISQPPSSI
Yr-10	fimo	sequence_motif	602	622	166	+	.	Name=LRR motif1 LDL;Signature=Motif 9;pvalue=2.77e-17;5.2e-13;sequence=LFHLRYLSLEGTSITEIPKEI
Yr-10	fimo	sequence_motif	625	645	66.9	+	.	Name=LRR motif1 LDL;Signature=Motif 9;pvalue=2.05e-07;0.000238;sequence=LRLLQLLVIRSTKMKKFPSTF
YrAS2388R	fimo	sequence_motif	603	623	130	+	.	Name=LRR motif1 LDL;Signature=Motif 9;pvalue=9.48e-14;5.78e-10;sequence=LKHLRYLALKRTDMCRLPENI
YrAS2388R	fimo	sequence_motif	650	670	94.4	+	.	Name=LRR motif1 LDL;Signature=Motif 9;pvalue=3.64e-10;9.65e-07;sequence=LQGLRYLDMGDTRVSSIPRGF
YrAS2388R	fimo	sequence_motif	580	600	86.7	+	.	Name=LRR motif1 LDL;Signature=Motif 9;pvalue=2.12e-09;4.79e-06;sequence=FPSLRLLHIESANIAALVESM
YrU1-RGA4	fimo	sequence_motif	630	650	105	+	.	Name=LRR motif1 LDL;Signature=Motif 9;pvalue=3.02e-11;1.01e-07;sequence=LHCLETLDLRRTKIKTVPIEA
AfsR	fimo	sequence_motif	455	469	60.1	+	.	Name=RNBS-C;Signature=Motif 10;pvalue=9.75e-07;0.00124;sequence=MAPEEALALFTKIVG
AfsR_STRGR	fimo	sequence_motif	449	463	85	+	.	Name=RNBS-C;Signature=Motif 10;pvalue=3.18e-09;8.39e-06;sequence=MSPEEALQLFTRIVG
Rvi15	fimo	sequence_motif	404	418	69.4	+	.	Name=RNBS-C;Signature=Motif 10;pvalue=1.14e-07;0.000174;sequence=MKKKEALELFSWHAF
3gG2	fimo	sequence_motif	341	355	117	+	.	Name=RNBS-C;Signature=Motif 10;pvalue=1.77e-12;1.63e-08;sequence=LQDDHCWRLFTKHAF
ADR1	fimo	sequence_motif	295	309	63.5	+	.	Name=RNBS-C;Signature=Motif 10;pvalue=4.46e-07;0.000595;sequence=LKKDEAMSLLCLCAF
ADR1-L1	fimo	sequence_motif	323	337	76	+	.	Name=RNBS-C;Signature=Motif 10;pvalue=2.48e-08;4.48e-05;sequence=LSEDEAISLFCLCAF
ADR1-L2	fimo	sequence_motif	318	332	79	+	.	Name=RNBS-C;Signature=Motif 10;pvalue=1.25e-08;2.58e-05;sequence=LNEHEATALFCLSVF
ADR1-L3	fimo	sequence_motif	130	144	87.7	+	.	Name=RNBS-C;Signature=Motif 10;pvalue=1.68e-09;4.81e-06;sequence=LNEHDATSLFCLSAF
AhRRS5	fimo	sequence_motif	326	340	92.1	+	.	Name=RNBS-C;Signature=Motif 10;pvalue=6.21e-10;1.88e-06;sequence=LKEDEVWDLFTRKTF
alpha-CMV	fimo	sequence_motif	330	344	84.3	+	.	Name=RNBS-C;Signature=Motif 10;pvalue=3.66e-09;8.75e-06;sequence=LSPDYSWSLFEMSAF
alpha-WOLF2	fimo	sequence_motif	330	344	84.3	+	.	Name=RNBS-C;Signature=Motif 10;pvalue=3.66e-09;8.75e-06;sequence=LSPDYSWSLFEMSAF
alpha-WOLF2a	fimo	sequence_motif	330	344	84.3	+	.	Name=RNBS-C;Signature=Motif 10;pvalue=3.66e-09;8.75e-06;sequence=LSPDYSWSLFEMSAF
alpha-WOLF4	fimo	sequence_motif	330	344	84.3	+	.	Name=RNBS-C;Signature=Motif 10;pvalue=3.66e-09;8.75e-06;sequence=LSPDYSWSLFEMSAF
alpha-WOLF4a	fimo	sequence_motif	330	344	84.3	+	.	Name=RNBS-C;Signature=Motif 10;pvalue=3.66e-09;8.75e-06;sequence=LSPDYSWSLFEMSAF
alpha-WOLF6	fimo	sequence_motif	330	344	84.3	+	.	Name=RNBS-C;Signature=Motif 10;pvalue=3.66e-09;8.75e-06;sequence=LSPDYSWSLFEMSAF
alpha-WOLF6b	fimo	sequence_motif	330	344	84.3	+	.	Name=RNBS-C;Signature=Motif 10;pvalue=3.66e-09;8.75e-06;sequence=LSPDYSWSLFEMSAF
alpha-WOLF6c	fimo	sequence_motif	330	344	84.3	+	.	Name=RNBS-C;Signature=Motif 10;pvalue=3.66e-09;8.75e-06;sequence=LSPDYSWSLFEMSAF
alpha-WOLF7	fimo	sequence_motif	330	344	84.3	+	.	Name=RNBS-C;Signature=Motif 10;pvalue=3.66e-09;8.75e-06;sequence=LSPDYSWSLFEMSAF
alpha-WOLF8	fimo	sequence_motif	330	344	84.3	+	.	Name=RNBS-C;Signature=Motif 10;pvalue=3.66e-09;8.75e-06;sequence=LSPDYSWSLFEMSAF
alpha-WOLF9	fimo	sequence_motif	330	344	84.3	+	.	Name=RNBS-C;Signature=Motif 10;pvalue=3.66e-09;8.75e-06;sequence=LSPDYSWSLFEMSAF
alpha-WOLF10	fimo	sequence_motif	330	344	84.3	+	.	Name=RNBS-C;Signature=Motif 10;pvalue=3.66e-09;8.75e-06;sequence=LSPDYSWSLFEMSAF
alpha-WOLF11	fimo	sequence_motif	330	344	84.3	+	.	Name=RNBS-C;Signature=Motif 10;pvalue=3.66e-09;8.75e-06;sequence=LSPDYSWSLFEMSAF
alpha-WOLF12	fimo	sequence_motif	330	344	84.3	+	.	Name=RNBS-C;Signature=Motif 10;pvalue=3.66e-09;8.75e-06;sequence=LSPDYSWSLFEMSAF
alpha-WOLF15	fimo	sequence_motif	330	344	84.3	+	.	Name=RNBS-C;Signature=Motif 10;pvalue=3.66e-09;8.75e-06;sequence=LSPDYSWSLFEMSAF
alpha-WOLF16	fimo	sequence_motif	330	344	84.3	+	.	Name=RNBS-C;Signature=Motif 10;pvalue=3.66e-09;8.75e-06;sequence=LSPDYSWSLFEMSAF
alpha-WOLF18	fimo	sequence_motif	330	344	84.3	+	.	Name=RNBS-C;Signature=Motif 10;pvalue=3.66e-09;8.75e-06;sequence=LSPDYSWSLFEMSAF
beta-WOLF0	fimo	sequence_motif	332	346	87	+	.	Name=RNBS-C;Signature=Motif 10;pvalue=1.98e-09;5.31e-06;sequence=LSAEDSWRLFEMSAF
beta-WOLF3	fimo	sequence_motif	332	346	87	+	.	Name=RNBS-C;Signature=Motif 10;pvalue=1.98e-09;5.31e-06;sequence=LSAEDSWRLFEMSAF
beta-WOLF5a	fimo	sequence_motif	332	346	87	+	.	Name=RNBS-C;Signature=Motif 10;pvalue=1.98e-09;5.31e-06;sequence=LSAEDSWRLFEMSAF
beta-WOLF5b	fimo	sequence_motif	331	345	87	+	.	Name=RNBS-C;Signature=Motif 10;pvalue=1.98e-09;5.31e-06;sequence=LSAEDSWRLFEMSAF
beta-WOLF6b	fimo	sequence_motif	331	345	87	+	.	Name=RNBS-C;Signature=Motif 10;pvalue=1.98e-09;5.31e-06;sequence=LSAEDSWRLFEMSAF
beta-WOLF9	fimo	sequence_motif	332	346	87	+	.	Name=RNBS-C;Signature=Motif 10;pvalue=1.98e-09;5.31e-06;sequence=LSAEDSWRLFEMSAF
beta-WOLF11	fimo	sequence_motif	332	346	87	+	.	Name=RNBS-C;Signature=Motif 10;pvalue=1.98e-09;5.31e-06;sequence=LSAEDSWRLFEMSAF
BjuWRR1	fimo	sequence_motif	316	330	97.7	+	.	Name=RNBS-C;Signature=Motif 10;pvalue=1.69e-10;5.95e-07;sequence=LTPEESWKLCESIVF
Bph1/9-1	fimo	sequence_motif	559	573	68	+	.	Name=RNBS-C;Signature=Motif 10;pvalue=1.57e-07;0.000234;sequence=LGDNDAKNLFAKKVF
Bph1/9-2	fimo	sequence_motif	559	573	68	+	.	Name=RNBS-C;Signature=Motif 10;pvalue=1.57e-07;0.000234;sequence=LGDNDAKNLFAKKVF
Bph1/9-7	fimo	sequence_motif	559	573	68	+	.	Name=RNBS-C;Signature=Motif 10;pvalue=1.57e-07;0.000234;sequence=LGDNDAKNLFAKKVF
Bph1/9-9	fimo	sequence_motif	545	559	68	+	.	Name=RNBS-C;Signature=Motif 10;pvalue=1.57e-07;0.000234;sequence=LGDNDAKNLFAKKVF
Bs2	fimo	sequence_motif	312	326	105	+	.	Name=RNBS-C;Signature=Motif 10;pvalue=3.1e-11;1.68e-07;sequence=MDQDESWSLFKSAAF
Bs4	fimo	sequence_motif	357	371	117	+	.	Name=RNBS-C;Signature=Motif 10;pvalue=2.13e-12;1.81e-08;sequence=LPDHEAMQLFNMHAF
CaMi	fimo	sequence_motif	678	692	111	+	.	Name=RNBS-C;Signature=Motif 10;pvalue=8.83e-12;6.37e-08;sequence=LRPDESWELLEKRTF
CcRpp1	fimo	sequence_motif	338	352	134	+	.	Name=RNBS-C;Signature=Motif 10;pvalue=3.86e-14;1.89e-09;sequence=LSQEESWELFRRKVF
CD3.1	fimo	sequence_motif	361	375	71.5	+	.	Name=RNBS-C;Signature=Motif 10;pvalue=7.1e-08;0.000112;sequence=VDDTAFFELFMHYAL
CHS1	fimo	sequence_motif	328	342	61.3	+	.	Name=RNBS-C;Signature=Motif 10;pvalue=7.44e-07;0.000956;sequence=LRYDEALQLFSRFAF
CHS3	fimo	sequence_motif	326	340	97	+	.	Name=RNBS-C;Signature=Motif 10;pvalue=2e-10;6.86e-07;sequence=LNVHEALQLFSQSVF
CW9	fimo	sequence_motif	319	333	73.2	+	.	Name=RNBS-C;Signature=Motif 10;pvalue=4.81e-08;7.98e-05;sequence=LTPEESWTIFRRIVF
Dm1^Uk-3	fimo	sequence_motif	348	362	70.4	+	.	Name=RNBS-C;Signature=Motif 10;pvalue=9.12e-08;0.000143;sequence=PSEEEALEILCLSAF
Dm2d^Uk-1	fimo	sequence_motif	386	400	82	+	.	Name=RNBS-C;Signature=Motif 10;pvalue=6.34e-09;1.36e-05;sequence=PSNDEAFQIFCMNAF
Dm2h^Bla-1	fimo	sequence_motif	428	442	82	+	.	Name=RNBS-C;Signature=Motif 10;pvalue=6.34e-09;1.36e-05;sequence=PSNDEAFQIFCMNAF
DM2h^Ler	fimo	sequence_motif	428	442	82	+	.	Name=RNBS-C;Signature=Motif 10;pvalue=6.34e-09;1.36e-05;sequence=PSNDEAFQIFCMNAF
Dm2h^Uk-1	fimo	sequence_motif	386	400	82	+	.	Name=RNBS-C;Signature=Motif 10;pvalue=6.34e-09;1.36e-05;sequence=PSNDEAFQIFCMNAF
DSC1	fimo	sequence_motif	345	359	85.8	+	.	Name=RNBS-C;Signature=Motif 10;pvalue=2.62e-09;7e-06;sequence=LNDREALKLFSLNAF
DSC2	fimo	sequence_motif	407	421	61.7	+	.	Name=RNBS-C;Signature=Motif 10;pvalue=6.79e-07;0.000878;sequence=PATDEALQIFCLYAF
Fom-1	fimo	sequence_motif	346	360	72	+	.	Name=RNBS-C;Signature=Motif 10;pvalue=6.23e-08;0.000101;sequence=LDTKSAMTLFCKHAF
Fom-2	fimo	sequence_motif	330	344	71.7	+	.	Name=RNBS-C;Signature=Motif 10;pvalue=6.71e-08;0.000107;sequence=LSDDHCWSLFKESAN
GbaNA1	fimo	sequence_motif	299	313	61.8	+	.	Name=RNBS-C;Signature=Motif 10;pvalue=6.6e-07;0.000855;sequence=LSMHEAIDLFLSKVG
GmKR3	fimo	sequence_motif	373	387	88.6	+	.	Name=RNBS-C;Signature=Motif 10;pvalue=1.37e-09;3.97e-06;sequence=LSKKDAIQLLKRKAF
Gpa2	fimo	sequence_motif	293	307	123	+	.	Name=RNBS-C;Signature=Motif 10;pvalue=4.47e-13;1.03e-08;sequence=MNFDESWNLLHKKIF
Gro1-4	fimo	sequence_motif	353	367	117	+	.	Name=RNBS-C;Signature=Motif 10;pvalue=2.18e-12;1.82e-08;sequence=LNNYESLQLFKQHAF
HcMLA1	fimo	sequence_motif	327	341	116	+	.	Name=RNBS-C;Signature=Motif 10;pvalue=2.44e-12;1.92e-08;sequence=LSTDDSRRLFHKRIF
Hero-A	fimo	sequence_motif	676	690	124	+	.	Name=RNBS-C;Signature=Motif 10;pvalue=4.3e-13;1.03e-08;sequence=LTDEKSWELFEKRVF
HRG1	fimo	sequence_motif	385	399	63	+	.	Name=RNBS-C;Signature=Motif 10;pvalue=4.95e-07;0.000657;sequence=PSAYEACQIFCMYAF
Hrt1	fimo	sequence_motif	322	336	109	+	.	Name=RNBS-C;Signature=Motif 10;pvalue=1.12e-11;7.12e-08;sequence=LNPEESWKLCERIVF
I2	fimo	sequence_motif	331	345	123	+	.	Name=RNBS-C;Signature=Motif 10;pvalue=4.92e-13;1.03e-08;sequence=LSTEASWSLFQRHAF
KR1	fimo	sequence_motif	353	367	60.5	+	.	Name=RNBS-C;Signature=Motif 10;pvalue=8.79e-07;0.00112;sequence=LNEEYALELLNWKAF
L	fimo	sequence_motif	400	414	76.7	+	.	Name=RNBS-C;Signature=Motif 10;pvalue=2.11e-08;3.98e-05;sequence=MSKPRSLELFSKHAF
L1	fimo	sequence_motif	400	414	104	+	.	Name=RNBS-C;Signature=Motif 10;pvalue=3.7e-11;1.89e-07;sequence=LSKPHSLELFSKHAF
L2	fimo	sequence_motif	400	414	76.7	+	.	Name=RNBS-C;Signature=Motif 10;pvalue=2.11e-08;3.98e-05;sequence=MSKPRSLELFSKHAF
L3	fimo	sequence_motif	400	414	102	+	.	Name=RNBS-C;Signature=Motif 10;pvalue=6.62e-11;2.61e-07;sequence=MSKPHSLELFSKHAF
L4	fimo	sequence_motif	400	414	102	+	.	Name=RNBS-C;Signature=Motif 10;pvalue=6.62e-11;2.61e-07;sequence=MSKPHSLELFSKHAF
L5	fimo	sequence_motif	400	414	76.7	+	.	Name=RNBS-C;Signature=Motif 10;pvalue=2.11e-08;3.98e-05;sequence=MSKPRSLELFSKHAF
L6	fimo	sequence_motif	399	413	76.7	+	.	Name=RNBS-C;Signature=Motif 10;pvalue=2.11e-08;3.98e-05;sequence=MSKPRSLELFSKHAF
L7	fimo	sequence_motif	399	413	76.7	+	.	Name=RNBS-C;Signature=Motif 10;pvalue=2.11e-08;3.98e-05;sequence=MSKPRSLELFSKHAF
L8	fimo	sequence_motif	400	414	76.7	+	.	Name=RNBS-C;Signature=Motif 10;pvalue=2.11e-08;3.98e-05;sequence=MSKPRSLELFSKHAF
L9	fimo	sequence_motif	400	414	104	+	.	Name=RNBS-C;Signature=Motif 10;pvalue=3.7e-11;1.89e-07;sequence=LSKPHSLELFSKHAF
L10	fimo	sequence_motif	400	414	102	+	.	Name=RNBS-C;Signature=Motif 10;pvalue=6.62e-11;2.61e-07;sequence=MSKPHSLELFSKHAF
L11	fimo	sequence_motif	399	413	76.7	+	.	Name=RNBS-C;Signature=Motif 10;pvalue=2.11e-08;3.98e-05;sequence=MSKPRSLELFSKHAF
L^1	fimo	sequence_motif	331	345	65.8	+	.	Name=RNBS-C;Signature=Motif 10;pvalue=2.65e-07;0.000374;sequence=LSDEVSWDLFKQHSL
L^1a	fimo	sequence_motif	331	345	65.8	+	.	Name=RNBS-C;Signature=Motif 10;pvalue=2.65e-07;0.000374;sequence=LSDEVSWDLFKQHSL
L^1c	fimo	sequence_motif	331	345	65.8	+	.	Name=RNBS-C;Signature=Motif 10;pvalue=2.65e-07;0.000374;sequence=LSDEVSWDLFKQHSL
L^2	fimo	sequence_motif	331	345	65.8	+	.	Name=RNBS-C;Signature=Motif 10;pvalue=2.65e-07;0.000374;sequence=LSDEVSWDLFKQHSL
L^2b	fimo	sequence_motif	331	345	65.8	+	.	Name=RNBS-C;Signature=Motif 10;pvalue=2.65e-07;0.000374;sequence=LSDEVSWDLFKQHSL
L^3	fimo	sequence_motif	338	352	65.8	+	.	Name=RNBS-C;Signature=Motif 10;pvalue=2.65e-07;0.000374;sequence=LSDEVSWDLFKQHSL
L^4	fimo	sequence_motif	331	345	65.8	+	.	Name=RNBS-C;Signature=Motif 10;pvalue=2.65e-07;0.000374;sequence=LSDEVSWDLFKQHSL
LAZ5	fimo	sequence_motif	412	426	69.7	+	.	Name=RNBS-C;Signature=Motif 10;pvalue=1.07e-07;0.000165;sequence=LNSRDSLLWFTNHAF
Le4	fimo	sequence_motif	322	336	65.9	+	.	Name=RNBS-C;Signature=Motif 10;pvalue=2.54e-07;0.000369;sequence=LNYKQSWELFQKIAF
LH	fimo	sequence_motif	400	414	76.7	+	.	Name=RNBS-C;Signature=Motif 10;pvalue=2.11e-08;3.98e-05;sequence=MSKPRSLELFSKHAF
LOV1	fimo	sequence_motif	321	335	108	+	.	Name=RNBS-C;Signature=Motif 10;pvalue=1.48e-11;9.1e-08;sequence=LTPEESWKLCEKIVF
Lr10	fimo	sequence_motif	328	342	87.3	+	.	Name=RNBS-C;Signature=Motif 10;pvalue=1.86e-09;5.25e-06;sequence=LSVADSEELFLNRVF
Lr22a	fimo	sequence_motif	338	352	102	+	.	Name=RNBS-C;Signature=Motif 10;pvalue=5.63e-11;2.61e-07;sequence=LEKEDAWRLFCRKAF
Lr22a_sus	fimo	sequence_motif	338	352	102	+	.	Name=RNBS-C;Signature=Motif 10;pvalue=5.63e-11;2.61e-07;sequence=LEKEDAWRLFCRKAF
M	fimo	sequence_motif	413	427	108	+	.	Name=RNBS-C;Signature=Motif 10;pvalue=1.49e-11;9.1e-08;sequence=MSEQHSLELFSKHAF
Ma	fimo	sequence_motif	362	376	65.2	+	.	Name=RNBS-C;Signature=Motif 10;pvalue=3.01e-07;0.000407;sequence=LTPDQALLLFCRKAL
Mal-R	fimo	sequence_motif	322	336	76.2	+	.	Name=RNBS-C;Signature=Motif 10;pvalue=2.42e-08;4.41e-05;sequence=LTEDDSWSLIESHSF
Mi-1	fimo	sequence_motif	678	692	111	+	.	Name=RNBS-C;Signature=Motif 10;pvalue=8.83e-12;6.37e-08;sequence=LRPDESWELLEKRTF
MLA1	fimo	sequence_motif	332	346	82	+	.	Name=RNBS-C;Signature=Motif 10;pvalue=6.34e-09;1.36e-05;sequence=LSVDDSRILFWKRIF
MLA2	fimo	sequence_motif	332	346	120	+	.	Name=RNBS-C;Signature=Motif 10;pvalue=9.5e-13;1.03e-08;sequence=LSVDDSRMLFYKRIF
MLA3	fimo	sequence_motif	332	346	120	+	.	Name=RNBS-C;Signature=Motif 10;pvalue=9.5e-13;1.03e-08;sequence=LSVDDSRMLFYKRIF
MLA6	fimo	sequence_motif	332	346	117	+	.	Name=RNBS-C;Signature=Motif 10;pvalue=2e-12;1.81e-08;sequence=LSVDDSRMLFSKRIF
MLA7	fimo	sequence_motif	334	348	120	+	.	Name=RNBS-C;Signature=Motif 10;pvalue=9.5e-13;1.03e-08;sequence=LSVDDSRMLFYKRIF
MLA8	fimo	sequence_motif	332	346	82	+	.	Name=RNBS-C;Signature=Motif 10;pvalue=6.34e-09;1.36e-05;sequence=LSVDDSRILFWKRIF
MLA9	fimo	sequence_motif	332	346	120	+	.	Name=RNBS-C;Signature=Motif 10;pvalue=9.5e-13;1.03e-08;sequence=LSVDDSRMLFYKRIF
MLA10	fimo	sequence_motif	332	346	120	+	.	Name=RNBS-C;Signature=Motif 10;pvalue=9.5e-13;1.03e-08;sequence=LSVDDSRMLFYKRIF
MLA12	fimo	sequence_motif	332	346	120	+	.	Name=RNBS-C;Signature=Motif 10;pvalue=9.5e-13;1.03e-08;sequence=LSVDDSRMLFYKRIF
MLA13	fimo	sequence_motif	332	346	120	+	.	Name=RNBS-C;Signature=Motif 10;pvalue=9.5e-13;1.03e-08;sequence=LSVDDSRMLFYKRIF
MLA16-1	fimo	sequence_motif	333	347	117	+	.	Name=RNBS-C;Signature=Motif 10;pvalue=2.13e-12;1.81e-08;sequence=LSVDDSRKLFYKRIF
MLA18-1	fimo	sequence_motif	333	347	117	+	.	Name=RNBS-C;Signature=Motif 10;pvalue=2.13e-12;1.81e-08;sequence=LSVDDSRKLFYKRIF
MLA18-2	fimo	sequence_motif	332	346	122	+	.	Name=RNBS-C;Signature=Motif 10;pvalue=6.85e-13;1.03e-08;sequence=LSFDDSRMLFYKRIF
MLA19-1	fimo	sequence_motif	332	346	77	+	.	Name=RNBS-C;Signature=Motif 10;pvalue=2e-08;3.96e-05;sequence=LSVDDSKILFWKRIF
MLA22	fimo	sequence_motif	332	346	120	+	.	Name=RNBS-C;Signature=Motif 10;pvalue=9.5e-13;1.03e-08;sequence=LSVDDSRMLFYKRIF
MLA23	fimo	sequence_motif	332	346	120	+	.	Name=RNBS-C;Signature=Motif 10;pvalue=9.5e-13;1.03e-08;sequence=LSVDDSRMLFYKRIF
MLA25-1	fimo	sequence_motif	335	349	120	+	.	Name=RNBS-C;Signature=Motif 10;pvalue=1.08e-12;1.09e-08;sequence=LSVDDSRMLFCKRIF
MLA27-1	fimo	sequence_motif	332	346	120	+	.	Name=RNBS-C;Signature=Motif 10;pvalue=9.5e-13;1.03e-08;sequence=LSVDDSRMLFYKRIF
MLA27-2	fimo	sequence_motif	332	346	120	+	.	Name=RNBS-C;Signature=Motif 10;pvalue=9.5e-13;1.03e-08;sequence=LSVDDSRMLFYKRIF
MLA28-1	fimo	sequence_motif	332	346	82	+	.	Name=RNBS-C;Signature=Motif 10;pvalue=6.34e-09;1.36e-05;sequence=LSVDDSRILFWKRIF
MLA30-1	fimo	sequence_motif	332	346	120	+	.	Name=RNBS-C;Signature=Motif 10;pvalue=9.5e-13;1.03e-08;sequence=LSVDDSRMLFYKRIF
MLA31-1	fimo	sequence_motif	332	346	120	+	.	Name=RNBS-C;Signature=Motif 10;pvalue=1.08e-12;1.09e-08;sequence=LSVDDSRMLFCKRIF
MLA32	fimo	sequence_motif	332	346	120	+	.	Name=RNBS-C;Signature=Motif 10;pvalue=1.08e-12;1.09e-08;sequence=LSVDDSRMLFCKRIF
MLA34	fimo	sequence_motif	332	346	120	+	.	Name=RNBS-C;Signature=Motif 10;pvalue=9.5e-13;1.03e-08;sequence=LSVDDSRMLFYKRIF
MLA35-1	fimo	sequence_motif	332	346	120	+	.	Name=RNBS-C;Signature=Motif 10;pvalue=9.5e-13;1.03e-08;sequence=LSVDDSRMLFYKRIF
MLA36-1	fimo	sequence_motif	332	346	120	+	.	Name=RNBS-C;Signature=Motif 10;pvalue=9.5e-13;1.03e-08;sequence=LSVDDSRMLFYKRIF
MLA37-1	fimo	sequence_motif	332	346	120	+	.	Name=RNBS-C;Signature=Motif 10;pvalue=9.5e-13;1.03e-08;sequence=LSVDDSRMLFYKRIF
MLA39-1	fimo	sequence_motif	332	346	120	+	.	Name=RNBS-C;Signature=Motif 10;pvalue=9.5e-13;1.03e-08;sequence=LSVDDSRMLFYKRIF
MrRPV1	fimo	sequence_motif	355	369	102	+	.	Name=RNBS-C;Signature=Motif 10;pvalue=6.05e-11;2.61e-07;sequence=LNFEEACELFSLYAF
MrRUN1	fimo	sequence_motif	360	374	102	+	.	Name=RNBS-C;Signature=Motif 10;pvalue=6.05e-11;2.61e-07;sequence=LNFEEACELFSLYAF
muRdr1A	fimo	sequence_motif	354	368	65.1	+	.	Name=RNBS-C;Signature=Motif 10;pvalue=3.05e-07;0.000412;sequence=LGEDEALQLFSWKAF
muRdr1H	fimo	sequence_motif	355	369	73.1	+	.	Name=RNBS-C;Signature=Motif 10;pvalue=4.89e-08;8.09e-05;sequence=LNKNEALQLFSWKAF
N	fimo	sequence_motif	348	362	120	+	.	Name=RNBS-C;Signature=Motif 10;pvalue=9.38e-13;1.03e-08;sequence=LPDHESIQLFKQHAF
Napostrophe	fimo	sequence_motif	337	351	92.5	+	.	Name=RNBS-C;Signature=Motif 10;pvalue=5.6e-10;1.73e-06;sequence=LSSDVSWSLFKRHAF
NbADR1	fimo	sequence_motif	334	348	77.3	+	.	Name=RNBS-C;Signature=Motif 10;pvalue=1.85e-08;3.68e-05;sequence=LREDEAMSLFCHFAF
NbNRC2a	fimo	sequence_motif	314	328	110	+	.	Name=RNBS-C;Signature=Motif 10;pvalue=9.56e-12;6.57e-08;sequence=LTEDESWILLEKKVF
NbNRC2b	fimo	sequence_motif	314	328	110	+	.	Name=RNBS-C;Signature=Motif 10;pvalue=9.56e-12;6.57e-08;sequence=LTEDESWILLEKKVF
NbNRC3	fimo	sequence_motif	314	328	110	+	.	Name=RNBS-C;Signature=Motif 10;pvalue=1e-11;6.76e-08;sequence=LTENESWELLEKRVF
NbNRC4a	fimo	sequence_motif	313	327	74.1	+	.	Name=RNBS-C;Signature=Motif 10;pvalue=3.89e-08;6.66e-05;sequence=LTPKESFELLVKRVF
NbNRC4b	fimo	sequence_motif	313	327	74.1	+	.	Name=RNBS-C;Signature=Motif 10;pvalue=3.89e-08;6.66e-05;sequence=LTPKESFELLVKRVF
NbNRC4c	fimo	sequence_motif	313	327	74.1	+	.	Name=RNBS-C;Signature=Motif 10;pvalue=3.89e-08;6.66e-05;sequence=LTPKESFELLVKRVF
NbPRFa	fimo	sequence_motif	1236	1250	69.7	+	.	Name=RNBS-C;Signature=Motif 10;pvalue=1.06e-07;0.000163;sequence=FRDDESWALLQKEVF
NbPtr1	fimo	sequence_motif	325	339	71.7	+	.	Name=RNBS-C;Signature=Motif 10;pvalue=6.71e-08;0.000107;sequence=LTDDACLSLFLKCAF
NbZAR1	fimo	sequence_motif	313	327	82.4	+	.	Name=RNBS-C;Signature=Motif 10;pvalue=5.67e-09;1.3e-05;sequence=LNEHYSWLLFRKIAF
Ngc-D	fimo	sequence_motif	371	385	87.7	+	.	Name=RNBS-C;Signature=Motif 10;pvalue=1.7e-09;4.85e-06;sequence=MSPDHSLTLFNKHAF
NiattPtr1	fimo	sequence_motif	357	371	68.2	+	.	Name=RNBS-C;Signature=Motif 10;pvalue=1.52e-07;0.000229;sequence=LTDDACLLLFLKCAF
NitabPtr1	fimo	sequence_motif	325	339	62.8	+	.	Name=RNBS-C;Signature=Motif 10;pvalue=5.2e-07;0.000684;sequence=LADDECLSLFLKCAF
NRC0	fimo	sequence_motif	314	328	124	+	.	Name=RNBS-C;Signature=Motif 10;pvalue=3.55e-13;1.03e-08;sequence=LTHEESWELLSKKVF
NRC1	fimo	sequence_motif	314	328	119	+	.	Name=RNBS-C;Signature=Motif 10;pvalue=1.18e-12;1.16e-08;sequence=LTDEESWILLEKRAF
NRC2	fimo	sequence_motif	312	326	110	+	.	Name=RNBS-C;Signature=Motif 10;pvalue=9.56e-12;6.57e-08;sequence=LTEDESWILLEKKVF
NRC3	fimo	sequence_motif	312	326	112	+	.	Name=RNBS-C;Signature=Motif 10;pvalue=5.97e-12;4.56e-08;sequence=LTKDESWELLEKKVF
NRC4a	fimo	sequence_motif	313	327	73.8	+	.	Name=RNBS-C;Signature=Motif 10;pvalue=4.18e-08;7.01e-05;sequence=LETEESFELLVMRVF
NRC4b	fimo	sequence_motif	314	328	76.4	+	.	Name=RNBS-C;Signature=Motif 10;pvalue=2.26e-08;4.16e-05;sequence=LLADECFELLEKRVF
NRC6	fimo	sequence_motif	324	338	87.8	+	.	Name=RNBS-C;Signature=Motif 10;pvalue=1.66e-09;4.8e-06;sequence=LDGDESFQLLEKRAF
NRG1	fimo	sequence_motif	344	358	76.1	+	.	Name=RNBS-C;Signature=Motif 10;pvalue=2.43e-08;4.42e-05;sequence=LSEKDAKALFYSSAF
NtomPtr1	fimo	sequence_motif	325	339	62.8	+	.	Name=RNBS-C;Signature=Motif 10;pvalue=5.2e-07;0.000684;sequence=LADDECLSLFLKCAF
NtTPN1	fimo	sequence_motif	159	173	92.2	+	.	Name=RNBS-C;Signature=Motif 10;pvalue=5.95e-10;1.81e-06;sequence=FTEEESWMLLKEKVF
P	fimo	sequence_motif	359	373	95.6	+	.	Name=RNBS-C;Signature=Motif 10;pvalue=2.75e-10;9.16e-07;sequence=LNNKESIRLFSLHAF
P2	fimo	sequence_motif	359	373	95.6	+	.	Name=RNBS-C;Signature=Motif 10;pvalue=2.75e-10;9.16e-07;sequence=LNNKESIRLFSLHAF
Ph-3	fimo	sequence_motif	312	326	93.1	+	.	Name=RNBS-C;Signature=Motif 10;pvalue=4.93e-10;1.57e-06;sequence=LDSENSFELFTKKIC
Pi1-6	fimo	sequence_motif	388	402	65.6	+	.	Name=RNBS-C;Signature=Motif 10;pvalue=2.77e-07;0.000382;sequence=LTDDESQNLFNTSIC
Pi2	fimo	sequence_motif	582	596	65.3	+	.	Name=RNBS-C;Signature=Motif 10;pvalue=2.93e-07;0.000398;sequence=LDLEDVTFLITQKDF
Pi5-1	fimo	sequence_motif	329	343	70	+	.	Name=RNBS-C;Signature=Motif 10;pvalue=9.9e-08;0.000153;sequence=LSEDDCLKIFSQRAM
Pi5-3	fimo	sequence_motif	327	341	89.2	+	.	Name=RNBS-C;Signature=Motif 10;pvalue=1.19e-09;3.51e-06;sequence=LSDDDCWGIFCQRAF
Pi7-J-2	fimo	sequence_motif	388	402	65.6	+	.	Name=RNBS-C;Signature=Motif 10;pvalue=2.77e-07;0.000382;sequence=LTDDESQNLFNTSIC
Pi9	fimo	sequence_motif	582	596	65.3	+	.	Name=RNBS-C;Signature=Motif 10;pvalue=2.93e-07;0.000398;sequence=LDLEDVTFLITQKDF
Pi35	fimo	sequence_motif	354	368	77.9	+	.	Name=RNBS-C;Signature=Motif 10;pvalue=1.61e-08;3.22e-05;sequence=MEDAEFLALFKYHAF
Pi36	fimo	sequence_motif	335	349	75.1	+	.	Name=RNBS-C;Signature=Motif 10;pvalue=3.1e-08;5.45e-05;sequence=LSHDNSKELLYTRTG
Pi37	fimo	sequence_motif	354	368	77.9	+	.	Name=RNBS-C;Signature=Motif 10;pvalue=1.61e-08;3.22e-05;sequence=MEDAEFLALFKYHAF
Pi64	fimo	sequence_motif	354	368	82.9	+	.	Name=RNBS-C;Signature=Motif 10;pvalue=5.13e-09;1.2e-05;sequence=MEDTEFLALFKHHAF
Pia-1	fimo	sequence_motif	335	349	61	+	.	Name=RNBS-C;Signature=Motif 10;pvalue=7.92e-07;0.00101;sequence=LDKNCSKQLLSKKAC
Pib	fimo	sequence_motif	578	592	76.2	+	.	Name=RNBS-C;Signature=Motif 10;pvalue=2.4e-08;4.4e-05;sequence=LKHNDALCLLSEKVF
Pid3	fimo	sequence_motif	334	348	75	+	.	Name=RNBS-C;Signature=Motif 10;pvalue=3.12e-08;5.45e-05;sequence=LEKHHAWDLFCKEAF
Pid3-A4	fimo	sequence_motif	334	348	75	+	.	Name=RNBS-C;Signature=Motif 10;pvalue=3.12e-08;5.45e-05;sequence=LEKHHAWDLFCKEAF
Pid3-I1	fimo	sequence_motif	334	348	75	+	.	Name=RNBS-C;Signature=Motif 10;pvalue=3.12e-08;5.45e-05;sequence=LEKHHAWDLFCKEAF
Pid3-W3	fimo	sequence_motif	334	348	75	+	.	Name=RNBS-C;Signature=Motif 10;pvalue=3.12e-08;5.45e-05;sequence=LEKHHAWDLFCKEAF
Pid3-W4	fimo	sequence_motif	334	348	75	+	.	Name=RNBS-C;Signature=Motif 10;pvalue=3.12e-08;5.45e-05;sequence=LEKHHAWDLFCKEAF
PigmR	fimo	sequence_motif	582	596	65.3	+	.	Name=RNBS-C;Signature=Motif 10;pvalue=2.93e-07;0.000398;sequence=LDLEDVTFLITQKDF
PigmS	fimo	sequence_motif	582	596	65.3	+	.	Name=RNBS-C;Signature=Motif 10;pvalue=2.93e-07;0.000398;sequence=LDLEDVTFLITQKDF
PIH-X	fimo	sequence_motif	335	349	101	+	.	Name=RNBS-C;Signature=Motif 10;pvalue=8.07e-11;2.91e-07;sequence=LSIDDSWSLFKRHAF
Pii-1	fimo	sequence_motif	329	343	70	+	.	Name=RNBS-C;Signature=Motif 10;pvalue=9.9e-08;0.000153;sequence=LSEDDCLKIFSQRAM
Pik-2	fimo	sequence_motif	388	402	65.6	+	.	Name=RNBS-C;Signature=Motif 10;pvalue=2.77e-07;0.000382;sequence=LTDDESQNLFNTSIC
Pik-e2	fimo	sequence_motif	388	402	65.6	+	.	Name=RNBS-C;Signature=Motif 10;pvalue=2.77e-07;0.000382;sequence=LTDDESQNLFNTSIC
Pik-h2	fimo	sequence_motif	388	402	65.6	+	.	Name=RNBS-C;Signature=Motif 10;pvalue=2.77e-07;0.000382;sequence=LTDDESQNLFNTSIC
Pik-m2	fimo	sequence_motif	388	402	65.6	+	.	Name=RNBS-C;Signature=Motif 10;pvalue=2.77e-07;0.000382;sequence=LTDDESQNLFNTSIC
Pik-p2	fimo	sequence_motif	388	402	65.6	+	.	Name=RNBS-C;Signature=Motif 10;pvalue=2.77e-07;0.000382;sequence=LTDDESQNLFNTSIC
Pik-s2	fimo	sequence_motif	388	402	65.6	+	.	Name=RNBS-C;Signature=Motif 10;pvalue=2.77e-07;0.000382;sequence=LTDDESQNLFNTSIC
PiPR1	fimo	sequence_motif	457	471	82.6	+	.	Name=RNBS-C;Signature=Motif 10;pvalue=5.47e-09;1.27e-05;sequence=LEKEDSWMLFKQCAF
Pish	fimo	sequence_motif	354	368	77.9	+	.	Name=RNBS-C;Signature=Motif 10;pvalue=1.61e-08;3.22e-05;sequence=MEDAEFLALFKYHAF
Piz-t	fimo	sequence_motif	582	596	65.3	+	.	Name=RNBS-C;Signature=Motif 10;pvalue=2.93e-07;0.000398;sequence=LDLEDVTFLITQKDF
Pl8	fimo	sequence_motif	326	340	93.5	+	.	Name=RNBS-C;Signature=Motif 10;pvalue=4.4e-10;1.42e-06;sequence=LSHDDALSLLARHAL
Pl17	fimo	sequence_motif	453	467	78.3	+	.	Name=RNBS-C;Signature=Motif 10;pvalue=1.47e-08;2.98e-05;sequence=LSNDDATQLFKRHAY
Pm5a	fimo	sequence_motif	340	354	76.6	+	.	Name=RNBS-C;Signature=Motif 10;pvalue=2.19e-08;4.05e-05;sequence=LDEYESRKLFFRRVF
Pm5-BMDM	fimo	sequence_motif	340	354	76.6	+	.	Name=RNBS-C;Signature=Motif 10;pvalue=2.19e-08;4.05e-05;sequence=LDEYESRKLFFRRVF
Pm5-CS	fimo	sequence_motif	340	354	76.6	+	.	Name=RNBS-C;Signature=Motif 10;pvalue=2.19e-08;4.05e-05;sequence=LDEYESRKLFFRRVF
Pm5e	fimo	sequence_motif	340	354	76.6	+	.	Name=RNBS-C;Signature=Motif 10;pvalue=2.19e-08;4.05e-05;sequence=LDEYESRKLFFRRVF
Pm5-ND	fimo	sequence_motif	340	354	76.6	+	.	Name=RNBS-C;Signature=Motif 10;pvalue=2.19e-08;4.05e-05;sequence=LDEYESRKLFFRRVF
Pm21	fimo	sequence_motif	324	338	94.9	+	.	Name=RNBS-C;Signature=Motif 10;pvalue=3.2e-10;1.06e-06;sequence=LKEQDSRMLFCNRVF
Pm41	fimo	sequence_motif	332	346	78.4	+	.	Name=RNBS-C;Signature=Motif 10;pvalue=1.44e-08;2.94e-05;sequence=LSEADSQCLFYRRAF
Prv^1	fimo	sequence_motif	398	412	71.9	+	.	Name=RNBS-C;Signature=Motif 10;pvalue=6.41e-08;0.000103;sequence=PSHEAAFSLFCKLAF
Prv^1	fimo	sequence_motif	1079	1093	71.6	+	.	Name=RNBS-C;Signature=Motif 10;pvalue=6.82e-08;0.000109;sequence=LSPESAYSLFCKNAF
Prv^2	fimo	sequence_motif	398	412	80.4	+	.	Name=RNBS-C;Signature=Motif 10;pvalue=9.06e-09;1.9e-05;sequence=LSHEAAFSLFCKLAF
Ptr1	fimo	sequence_motif	325	339	61.3	+	.	Name=RNBS-C;Signature=Motif 10;pvalue=7.44e-07;0.000956;sequence=LANDDCLSLFLKCAF
PvLOV	fimo	sequence_motif	338	352	75.1	+	.	Name=RNBS-C;Signature=Motif 10;pvalue=3.05e-08;5.45e-05;sequence=LEKEDCWRLFSNLAF
Pvr4	fimo	sequence_motif	307	321	70.2	+	.	Name=RNBS-C;Signature=Motif 10;pvalue=9.42e-08;0.000147;sequence=LCENEAWLLFRQKAG
R1	fimo	sequence_motif	702	716	94.2	+	.	Name=RNBS-C;Signature=Motif 10;pvalue=3.83e-10;1.25e-06;sequence=FDEVESWKLLEKKVF
R2	fimo	sequence_motif	323	337	106	+	.	Name=RNBS-C;Signature=Motif 10;pvalue=2.38e-11;1.34e-07;sequence=LSQEESWDLFRKKLL
R2-like	fimo	sequence_motif	323	337	102	+	.	Name=RNBS-C;Signature=Motif 10;pvalue=6.23e-11;2.61e-07;sequence=LSQEESWDLFRRKLL
R3a	fimo	sequence_motif	337	351	112	+	.	Name=RNBS-C;Signature=Motif 10;pvalue=6.11e-12;4.56e-08;sequence=LSTESSWSLFKTHAF
R3b	fimo	sequence_motif	332	346	67.9	+	.	Name=RNBS-C;Signature=Motif 10;pvalue=1.63e-07;0.000241;sequence=LSSEVSWDLFKRHSF
R8	fimo	sequence_motif	688	702	93.5	+	.	Name=RNBS-C;Signature=Motif 10;pvalue=4.48e-10;1.44e-06;sequence=LTTKESCQLLQKKVF
R9a	fimo	sequence_motif	315	329	101	+	.	Name=RNBS-C;Signature=Motif 10;pvalue=7.91e-11;2.88e-07;sequence=LDSEKSFELFTKKIF
Rcg1	fimo	sequence_motif	325	339	80.6	+	.	Name=RNBS-C;Signature=Motif 10;pvalue=8.58e-09;1.81e-05;sequence=LSDEHSEQLFIKKAC
RCT1	fimo	sequence_motif	374	388	65.9	+	.	Name=RNBS-C;Signature=Motif 10;pvalue=2.58e-07;0.000373;sequence=MDESESLELFSWHAF
RCY1	fimo	sequence_motif	318	332	109	+	.	Name=RNBS-C;Signature=Motif 10;pvalue=1.12e-11;7.12e-08;sequence=LNPEESWKLCERIVF
RDG2A	fimo	sequence_motif	329	343	100	+	.	Name=RNBS-C;Signature=Motif 10;pvalue=9.26e-11;3.31e-07;sequence=LNEEDSWELFSDKAF
RFL1	fimo	sequence_motif	313	327	64.9	+	.	Name=RNBS-C;Signature=Motif 10;pvalue=3.26e-07;0.000438;sequence=LDTGNAWDLLKKKVG
RGA2a	fimo	sequence_motif	350	364	62.4	+	.	Name=RNBS-C;Signature=Motif 10;pvalue=5.73e-07;0.00075;sequence=LSEDESRELFLVTVF
RLM1A	fimo	sequence_motif	346	360	78.5	+	.	Name=RNBS-C;Signature=Motif 10;pvalue=1.41e-08;2.89e-05;sequence=PSDEEAIKILCRYAF
RLM1B	fimo	sequence_motif	346	360	75.1	+	.	Name=RNBS-C;Signature=Motif 10;pvalue=3.1e-08;5.45e-05;sequence=PSDEDALKILCSYAF
Roq1	fimo	sequence_motif	348	362	90.6	+	.	Name=RNBS-C;Signature=Motif 10;pvalue=8.6e-10;2.57e-06;sequence=LEKDEAIELFNLHAF
Rp1-D	fimo	sequence_motif	355	369	90	+	.	Name=RNBS-C;Signature=Motif 10;pvalue=1.01e-09;2.98e-06;sequence=MDDTEFLALFKHHAF
Rpa1	fimo	sequence_motif	328	342	62	+	.	Name=RNBS-C;Signature=Motif 10;pvalue=6.29e-07;0.00082;sequence=LSLNDSWKLLCDKLL
Rpg1b	fimo	sequence_motif	343	357	118	+	.	Name=RNBS-C;Signature=Motif 10;pvalue=1.66e-12;1.56e-08;sequence=LQEDHCWKLFAKHAF
Rpg1r	fimo	sequence_motif	344	358	118	+	.	Name=RNBS-C;Signature=Motif 10;pvalue=1.66e-12;1.56e-08;sequence=LQEDHCWKLFAKHAF
RPG5	fimo	sequence_motif	458	472	68	+	.	Name=RNBS-C;Signature=Motif 10;pvalue=1.57e-07;0.000234;sequence=LNDGEARKLFLNNVF
Rph15	fimo	sequence_motif	488	502	67.9	+	.	Name=RNBS-C;Signature=Motif 10;pvalue=1.62e-07;0.000239;sequence=LKDEDLWSLFKARAF
RPi-abpt	fimo	sequence_motif	323	337	102	+	.	Name=RNBS-C;Signature=Motif 10;pvalue=6.23e-11;2.61e-07;sequence=LSQEESWDLFRRKLL
Rpi-amr1e	fimo	sequence_motif	332	346	102	+	.	Name=RNBS-C;Signature=Motif 10;pvalue=6.82e-11;2.61e-07;sequence=LSLDDSWNLFTEKVF
Rpi-amr1e-1032	fimo	sequence_motif	306	320	102	+	.	Name=RNBS-C;Signature=Motif 10;pvalue=6.82e-11;2.61e-07;sequence=LSLDDSWNLFTEKVF
Rpi-amr1e-1101	fimo	sequence_motif	307	321	102	+	.	Name=RNBS-C;Signature=Motif 10;pvalue=6.82e-11;2.61e-07;sequence=LSLDDSWNLFTEKVF
Rpi-amr1e-1123	fimo	sequence_motif	307	321	102	+	.	Name=RNBS-C;Signature=Motif 10;pvalue=6.82e-11;2.61e-07;sequence=LSLDDSWNLFTEKVF
Rpi-amr1e-2271	fimo	sequence_motif	299	313	94	+	.	Name=RNBS-C;Signature=Motif 10;pvalue=3.96e-10;1.29e-06;sequence=LSLDDSWNLFTEKLF
Rpi-amr1e-2272	fimo	sequence_motif	307	321	102	+	.	Name=RNBS-C;Signature=Motif 10;pvalue=6.82e-11;2.61e-07;sequence=LSLDDSWNLFTEKVF
Rpi-amr1e-2300	fimo	sequence_motif	306	320	102	+	.	Name=RNBS-C;Signature=Motif 10;pvalue=6.82e-11;2.61e-07;sequence=LSLDDSWNLFTEKVF
Rpi-amr1e-2307	fimo	sequence_motif	307	321	102	+	.	Name=RNBS-C;Signature=Motif 10;pvalue=6.82e-11;2.61e-07;sequence=LSLDDSWNLFTEKVF
Rpi-amr1e-3408	fimo	sequence_motif	306	320	102	+	.	Name=RNBS-C;Signature=Motif 10;pvalue=6.82e-11;2.61e-07;sequence=LSLDDSWNLFTEKVF
Rpi-amr1e-3409	fimo	sequence_motif	307	321	102	+	.	Name=RNBS-C;Signature=Motif 10;pvalue=6.82e-11;2.61e-07;sequence=LSLDDSWNLFTEKVF
Rpi-blb1	fimo	sequence_motif	312	326	133	+	.	Name=RNBS-C;Signature=Motif 10;pvalue=4.79e-14;1.89e-09;sequence=LSQEDCWLLFMQRAF
Rpi-blb2	fimo	sequence_motif	688	702	121	+	.	Name=RNBS-C;Signature=Motif 10;pvalue=7.04e-13;1.03e-08;sequence=LRSEESWELLEKRAF
Rpi-blb3	fimo	sequence_motif	323	337	102	+	.	Name=RNBS-C;Signature=Motif 10;pvalue=6.23e-11;2.61e-07;sequence=LSQEESWDLFRRKLL
Rpi-bt1	fimo	sequence_motif	312	326	133	+	.	Name=RNBS-C;Signature=Motif 10;pvalue=4.79e-14;1.89e-09;sequence=LSQEDCWLLFMQRAF
Rpi-chcl	fimo	sequence_motif	367	381	104	+	.	Name=RNBS-C;Signature=Motif 10;pvalue=3.66e-11;1.89e-07;sequence=LTEDHCWSIFKQKAF
Rpi-edn1.1	fimo	sequence_motif	323	337	102	+	.	Name=RNBS-C;Signature=Motif 10;pvalue=6.23e-11;2.61e-07;sequence=LSQEESWDLFRRKLL
Rpi-edn2	fimo	sequence_motif	315	329	101	+	.	Name=RNBS-C;Signature=Motif 10;pvalue=7.91e-11;2.88e-07;sequence=LDSEKSFELFTKKIF
Rpi-hcb1.1	fimo	sequence_motif	315	329	101	+	.	Name=RNBS-C;Signature=Motif 10;pvalue=7.91e-11;2.88e-07;sequence=LDSEKSFELFTKKIF
Rpi-hcb1.2	fimo	sequence_motif	314	328	102	+	.	Name=RNBS-C;Signature=Motif 10;pvalue=6.23e-11;2.61e-07;sequence=LDSENSFELFTKKIF
Rpi-hjt1.1	fimo	sequence_motif	323	337	102	+	.	Name=RNBS-C;Signature=Motif 10;pvalue=6.23e-11;2.61e-07;sequence=LSQEESWDLFRRKLL
Rpi-hjt1.2	fimo	sequence_motif	323	337	102	+	.	Name=RNBS-C;Signature=Motif 10;pvalue=6.23e-11;2.61e-07;sequence=LSQEESWDLFRRKLL
Rpi-hjt1.3	fimo	sequence_motif	323	337	102	+	.	Name=RNBS-C;Signature=Motif 10;pvalue=6.23e-11;2.61e-07;sequence=LSQEESWDLFRRKLL
Rpi-mcq1.1	fimo	sequence_motif	313	327	104	+	.	Name=RNBS-C;Signature=Motif 10;pvalue=3.82e-11;1.92e-07;sequence=LNSENSFELFTKKIF
Rpi-mcq1.2	fimo	sequence_motif	311	325	102	+	.	Name=RNBS-C;Signature=Motif 10;pvalue=6.23e-11;2.61e-07;sequence=LDSENSFELFTKKIF
Rpi-pta1	fimo	sequence_motif	312	326	133	+	.	Name=RNBS-C;Signature=Motif 10;pvalue=4.79e-14;1.89e-09;sequence=LSQEDCWLLFMQRAF
Rpi-snk1.1	fimo	sequence_motif	323	337	108	+	.	Name=RNBS-C;Signature=Motif 10;pvalue=1.49e-11;9.1e-08;sequence=LSQEESWDLFHRKLL
Rpi-snk1.2	fimo	sequence_motif	320	334	102	+	.	Name=RNBS-C;Signature=Motif 10;pvalue=6.23e-11;2.61e-07;sequence=LSQEESWDLFRRKLL
Rpi-sto1	fimo	sequence_motif	312	326	133	+	.	Name=RNBS-C;Signature=Motif 10;pvalue=4.79e-14;1.89e-09;sequence=LSQEDCWLLFMQRAF
Rpi-sto2	fimo	sequence_motif	337	351	112	+	.	Name=RNBS-C;Signature=Motif 10;pvalue=6.11e-12;4.56e-08;sequence=LSTESSWSLFKTHAF
Rpi-vnt1.1	fimo	sequence_motif	344	358	101	+	.	Name=RNBS-C;Signature=Motif 10;pvalue=7.91e-11;2.88e-07;sequence=LDSEKSFELFTKKIF
Rpi-vnt1.2	fimo	sequence_motif	358	372	101	+	.	Name=RNBS-C;Signature=Motif 10;pvalue=7.91e-11;2.88e-07;sequence=LDSEKSFELFTKKIF
Rpi-vnt1.3	fimo	sequence_motif	358	372	101	+	.	Name=RNBS-C;Signature=Motif 10;pvalue=7.91e-11;2.88e-07;sequence=LDSEKSFELFTKKIF
RPM1	fimo	sequence_motif	336	350	106	+	.	Name=RNBS-C;Signature=Motif 10;pvalue=2.38e-11;1.34e-07;sequence=LKEDEAWVLFSNKAF
RPP1-EstA	fimo	sequence_motif	428	442	82	+	.	Name=RNBS-C;Signature=Motif 10;pvalue=6.34e-09;1.36e-05;sequence=PSNDEAFQIFCMNAF
RPP1-NdA	fimo	sequence_motif	425	439	82	+	.	Name=RNBS-C;Signature=Motif 10;pvalue=6.34e-09;1.36e-05;sequence=PSNDEAFQIFCMNAF
Rpp1-R1	fimo	sequence_motif	642	656	60.7	+	.	Name=RNBS-C;Signature=Motif 10;pvalue=8.42e-07;0.00108;sequence=AQEEEAWELFLLKLG
RPP1-WsA	fimo	sequence_motif	386	400	82	+	.	Name=RNBS-C;Signature=Motif 10;pvalue=6.34e-09;1.36e-05;sequence=PSNDEAFQIFCMNAF
RPP1-WsB	fimo	sequence_motif	419	433	82	+	.	Name=RNBS-C;Signature=Motif 10;pvalue=6.34e-09;1.36e-05;sequence=PSNDEAFQIFCMNAF
RPP1-WsC	fimo	sequence_motif	415	429	82	+	.	Name=RNBS-C;Signature=Motif 10;pvalue=6.34e-09;1.36e-05;sequence=PSNDEAFQIFCMNAF
RPP1-ZdrA	fimo	sequence_motif	432	446	82	+	.	Name=RNBS-C;Signature=Motif 10;pvalue=6.34e-09;1.36e-05;sequence=PSNDEAFQIFCMNAF
RPP2B	fimo	sequence_motif	386	400	72	+	.	Name=RNBS-C;Signature=Motif 10;pvalue=6.3e-08;0.000102;sequence=LNDREAMELFCLQVF
RPP7	fimo	sequence_motif	325	339	108	+	.	Name=RNBS-C;Signature=Motif 10;pvalue=1.65e-11;9.51e-08;sequence=LKTDDSWKLFQRIAF
RPP7^Koch-1	fimo	sequence_motif	320	334	108	+	.	Name=RNBS-C;Signature=Motif 10;pvalue=1.65e-11;9.51e-08;sequence=LKTDDSWKLFQRIAF
RPP7^Krazo-2	fimo	sequence_motif	325	339	108	+	.	Name=RNBS-C;Signature=Motif 10;pvalue=1.65e-11;9.51e-08;sequence=LKTDDSWKLFQRIAF
RPP7^Mrk-0	fimo	sequence_motif	325	339	108	+	.	Name=RNBS-C;Signature=Motif 10;pvalue=1.65e-11;9.51e-08;sequence=LKTDDSWKLFQRIAF
RPP7b^Lerik1-3	fimo	sequence_motif	321	335	76.9	+	.	Name=RNBS-C;Signature=Motif 10;pvalue=2.05e-08;3.98e-05;sequence=LTTEDSWTLFQRIAL
RPP8	fimo	sequence_motif	321	335	109	+	.	Name=RNBS-C;Signature=Motif 10;pvalue=1.12e-11;7.12e-08;sequence=LNPEESWKLCERIVF
rpp8_sus	fimo	sequence_motif	321	335	109	+	.	Name=RNBS-C;Signature=Motif 10;pvalue=1.12e-11;7.12e-08;sequence=LNPEESWKLCERIVF
RPP13-Nd-1	fimo	sequence_motif	326	340	142	+	.	Name=RNBS-C;Signature=Motif 10;pvalue=6.61e-15;4.77e-10;sequence=LTFEESWELFEQRAF
RPP13-Rld-2	fimo	sequence_motif	326	340	142	+	.	Name=RNBS-C;Signature=Motif 10;pvalue=6.61e-15;4.77e-10;sequence=LTFEESWELFEQRAF
RPP13-UKID5	fimo	sequence_motif	326	340	142	+	.	Name=RNBS-C;Signature=Motif 10;pvalue=6.61e-15;4.77e-10;sequence=LTFEESWELFEQRAF
RPP13-UKID34	fimo	sequence_motif	326	340	142	+	.	Name=RNBS-C;Signature=Motif 10;pvalue=6.61e-15;4.77e-10;sequence=LTFEESWELFEQRAF
RPP13-UKID36	fimo	sequence_motif	326	340	142	+	.	Name=RNBS-C;Signature=Motif 10;pvalue=6.61e-15;4.77e-10;sequence=LTFEESWELFEQRAF
RPP13-UKID80	fimo	sequence_motif	326	340	142	+	.	Name=RNBS-C;Signature=Motif 10;pvalue=6.61e-15;4.77e-10;sequence=LTFEESWELFEQRAF
RPP28	fimo	sequence_motif	391	405	84	+	.	Name=RNBS-C;Signature=Motif 10;pvalue=3.96e-09;9.43e-06;sequence=PNSDDALQIFCMYAF
RPP39	fimo	sequence_motif	310	324	96.1	+	.	Name=RNBS-C;Signature=Motif 10;pvalue=2.42e-10;8.19e-07;sequence=LKPEDAWELFKNKVG
Rpr1	fimo	sequence_motif	323	337	97.1	+	.	Name=RNBS-C;Signature=Motif 10;pvalue=1.93e-10;6.72e-07;sequence=LEHTDALELFCRRAF
Rps1-k-1	fimo	sequence_motif	320	334	104	+	.	Name=RNBS-C;Signature=Motif 10;pvalue=3.63e-11;1.89e-07;sequence=LSNEDCWSVFANHAC
Rps1-k-2	fimo	sequence_motif	320	334	104	+	.	Name=RNBS-C;Signature=Motif 10;pvalue=3.63e-11;1.89e-07;sequence=LSNEDCWSVFANHAC
RPS2	fimo	sequence_motif	310	324	78.6	+	.	Name=RNBS-C;Signature=Motif 10;pvalue=1.38e-08;2.85e-05;sequence=LEKKHAWELFCSKVW
RPS4	fimo	sequence_motif	364	378	122	+	.	Name=RNBS-C;Signature=Motif 10;pvalue=6.85e-13;1.03e-08;sequence=LNHRDSLQLFHYHAF
RPS4^No-0	fimo	sequence_motif	364	378	122	+	.	Name=RNBS-C;Signature=Motif 10;pvalue=6.85e-13;1.03e-08;sequence=LNHRDSLQLFHYHAF
RPS4B	fimo	sequence_motif	372	386	80.8	+	.	Name=RNBS-C;Signature=Motif 10;pvalue=8.29e-09;1.76e-05;sequence=LNHRDGLQLFRYHAF
RPS4-Ws	fimo	sequence_motif	364	378	122	+	.	Name=RNBS-C;Signature=Motif 10;pvalue=6.85e-13;1.03e-08;sequence=LNHRDSLQLFHYHAF
RPS5	fimo	sequence_motif	313	327	97.1	+	.	Name=RNBS-C;Signature=Motif 10;pvalue=1.94e-10;6.73e-07;sequence=LQPEESWDLFQMKVG
RRS1B	fimo	sequence_motif	296	310	63	+	.	Name=RNBS-C;Signature=Motif 10;pvalue=5.03e-07;0.000665;sequence=LNEKEALQLFSLCAS
RRS1-R	fimo	sequence_motif	302	316	72.2	+	.	Name=RNBS-C;Signature=Motif 10;pvalue=5.95e-08;9.69e-05;sequence=LNEKEARQLFLLSAS
RRS1-S	fimo	sequence_motif	302	316	72.2	+	.	Name=RNBS-C;Signature=Motif 10;pvalue=5.95e-08;9.69e-05;sequence=LNEKEARQLFLLSAS
RRS1-Ws	fimo	sequence_motif	302	316	72.2	+	.	Name=RNBS-C;Signature=Motif 10;pvalue=5.95e-08;9.69e-05;sequence=LNEKEARQLFLLSAS
RSG3-301	fimo	sequence_motif	328	342	91.1	+	.	Name=RNBS-C;Signature=Motif 10;pvalue=7.72e-10;2.32e-06;sequence=LKEDYCWELFAKHAF
RT4-4	fimo	sequence_motif	349	363	73.5	+	.	Name=RNBS-C;Signature=Motif 10;pvalue=4.46e-08;7.42e-05;sequence=LAQNEALQLFCLKAF
Rx	fimo	sequence_motif	293	307	123	+	.	Name=RNBS-C;Signature=Motif 10;pvalue=4.47e-13;1.03e-08;sequence=MNFDESWNLLHKKIF
Rx2	fimo	sequence_motif	293	307	123	+	.	Name=RNBS-C;Signature=Motif 10;pvalue=4.47e-13;1.03e-08;sequence=MNFDESWNLLHKKIF
Rxo1	fimo	sequence_motif	338	352	66.3	+	.	Name=RNBS-C;Signature=Motif 10;pvalue=2.35e-07;0.000344;sequence=LGVDDSWHVFCRKAF
Ry_sto	fimo	sequence_motif	345	359	106	+	.	Name=RNBS-C;Signature=Motif 10;pvalue=2.51e-11;1.39e-07;sequence=LSENEALELFSRHAF
Rz2	fimo	sequence_motif	328	342	61.9	+	.	Name=RNBS-C;Signature=Motif 10;pvalue=6.41e-07;0.000833;sequence=LSEENSWRLFVRWTF
SLH1	fimo	sequence_motif	302	316	72.2	+	.	Name=RNBS-C;Signature=Motif 10;pvalue=5.95e-08;9.69e-05;sequence=LNEKEARQLFLLSAS
SOC3	fimo	sequence_motif	343	357	71.3	+	.	Name=RNBS-C;Signature=Motif 10;pvalue=7.46e-08;0.000117;sequence=LDDKDALQMFKQIAF
SpNBS-LRR	fimo	sequence_motif	300	314	89.1	+	.	Name=RNBS-C;Signature=Motif 10;pvalue=1.23e-09;3.6e-06;sequence=LPEKEAWVLFRQKAG
Sr13	fimo	sequence_motif	335	349	82.4	+	.	Name=RNBS-C;Signature=Motif 10;pvalue=5.79e-09;1.33e-05;sequence=LNMEHSRQLFHRRLF
Sr22	fimo	sequence_motif	335	349	73.8	+	.	Name=RNBS-C;Signature=Motif 10;pvalue=4.13e-08;6.96e-05;sequence=LSEADSKKLFFKRIF
Sr22-PI190945	fimo	sequence_motif	333	347	73.8	+	.	Name=RNBS-C;Signature=Motif 10;pvalue=4.13e-08;6.96e-05;sequence=LSEADSKKLFFKRIF
sr22-PI573523	fimo	sequence_motif	333	347	73.8	+	.	Name=RNBS-C;Signature=Motif 10;pvalue=4.13e-08;6.96e-05;sequence=LSEADSKKLFFKRIF
Sr33	fimo	sequence_motif	332	346	63.6	+	.	Name=RNBS-C;Signature=Motif 10;pvalue=4.31e-07;0.000578;sequence=LSIDDSSKLFYTRIF
Sr35	fimo	sequence_motif	332	346	66	+	.	Name=RNBS-C;Signature=Motif 10;pvalue=2.5e-07;0.000365;sequence=LSNDVSRTLFCKRIF
Sr46	fimo	sequence_motif	337	351	79.8	+	.	Name=RNBS-C;Signature=Motif 10;pvalue=1.05e-08;2.19e-05;sequence=LPEDKAWDLFCKKSF
Sr50	fimo	sequence_motif	335	349	116	+	.	Name=RNBS-C;Signature=Motif 10;pvalue=2.44e-12;1.92e-08;sequence=LSTDDSRRLFHKRIF
SrTA1662	fimo	sequence_motif	334	348	116	+	.	Name=RNBS-C;Signature=Motif 10;pvalue=2.44e-12;1.92e-08;sequence=LSTDDSRRLFHKRIF
SrTm5	fimo	sequence_motif	333	347	73.8	+	.	Name=RNBS-C;Signature=Motif 10;pvalue=4.13e-08;6.96e-05;sequence=LSEADSKKLFFKRIF
StrPtr1	fimo	sequence_motif	325	339	62.5	+	.	Name=RNBS-C;Signature=Motif 10;pvalue=5.62e-07;0.000737;sequence=LADDDCLSLFLKCAF
SUMM2	fimo	sequence_motif	313	327	85.7	+	.	Name=RNBS-C;Signature=Motif 10;pvalue=2.66e-09;7.06e-06;sequence=LEPNEAWELFQMKVG
SUT1	fimo	sequence_motif	311	325	75.4	+	.	Name=RNBS-C;Signature=Motif 10;pvalue=2.85e-08;5.14e-05;sequence=LAPDDAWDLFTKKVG
Sw5-b	fimo	sequence_motif	690	704	103	+	.	Name=RNBS-C;Signature=Motif 10;pvalue=5.14e-11;2.56e-07;sequence=LTTEESCQLLQKKVF
Ta4ANPR1	fimo	sequence_motif	685	699	73.6	+	.	Name=RNBS-C;Signature=Motif 10;pvalue=4.3e-08;7.19e-05;sequence=LDEDHSRKLFFNRLF
Ta7ANPR1	fimo	sequence_motif	684	698	74.5	+	.	Name=RNBS-C;Signature=Motif 10;pvalue=3.56e-08;6.17e-05;sequence=LDDDHSRKLFFNRLF
Ta7DNPR1	fimo	sequence_motif	676	690	74.5	+	.	Name=RNBS-C;Signature=Motif 10;pvalue=3.56e-08;6.17e-05;sequence=LDDDHSRKLFFNRLF
TAO1	fimo	sequence_motif	373	387	79.6	+	.	Name=RNBS-C;Signature=Motif 10;pvalue=1.09e-08;2.26e-05;sequence=PTSDEALEIFCMYAF
TaRCR1	fimo	sequence_motif	346	360	77.2	+	.	Name=RNBS-C;Signature=Motif 10;pvalue=1.91e-08;3.78e-05;sequence=LSDEESKKLFDQSVS
Tm2	fimo	sequence_motif	311	325	92.5	+	.	Name=RNBS-C;Signature=Motif 10;pvalue=5.65e-10;1.73e-06;sequence=LESEKSFELFTKKIF
tm2_sus	fimo	sequence_motif	311	325	92.5	+	.	Name=RNBS-C;Signature=Motif 10;pvalue=5.65e-10;1.73e-06;sequence=LESEKSFELFTKKIF
Tm2^2	fimo	sequence_motif	311	325	92.5	+	.	Name=RNBS-C;Signature=Motif 10;pvalue=5.65e-10;1.73e-06;sequence=LESEKSFELFTKKIF
Tm2-nv	fimo	sequence_motif	311	325	92.5	+	.	Name=RNBS-C;Signature=Motif 10;pvalue=5.65e-10;1.73e-06;sequence=LESEKSFELFTKKIF
TmMLA1	fimo	sequence_motif	339	353	83.7	+	.	Name=RNBS-C;Signature=Motif 10;pvalue=4.29e-09;1.02e-05;sequence=LCTDDSRRLFHKRIF
TmPm3	fimo	sequence_motif	587	601	63.6	+	.	Name=RNBS-C;Signature=Motif 10;pvalue=4.33e-07;0.000579;sequence=LSNYKSLRVLKLHIG
TN13	fimo	sequence_motif	400	414	82.8	+	.	Name=RNBS-C;Signature=Motif 10;pvalue=5.21e-09;1.21e-05;sequence=PPPDDAFQIFCMYAF
Tsw	fimo	sequence_motif	312	326	105	+	.	Name=RNBS-C;Signature=Motif 10;pvalue=2.94e-11;1.61e-07;sequence=LSDEEAWVLFRQKAG
TuNI	fimo	sequence_motif	321	335	76.9	+	.	Name=RNBS-C;Signature=Motif 10;pvalue=2.05e-08;3.98e-05;sequence=LTTEDSWTLFQRIAL
Ty-2	fimo	sequence_motif	339	353	83	+	.	Name=RNBS-C;Signature=Motif 10;pvalue=4.95e-09;1.17e-05;sequence=LSSEDSWSLFKRHSL
UNI	fimo	sequence_motif	311	325	96.1	+	.	Name=RNBS-C;Signature=Motif 10;pvalue=2.42e-10;8.19e-07;sequence=LKPEDAWELFKNKVG
WRR4B^Col-0	fimo	sequence_motif	346	360	66.4	+	.	Name=RNBS-C;Signature=Motif 10;pvalue=2.29e-07;0.000336;sequence=PSSKEALMIFCLSAF
WRR4B^Ws-2	fimo	sequence_motif	347	361	66.4	+	.	Name=RNBS-C;Signature=Motif 10;pvalue=2.29e-07;0.000336;sequence=PSSKEALMIFCLSAF
WRR9^Hi-0	fimo	sequence_motif	350	364	70.1	+	.	Name=RNBS-C;Signature=Motif 10;pvalue=9.79e-08;0.000152;sequence=PSREEALEIFCKYAF
WRR12^Ler-0	fimo	sequence_motif	343	357	71.3	+	.	Name=RNBS-C;Signature=Motif 10;pvalue=7.46e-08;0.000117;sequence=LDDKDALQMFKQIAF
Xa1	fimo	sequence_motif	465	479	69	+	.	Name=RNBS-C;Signature=Motif 10;pvalue=1.25e-07;0.00019;sequence=LKDDDIWSLFKVHAF
Xo1	fimo	sequence_motif	465	479	69	+	.	Name=RNBS-C;Signature=Motif 10;pvalue=1.25e-07;0.00019;sequence=LKDDDIWSLFKVHAF
Y-1	fimo	sequence_motif	355	369	97.8	+	.	Name=RNBS-C;Signature=Motif 10;pvalue=1.64e-10;5.83e-07;sequence=LLEHDAVQLFNQYAF
Yr-10	fimo	sequence_motif	330	344	87	+	.	Name=RNBS-C;Signature=Motif 10;pvalue=1.98e-09;5.31e-06;sequence=LSTSDSRQLFYQRIF
ZAR1	fimo	sequence_motif	318	332	81.7	+	.	Name=RNBS-C;Signature=Motif 10;pvalue=6.8e-09;1.45e-05;sequence=LSPDNSWLLFCNVAF
Rvi15	fimo	sequence_motif	728	746	88.8	+	.	Name=LRR motif 11;Signature=Motif 11;pvalue=1.32e-09;1.27e-06;sequence=VPNLEELILEACINLSEIH
Rvi15	fimo	sequence_motif	907	925	70.2	+	.	Name=LRR motif 11;Signature=Motif 11;pvalue=9.59e-08;4.12e-05;sequence=PTNLKVLFADACPALETMP
Rvi15	fimo	sequence_motif	886	904	69.8	+	.	Name=LRR motif 11;Signature=Motif 11;pvalue=1.05e-07;4.41e-05;sequence=LLKLETLWLNGSEYLRTIP
Rvi15	fimo	sequence_motif	930	948	62	+	.	Name=LRR motif 11;Signature=Motif 11;pvalue=6.24e-07;0.000201;sequence=MSNMRTLDVSHSAKLTGVP
3gG2	fimo	sequence_motif	940	958	121	+	.	Name=LRR motif 11;Signature=Motif 11;pvalue=8.72e-13;4.84e-09;sequence=LNHLETLSMRECPQLESLP
3gG2	fimo	sequence_motif	1062	1080	86.5	+	.	Name=LRR motif 11;Signature=Motif 11;pvalue=2.25e-09;1.96e-06;sequence=LSSLKTLTLWDCPRLQCLP
3gG2	fimo	sequence_motif	637	655	82.5	+	.	Name=LRR motif 11;Signature=Motif 11;pvalue=5.58e-09;4.03e-06;sequence=LYNLQILKLNGCEHLKELP
3gG2	fimo	sequence_motif	917	935	65.6	+	.	Name=LRR motif 11;Signature=Motif 11;pvalue=2.74e-07;0.000101;sequence=FPILKELQIWECPNLQRIS
3gG2	fimo	sequence_motif	590	608	65.1	+	.	Name=LRR motif 11;Signature=Motif 11;pvalue=3.11e-07;0.000112;sequence=FKFLRVLSLSGYYNLTKVP
3gG2	fimo	sequence_motif	873	891	64.7	+	.	Name=LRR motif 11;Signature=Motif 11;pvalue=3.41e-07;0.00012;sequence=FPRLQRLSIMRCPKLKGHL
3gG2	fimo	sequence_motif	818	836	62.2	+	.	Name=LRR motif 11;Signature=Motif 11;pvalue=5.99e-07;0.000194;sequence=LPSLKELSIEGLDGIVSIN
ADR1	fimo	sequence_motif	698	716	88.5	+	.	Name=LRR motif 11;Signature=Motif 11;pvalue=1.39e-09;1.33e-06;sequence=LPCLKYVDISQCVSLVSLP
ADR1	fimo	sequence_motif	674	692	79.6	+	.	Name=LRR motif 11;Signature=Motif 11;pvalue=1.1e-08;7.09e-06;sequence=VQSLERLRLYACPELISLP
ADR1-L1	fimo	sequence_motif	703	721	97.9	+	.	Name=LRR motif 11;Signature=Motif 11;pvalue=1.62e-10;2.42e-07;sequence=LQALEILRLYACPELKTLP
ADR1-L1	fimo	sequence_motif	655	673	81.8	+	.	Name=LRR motif 11;Signature=Motif 11;pvalue=6.51e-09;4.63e-06;sequence=FPKLGDLTIDHCDDLVALP
ADR1-L1	fimo	sequence_motif	679	697	67.3	+	.	Name=LRR motif 11;Signature=Motif 11;pvalue=1.84e-07;7.26e-05;sequence=LTSLSCLSITNCPRLGELP
ADR1-L1	fimo	sequence_motif	727	745	60.4	+	.	Name=LRR motif 11;Signature=Motif 11;pvalue=9.01e-07;0.000279;sequence=LPGLKYLDISQCVSLSCLP
ADR1-L2	fimo	sequence_motif	722	740	87.1	+	.	Name=LRR motif 11;Signature=Motif 11;pvalue=1.94e-09;1.74e-06;sequence=LPRLKYVDISQCVSLSSLP
ADR1-L2	fimo	sequence_motif	650	668	74.6	+	.	Name=LRR motif 11;Signature=Motif 11;pvalue=3.48e-08;1.81e-05;sequence=FPKLSDLTIDHCDDLLELP
ADR1-L2	fimo	sequence_motif	698	716	68.8	+	.	Name=LRR motif 11;Signature=Motif 11;pvalue=1.3e-07;5.3e-05;sequence=LKALQLLRLYACHELNSLP
ADR1-L3	fimo	sequence_motif	534	552	104	+	.	Name=LRR motif 11;Signature=Motif 11;pvalue=4.2e-11;1e-07;sequence=LPRLVYVDISHCLSLSSLP
ADR1-L3	fimo	sequence_motif	510	528	95.3	+	.	Name=LRR motif 11;Signature=Motif 11;pvalue=2.96e-10;3.76e-07;sequence=LQALQLLRLYACPELKSLP
ADR1-L3	fimo	sequence_motif	462	480	69.4	+	.	Name=LRR motif 11;Signature=Motif 11;pvalue=1.14e-07;4.73e-05;sequence=FPKLTDITIDYCDDLAELP
ADR1-L3	fimo	sequence_motif	486	504	62.4	+	.	Name=LRR motif 11;Signature=Motif 11;pvalue=5.77e-07;0.000187;sequence=ITSLNSISITNCPNIKELP
AhRRS5	fimo	sequence_motif	842	860	117	+	.	Name=LRR motif 11;Signature=Motif 11;pvalue=2.01e-12;9.11e-09;sequence=MPCLEKLIIQRCQLLKNVP
alpha-CMV	fimo	sequence_motif	1032	1050	103	+	.	Name=LRR motif 11;Signature=Motif 11;pvalue=5.31e-11;1.12e-07;sequence=LTSLQTLYLHHCYELNSLP
alpha-CMV	fimo	sequence_motif	615	633	97	+	.	Name=LRR motif 11;Signature=Motif 11;pvalue=1.99e-10;2.78e-07;sequence=LHNLQTLLLKECRSLKELP
alpha-CMV	fimo	sequence_motif	1056	1074	93.8	+	.	Name=LRR motif 11;Signature=Motif 11;pvalue=4.14e-10;4.81e-07;sequence=LSSLQSLHIGKCPALKSLP
alpha-CMV	fimo	sequence_motif	804	822	90.9	+	.	Name=LRR motif 11;Signature=Motif 11;pvalue=8.17e-10;8.42e-07;sequence=LSHLVDIQLWHCRNLQEMP
alpha-CMV	fimo	sequence_motif	891	909	88.1	+	.	Name=LRR motif 11;Signature=Motif 11;pvalue=1.56e-09;1.43e-06;sequence=FPRLSKLEIWKCPDLTSFP
alpha-CMV	fimo	sequence_motif	1008	1026	84.6	+	.	Name=LRR motif 11;Signature=Motif 11;pvalue=3.49e-09;2.84e-06;sequence=PQNLRSLEIENSYKMTSLP
alpha-CMV	fimo	sequence_motif	866	884	70.5	+	.	Name=LRR motif 11;Signature=Motif 11;pvalue=8.91e-08;3.86e-05;sequence=FPSLEKLTLWRLDKLKGFG
alpha-CMV	fimo	sequence_motif	662	680	66.6	+	.	Name=LRR motif 11;Signature=Motif 11;pvalue=2.18e-07;8.26e-05;sequence=LVKLRHLDLWGCDDLIGVP
alpha-WOLF2	fimo	sequence_motif	1326	1344	103	+	.	Name=LRR motif 11;Signature=Motif 11;pvalue=5.31e-11;1.12e-07;sequence=LTSLQTLYLHHCYELNSLP
alpha-WOLF2	fimo	sequence_motif	615	633	102	+	.	Name=LRR motif 11;Signature=Motif 11;pvalue=5.97e-11;1.17e-07;sequence=LHNLQTLLLEDCRSLKELP
alpha-WOLF2	fimo	sequence_motif	1350	1368	97.4	+	.	Name=LRR motif 11;Signature=Motif 11;pvalue=1.79e-10;2.59e-07;sequence=LSSLQYLRIYYCPALKSLP
alpha-WOLF2	fimo	sequence_motif	999	1017	90.9	+	.	Name=LRR motif 11;Signature=Motif 11;pvalue=8.17e-10;8.42e-07;sequence=LSHLVDIQLWHCRNLQEMP
alpha-WOLF2	fimo	sequence_motif	1302	1320	84.6	+	.	Name=LRR motif 11;Signature=Motif 11;pvalue=3.49e-09;2.84e-06;sequence=PQNLRSLEIENSYKMTSLP
alpha-WOLF2	fimo	sequence_motif	864	882	83.8	+	.	Name=LRR motif 11;Signature=Motif 11;pvalue=4.2e-09;3.2e-06;sequence=FPRLSELEIKKCPDLTSFP
alpha-WOLF2	fimo	sequence_motif	1131	1149	83.8	+	.	Name=LRR motif 11;Signature=Motif 11;pvalue=4.2e-09;3.2e-06;sequence=FPRLSELEIKKCPDLTSFP
alpha-WOLF2	fimo	sequence_motif	591	609	77.5	+	.	Name=LRR motif 11;Signature=Motif 11;pvalue=1.75e-08;1e-05;sequence=LLHLRYLNLSDNRNLKILP
alpha-WOLF2	fimo	sequence_motif	780	798	76.1	+	.	Name=LRR motif 11;Signature=Motif 11;pvalue=2.46e-08;1.32e-05;sequence=LSHLVDIQLSCCSNLQEMP
alpha-WOLF2	fimo	sequence_motif	1061	1079	73.9	+	.	Name=LRR motif 11;Signature=Motif 11;pvalue=4.02e-08;2.01e-05;sequence=FPSLEKLTLWGLEKLKGLG
alpha-WOLF2	fimo	sequence_motif	839	857	71.5	+	.	Name=LRR motif 11;Signature=Motif 11;pvalue=7.06e-08;3.16e-05;sequence=FPSLEKLTLQHLEKLKGFG
alpha-WOLF2	fimo	sequence_motif	639	657	64.9	+	.	Name=LRR motif 11;Signature=Motif 11;pvalue=3.26e-07;0.000116;sequence=LVKLRHLELQGCHDLIGMP
alpha-WOLF2	fimo	sequence_motif	847	865	64.7	+	.	Name=LRR motif 11;Signature=Motif 11;pvalue=3.37e-07;0.000119;sequence=LQHLEKLKGFGNRRSSSFP
alpha-WOLF2	fimo	sequence_motif	1374	1392	60.4	+	.	Name=LRR motif 11;Signature=Motif 11;pvalue=9.01e-07;0.000279;sequence=LTSLQTLGISDCPDLVKRC
alpha-WOLF2a	fimo	sequence_motif	1085	1103	99.9	+	.	Name=LRR motif 11;Signature=Motif 11;pvalue=1.01e-10;1.76e-07;sequence=LSSLQSLFIYNCPALKSLP
alpha-WOLF2a	fimo	sequence_motif	1061	1079	98.1	+	.	Name=LRR motif 11;Signature=Motif 11;pvalue=1.53e-10;2.35e-07;sequence=LTSLQTLHLSYCDELNSLP
alpha-WOLF2a	fimo	sequence_motif	612	630	89.7	+	.	Name=LRR motif 11;Signature=Motif 11;pvalue=1.07e-09;1.06e-06;sequence=LHNLQTLLLKDCGSLMELP
alpha-WOLF2a	fimo	sequence_motif	839	857	73.1	+	.	Name=LRR motif 11;Signature=Motif 11;pvalue=4.85e-08;2.35e-05;sequence=FPSLEKLTLWYLEKLKGLG
alpha-WOLF2a	fimo	sequence_motif	636	654	68.4	+	.	Name=LRR motif 11;Signature=Motif 11;pvalue=1.44e-07;5.81e-05;sequence=LVKLRHLDLRDCDDLIGMP
alpha-WOLF2a	fimo	sequence_motif	864	882	67.3	+	.	Name=LRR motif 11;Signature=Motif 11;pvalue=1.87e-07;7.35e-05;sequence=FPRLSKLEINECPDLTWFP
alpha-WOLF2a	fimo	sequence_motif	1037	1055	64.2	+	.	Name=LRR motif 11;Signature=Motif 11;pvalue=3.77e-07;0.00013;sequence=PQNLRSLEIKGSCKMTSLP
alpha-WOLF2a	fimo	sequence_motif	777	795	60.1	+	.	Name=LRR motif 11;Signature=Motif 11;pvalue=9.82e-07;3e-04;sequence=LSHLVDIWFCGCSNLQEMP
alpha-WOLF4	fimo	sequence_motif	1067	1085	97	+	.	Name=LRR motif 11;Signature=Motif 11;pvalue=1.96e-10;2.78e-07;sequence=LTSLQTIHLYDCYKLNSIP
alpha-WOLF4	fimo	sequence_motif	1091	1109	93.8	+	.	Name=LRR motif 11;Signature=Motif 11;pvalue=4.14e-10;4.81e-07;sequence=LSSLQSLHIGKCPALKSLP
alpha-WOLF4	fimo	sequence_motif	783	801	90.9	+	.	Name=LRR motif 11;Signature=Motif 11;pvalue=8.17e-10;8.42e-07;sequence=LSHLVDIQLWHCRNLQEMP
alpha-WOLF4	fimo	sequence_motif	870	888	83.8	+	.	Name=LRR motif 11;Signature=Motif 11;pvalue=4.14e-09;3.2e-06;sequence=FPRLSELEIWECPDLTSFP
alpha-WOLF4	fimo	sequence_motif	615	633	81.4	+	.	Name=LRR motif 11;Signature=Motif 11;pvalue=7.28e-09;5.08e-06;sequence=LHNLQTLLLVDCRSLKELP
alpha-WOLF4	fimo	sequence_motif	591	609	77.5	+	.	Name=LRR motif 11;Signature=Motif 11;pvalue=1.75e-08;1e-05;sequence=LLHLRYLNLSDNRNLKILP
alpha-WOLF4	fimo	sequence_motif	1043	1061	76.2	+	.	Name=LRR motif 11;Signature=Motif 11;pvalue=2.38e-08;1.3e-05;sequence=PQNLRSLRIEDSDKMTSFP
alpha-WOLF4	fimo	sequence_motif	845	863	70.5	+	.	Name=LRR motif 11;Signature=Motif 11;pvalue=8.91e-08;3.86e-05;sequence=FPSLEKLTLWRLDKLKGFG
alpha-WOLF4	fimo	sequence_motif	639	657	64.9	+	.	Name=LRR motif 11;Signature=Motif 11;pvalue=3.26e-07;0.000116;sequence=LVKLRHLELQGCHDLIGMP
alpha-WOLF4a	fimo	sequence_motif	1065	1083	103	+	.	Name=LRR motif 11;Signature=Motif 11;pvalue=5.31e-11;1.12e-07;sequence=LTSLQTLYLHHCYELNSLP
alpha-WOLF4a	fimo	sequence_motif	1089	1107	93.8	+	.	Name=LRR motif 11;Signature=Motif 11;pvalue=4.14e-10;4.81e-07;sequence=LSSLQSLHIGKCPALKSLP
alpha-WOLF4a	fimo	sequence_motif	781	799	90.9	+	.	Name=LRR motif 11;Signature=Motif 11;pvalue=8.17e-10;8.42e-07;sequence=LSHLVDIQLWHCRNLQEMP
alpha-WOLF4a	fimo	sequence_motif	868	886	87.9	+	.	Name=LRR motif 11;Signature=Motif 11;pvalue=1.63e-09;1.49e-06;sequence=FPRLSKLEIWECPDLTSFP
alpha-WOLF4a	fimo	sequence_motif	613	631	81.4	+	.	Name=LRR motif 11;Signature=Motif 11;pvalue=7.28e-09;5.08e-06;sequence=LHNLQTLLLVDCRSLKELP
alpha-WOLF4a	fimo	sequence_motif	1041	1059	78.4	+	.	Name=LRR motif 11;Signature=Motif 11;pvalue=1.44e-08;8.8e-06;sequence=PQNLRSLRIEDSDKMTSLP
alpha-WOLF4a	fimo	sequence_motif	589	607	77.5	+	.	Name=LRR motif 11;Signature=Motif 11;pvalue=1.75e-08;1e-05;sequence=LLHLRYLNLSDNRNLKILP
alpha-WOLF4a	fimo	sequence_motif	843	861	73.9	+	.	Name=LRR motif 11;Signature=Motif 11;pvalue=4.02e-08;2.01e-05;sequence=FPSLEKLTLWGLEKLKGLG
alpha-WOLF4a	fimo	sequence_motif	637	655	64.9	+	.	Name=LRR motif 11;Signature=Motif 11;pvalue=3.26e-07;0.000116;sequence=LVKLRHLELQGCHDLIGMP
alpha-WOLF6	fimo	sequence_motif	1088	1106	103	+	.	Name=LRR motif 11;Signature=Motif 11;pvalue=5.31e-11;1.12e-07;sequence=LTSLQTLYLHHCYELNSLP
alpha-WOLF6	fimo	sequence_motif	615	633	97	+	.	Name=LRR motif 11;Signature=Motif 11;pvalue=1.99e-10;2.78e-07;sequence=LHNLQTLLLKECRSLKELP
alpha-WOLF6	fimo	sequence_motif	1112	1130	93.8	+	.	Name=LRR motif 11;Signature=Motif 11;pvalue=4.14e-10;4.81e-07;sequence=LSSLQSLHIGKCPALKSLP
alpha-WOLF6	fimo	sequence_motif	804	822	90.9	+	.	Name=LRR motif 11;Signature=Motif 11;pvalue=8.17e-10;8.42e-07;sequence=LSHLVDIQLWHCRNLQEMP
alpha-WOLF6	fimo	sequence_motif	891	909	88.1	+	.	Name=LRR motif 11;Signature=Motif 11;pvalue=1.56e-09;1.43e-06;sequence=FPRLSKLEIWKCPDLTSFP
alpha-WOLF6	fimo	sequence_motif	1064	1082	77.6	+	.	Name=LRR motif 11;Signature=Motif 11;pvalue=1.74e-08;1e-05;sequence=PQNLRSLRIKDSDKMTSLP
alpha-WOLF6	fimo	sequence_motif	866	884	70.5	+	.	Name=LRR motif 11;Signature=Motif 11;pvalue=8.91e-08;3.86e-05;sequence=FPSLEKLTLWRLDKLKGFG
alpha-WOLF6	fimo	sequence_motif	662	680	66.6	+	.	Name=LRR motif 11;Signature=Motif 11;pvalue=2.18e-07;8.26e-05;sequence=LVKLRHLDLWGCDDLIGVP
alpha-WOLF6b	fimo	sequence_motif	1088	1106	103	+	.	Name=LRR motif 11;Signature=Motif 11;pvalue=5.31e-11;1.12e-07;sequence=LTSLQTLYLHHCYELNSLP
alpha-WOLF6b	fimo	sequence_motif	615	633	97	+	.	Name=LRR motif 11;Signature=Motif 11;pvalue=1.99e-10;2.78e-07;sequence=LHNLQTLLLKECRSLKELP
alpha-WOLF6b	fimo	sequence_motif	1112	1130	93.8	+	.	Name=LRR motif 11;Signature=Motif 11;pvalue=4.14e-10;4.81e-07;sequence=LSSLQSLHIGKCPALKSLP
alpha-WOLF6b	fimo	sequence_motif	804	822	90.9	+	.	Name=LRR motif 11;Signature=Motif 11;pvalue=8.17e-10;8.42e-07;sequence=LSHLVDIQLWHCRNLQEMP
alpha-WOLF6b	fimo	sequence_motif	891	909	88.1	+	.	Name=LRR motif 11;Signature=Motif 11;pvalue=1.56e-09;1.43e-06;sequence=FPRLSKLEIWKCPDLTSFP
alpha-WOLF6b	fimo	sequence_motif	1064	1082	77.6	+	.	Name=LRR motif 11;Signature=Motif 11;pvalue=1.74e-08;1e-05;sequence=PQNLRSLRIKDSDKMTSLP
alpha-WOLF6b	fimo	sequence_motif	866	884	67.3	+	.	Name=LRR motif 11;Signature=Motif 11;pvalue=1.86e-07;7.32e-05;sequence=FPSLEKLRLWRLDKLKGFG
alpha-WOLF6b	fimo	sequence_motif	662	680	66.6	+	.	Name=LRR motif 11;Signature=Motif 11;pvalue=2.18e-07;8.26e-05;sequence=LVKLRHLDLWGCDDLIGVP
alpha-WOLF6c	fimo	sequence_motif	1088	1106	103	+	.	Name=LRR motif 11;Signature=Motif 11;pvalue=5.31e-11;1.12e-07;sequence=LTSLQTLYLHHCYELNSLP
alpha-WOLF6c	fimo	sequence_motif	615	633	97	+	.	Name=LRR motif 11;Signature=Motif 11;pvalue=1.99e-10;2.78e-07;sequence=LHNLQTLLLKECRSLKELP
alpha-WOLF6c	fimo	sequence_motif	1112	1130	93.8	+	.	Name=LRR motif 11;Signature=Motif 11;pvalue=4.14e-10;4.81e-07;sequence=LSSLQSLHIGKCPALKSLP
alpha-WOLF6c	fimo	sequence_motif	804	822	90.9	+	.	Name=LRR motif 11;Signature=Motif 11;pvalue=8.17e-10;8.42e-07;sequence=LSHLVDIQLWHCRNLQEMP
alpha-WOLF6c	fimo	sequence_motif	891	909	88.1	+	.	Name=LRR motif 11;Signature=Motif 11;pvalue=1.56e-09;1.43e-06;sequence=FPRLSKLEIWKCPDLTSFP
alpha-WOLF6c	fimo	sequence_motif	1064	1082	77.6	+	.	Name=LRR motif 11;Signature=Motif 11;pvalue=1.74e-08;1e-05;sequence=PQNLRSLRIKDSDKMTSLP
alpha-WOLF6c	fimo	sequence_motif	866	884	67.3	+	.	Name=LRR motif 11;Signature=Motif 11;pvalue=1.86e-07;7.32e-05;sequence=FPSLEKLRLWRLDKLKGFG
alpha-WOLF6c	fimo	sequence_motif	662	680	66.6	+	.	Name=LRR motif 11;Signature=Motif 11;pvalue=2.18e-07;8.26e-05;sequence=LVKLRHLDLWGCDDLIGVP
alpha-WOLF7	fimo	sequence_motif	1087	1105	99.9	+	.	Name=LRR motif 11;Signature=Motif 11;pvalue=1.01e-10;1.76e-07;sequence=LSSLQSLFIYNCPALKSLP
alpha-WOLF7	fimo	sequence_motif	1063	1081	99.2	+	.	Name=LRR motif 11;Signature=Motif 11;pvalue=1.2e-10;2.03e-07;sequence=LTSLQTLYLSYCDELNSLP
alpha-WOLF7	fimo	sequence_motif	613	631	92.4	+	.	Name=LRR motif 11;Signature=Motif 11;pvalue=5.67e-10;6.32e-07;sequence=LHNLQTLLLEGCGSLKELP
alpha-WOLF7	fimo	sequence_motif	1039	1057	78.4	+	.	Name=LRR motif 11;Signature=Motif 11;pvalue=1.44e-08;8.8e-06;sequence=PQNLRSLRIEDSDKMTSLP
alpha-WOLF7	fimo	sequence_motif	589	607	74.2	+	.	Name=LRR motif 11;Signature=Motif 11;pvalue=3.77e-08;1.91e-05;sequence=LLHLRYLNLSGNRKLEILP
alpha-WOLF7	fimo	sequence_motif	841	859	73.1	+	.	Name=LRR motif 11;Signature=Motif 11;pvalue=4.85e-08;2.35e-05;sequence=FPSLEKLTLWYLEKLKGLG
alpha-WOLF7	fimo	sequence_motif	779	797	72.7	+	.	Name=LRR motif 11;Signature=Motif 11;pvalue=5.32e-08;2.54e-05;sequence=LSHLVDIWFWDCSDLQEMP
alpha-WOLF7	fimo	sequence_motif	866	884	66.8	+	.	Name=LRR motif 11;Signature=Motif 11;pvalue=2.07e-07;7.97e-05;sequence=FPRLSELEIWECPDLTWFP
alpha-WOLF7	fimo	sequence_motif	637	655	65	+	.	Name=LRR motif 11;Signature=Motif 11;pvalue=3.15e-07;0.000113;sequence=LVKLRHLDLWGCDDLIGMP
alpha-WOLF8	fimo	sequence_motif	1108	1126	103	+	.	Name=LRR motif 11;Signature=Motif 11;pvalue=5.31e-11;1.12e-07;sequence=LTSLQTLYLHHCYELNSLP
alpha-WOLF8	fimo	sequence_motif	615	633	101	+	.	Name=LRR motif 11;Signature=Motif 11;pvalue=7.83e-11;1.42e-07;sequence=LHNLQTLLLKDCRSLKELP
alpha-WOLF8	fimo	sequence_motif	1132	1150	97.4	+	.	Name=LRR motif 11;Signature=Motif 11;pvalue=1.79e-10;2.59e-07;sequence=LSSLQYLRIYYCPALKSLP
alpha-WOLF8	fimo	sequence_motif	781	799	90.9	+	.	Name=LRR motif 11;Signature=Motif 11;pvalue=8.17e-10;8.42e-07;sequence=LSHLVDIQLWHCRNLQEMP
alpha-WOLF8	fimo	sequence_motif	913	931	83.8	+	.	Name=LRR motif 11;Signature=Motif 11;pvalue=4.2e-09;3.2e-06;sequence=FPRLSELEIKKCPDLTSFP
alpha-WOLF8	fimo	sequence_motif	1084	1102	77.6	+	.	Name=LRR motif 11;Signature=Motif 11;pvalue=1.74e-08;1e-05;sequence=PQNLRSLRIKDSDKMTSLP
alpha-WOLF8	fimo	sequence_motif	591	609	77.5	+	.	Name=LRR motif 11;Signature=Motif 11;pvalue=1.75e-08;1e-05;sequence=LLHLRYLNLSDNRNLKILP
alpha-WOLF8	fimo	sequence_motif	843	861	73.9	+	.	Name=LRR motif 11;Signature=Motif 11;pvalue=4.02e-08;2.01e-05;sequence=FPSLEKLTLWGLEKLKGLG
alpha-WOLF8	fimo	sequence_motif	639	657	65	+	.	Name=LRR motif 11;Signature=Motif 11;pvalue=3.15e-07;0.000113;sequence=LVKLRHLDLWGCDDLIGMP
alpha-WOLF8	fimo	sequence_motif	1156	1174	60.4	+	.	Name=LRR motif 11;Signature=Motif 11;pvalue=9.01e-07;0.000279;sequence=LTSLQTLGISDCPDLVKRC
alpha-WOLF9	fimo	sequence_motif	1234	1252	103	+	.	Name=LRR motif 11;Signature=Motif 11;pvalue=5.35e-11;1.12e-07;sequence=LSSLQYLRIYNCPALKSLP
alpha-WOLF9	fimo	sequence_motif	1210	1228	98.4	+	.	Name=LRR motif 11;Signature=Motif 11;pvalue=1.45e-10;2.24e-07;sequence=LTSLQTLELSYCDELNSLP
alpha-WOLF9	fimo	sequence_motif	615	633	97	+	.	Name=LRR motif 11;Signature=Motif 11;pvalue=1.99e-10;2.78e-07;sequence=LHNLQTLLLKECRSLKELP
alpha-WOLF9	fimo	sequence_motif	1258	1276	77.6	+	.	Name=LRR motif 11;Signature=Motif 11;pvalue=1.71e-08;1e-05;sequence=LTSLQTLGISDCPDLVKIC
alpha-WOLF9	fimo	sequence_motif	1186	1204	77.6	+	.	Name=LRR motif 11;Signature=Motif 11;pvalue=1.74e-08;1e-05;sequence=PQNLRSLRIKDSDKMTSLP
alpha-WOLF9	fimo	sequence_motif	827	845	74.4	+	.	Name=LRR motif 11;Signature=Motif 11;pvalue=3.58e-08;1.85e-05;sequence=LSHLVDIQLWCCSNLQEMP
alpha-WOLF9	fimo	sequence_motif	959	977	70.1	+	.	Name=LRR motif 11;Signature=Motif 11;pvalue=9.84e-08;4.21e-05;sequence=FPRLSKLVIWKCPDLTWFP
alpha-WOLF9	fimo	sequence_motif	889	907	69.8	+	.	Name=LRR motif 11;Signature=Motif 11;pvalue=1.04e-07;4.4e-05;sequence=FPSLEKLRLWYLEKLKGLG
alpha-WOLF9	fimo	sequence_motif	914	932	66.8	+	.	Name=LRR motif 11;Signature=Motif 11;pvalue=2.07e-07;7.97e-05;sequence=FPRLSELEIWECPDLTWFP
alpha-WOLF9	fimo	sequence_motif	1004	1022	66.8	+	.	Name=LRR motif 11;Signature=Motif 11;pvalue=2.09e-07;8.03e-05;sequence=FPRLSELEIKKCPDLTWFP
alpha-WOLF9	fimo	sequence_motif	685	703	66.6	+	.	Name=LRR motif 11;Signature=Motif 11;pvalue=2.18e-07;8.26e-05;sequence=LVKLRHLDLWGCDDLIGVP
alpha-WOLF10	fimo	sequence_motif	613	631	101	+	.	Name=LRR motif 11;Signature=Motif 11;pvalue=7.83e-11;1.42e-07;sequence=LHNLQTLLLKDCRSLKELP
alpha-WOLF10	fimo	sequence_motif	782	800	97.1	+	.	Name=LRR motif 11;Signature=Motif 11;pvalue=1.93e-10;2.77e-07;sequence=LSHLVDITLIYCYNLQEIP
alpha-WOLF10	fimo	sequence_motif	1090	1108	94.6	+	.	Name=LRR motif 11;Signature=Motif 11;pvalue=3.47e-10;4.2e-07;sequence=LSSLQSLYIGECPALKSLP
alpha-WOLF10	fimo	sequence_motif	1066	1084	70.6	+	.	Name=LRR motif 11;Signature=Motif 11;pvalue=8.63e-08;3.77e-05;sequence=LTSLQTIHLYCCGKLNSIP
alpha-WOLF10	fimo	sequence_motif	869	887	69.9	+	.	Name=LRR motif 11;Signature=Motif 11;pvalue=1.02e-07;4.33e-05;sequence=FPRLSKLVIWECPDLTWFP
alpha-WOLF10	fimo	sequence_motif	844	862	66.5	+	.	Name=LRR motif 11;Signature=Motif 11;pvalue=2.22e-07;8.35e-05;sequence=FPSLKKLTLIGLTKLKGLG
alpha-WOLF10	fimo	sequence_motif	637	655	66.5	+	.	Name=LRR motif 11;Signature=Motif 11;pvalue=2.24e-07;8.41e-05;sequence=LVKLRHLDLRGCDDLIGMP
alpha-WOLF10	fimo	sequence_motif	1042	1060	64.2	+	.	Name=LRR motif 11;Signature=Motif 11;pvalue=3.75e-07;0.000129;sequence=PQNLRNLEIKYSDKMTSLP
alpha-WOLF11	fimo	sequence_motif	1098	1116	103	+	.	Name=LRR motif 11;Signature=Motif 11;pvalue=5.35e-11;1.12e-07;sequence=LSSLQYLRIYNCPALKSLP
alpha-WOLF11	fimo	sequence_motif	615	633	102	+	.	Name=LRR motif 11;Signature=Motif 11;pvalue=5.97e-11;1.17e-07;sequence=LHNLQTLLLEDCRSLKELP
alpha-WOLF11	fimo	sequence_motif	781	799	101	+	.	Name=LRR motif 11;Signature=Motif 11;pvalue=8.15e-11;1.46e-07;sequence=LSHLVDITLEDCYNLQEMP
alpha-WOLF11	fimo	sequence_motif	1074	1092	98.4	+	.	Name=LRR motif 11;Signature=Motif 11;pvalue=1.45e-10;2.24e-07;sequence=LTSLQTLELSYCDELNSLP
alpha-WOLF11	fimo	sequence_motif	1122	1140	77.6	+	.	Name=LRR motif 11;Signature=Motif 11;pvalue=1.71e-08;1e-05;sequence=LTSLQTLGISDCPDLVKIC
alpha-WOLF11	fimo	sequence_motif	591	609	77.5	+	.	Name=LRR motif 11;Signature=Motif 11;pvalue=1.75e-08;1e-05;sequence=LLHLRYLNLSDNRNLKILP
alpha-WOLF11	fimo	sequence_motif	843	861	69.8	+	.	Name=LRR motif 11;Signature=Motif 11;pvalue=1.04e-07;4.4e-05;sequence=FPSLEKLRLWYLEKLKGLG
alpha-WOLF11	fimo	sequence_motif	868	886	66.8	+	.	Name=LRR motif 11;Signature=Motif 11;pvalue=2.07e-07;7.97e-05;sequence=FPRLSELEIWECPDLTWFP
alpha-WOLF11	fimo	sequence_motif	639	657	65	+	.	Name=LRR motif 11;Signature=Motif 11;pvalue=3.15e-07;0.000113;sequence=LVKLRHLDLWGCDDLIGMP
alpha-WOLF11	fimo	sequence_motif	1050	1068	64.2	+	.	Name=LRR motif 11;Signature=Motif 11;pvalue=3.77e-07;0.00013;sequence=PQNLRSLEIKGSCKMTSLP
alpha-WOLF12	fimo	sequence_motif	1098	1116	104	+	.	Name=LRR motif 11;Signature=Motif 11;pvalue=3.57e-11;9.02e-08;sequence=LSSLQYLGIFNCPALESLP
alpha-WOLF12	fimo	sequence_motif	1074	1092	98.6	+	.	Name=LRR motif 11;Signature=Motif 11;pvalue=1.38e-10;2.2e-07;sequence=LTSLQTLKLENCDELNSLP
alpha-WOLF12	fimo	sequence_motif	615	633	92.4	+	.	Name=LRR motif 11;Signature=Motif 11;pvalue=5.71e-10;6.35e-07;sequence=LHNLQTLLLERCESLKELP
alpha-WOLF12	fimo	sequence_motif	781	799	90.9	+	.	Name=LRR motif 11;Signature=Motif 11;pvalue=8.17e-10;8.42e-07;sequence=LSHLVDIQLWHCRNLQEMP
alpha-WOLF12	fimo	sequence_motif	591	609	77.5	+	.	Name=LRR motif 11;Signature=Motif 11;pvalue=1.75e-08;1e-05;sequence=LLHLRYLNLSDNRNLKILP
alpha-WOLF12	fimo	sequence_motif	843	861	70.5	+	.	Name=LRR motif 11;Signature=Motif 11;pvalue=8.91e-08;3.86e-05;sequence=FPSLEKLTLWRLDKLKGFG
alpha-WOLF12	fimo	sequence_motif	868	886	70	+	.	Name=LRR motif 11;Signature=Motif 11;pvalue=1e-07;4.28e-05;sequence=FPRLSKLEIWECPDLTWFP
alpha-WOLF12	fimo	sequence_motif	639	657	64.2	+	.	Name=LRR motif 11;Signature=Motif 11;pvalue=3.75e-07;0.000129;sequence=LVKLRHLDLRGCFSLIGMP
alpha-WOLF12	fimo	sequence_motif	1050	1068	64.2	+	.	Name=LRR motif 11;Signature=Motif 11;pvalue=3.77e-07;0.00013;sequence=PQNLRSLEIKGSCKMTSLP
alpha-WOLF15	fimo	sequence_motif	615	633	102	+	.	Name=LRR motif 11;Signature=Motif 11;pvalue=5.97e-11;1.17e-07;sequence=LHNLQTLLLEDCRSLKELP
alpha-WOLF15	fimo	sequence_motif	1292	1310	98.4	+	.	Name=LRR motif 11;Signature=Motif 11;pvalue=1.45e-10;2.24e-07;sequence=LTSLQTLELSYCDELNSLP
alpha-WOLF15	fimo	sequence_motif	1316	1334	97.4	+	.	Name=LRR motif 11;Signature=Motif 11;pvalue=1.79e-10;2.59e-07;sequence=LSSLQYLRIYYCPALKSLP
alpha-WOLF15	fimo	sequence_motif	999	1017	90.9	+	.	Name=LRR motif 11;Signature=Motif 11;pvalue=8.17e-10;8.42e-07;sequence=LSHLVDIQLWHCRNLQEMP
alpha-WOLF15	fimo	sequence_motif	864	882	83.8	+	.	Name=LRR motif 11;Signature=Motif 11;pvalue=4.2e-09;3.2e-06;sequence=FPRLSELEIKKCPDLTSFP
alpha-WOLF15	fimo	sequence_motif	1268	1286	77.6	+	.	Name=LRR motif 11;Signature=Motif 11;pvalue=1.74e-08;1e-05;sequence=PQNLRSLRIKDSDKMTSLP
alpha-WOLF15	fimo	sequence_motif	591	609	77.5	+	.	Name=LRR motif 11;Signature=Motif 11;pvalue=1.75e-08;1e-05;sequence=LLHLRYLNLSDNRNLKILP
alpha-WOLF15	fimo	sequence_motif	780	798	76.1	+	.	Name=LRR motif 11;Signature=Motif 11;pvalue=2.46e-08;1.32e-05;sequence=LSHLVDIQLSCCSNLQEMP
alpha-WOLF15	fimo	sequence_motif	839	857	71.5	+	.	Name=LRR motif 11;Signature=Motif 11;pvalue=7.06e-08;3.16e-05;sequence=FPSLEKLTLQHLEKLKGFG
alpha-WOLF15	fimo	sequence_motif	1061	1079	69.8	+	.	Name=LRR motif 11;Signature=Motif 11;pvalue=1.04e-07;4.4e-05;sequence=FPSLEKLRLWYLEKLKGLG
alpha-WOLF15	fimo	sequence_motif	1086	1104	66.8	+	.	Name=LRR motif 11;Signature=Motif 11;pvalue=2.07e-07;7.97e-05;sequence=FPRLSELEIWECPDLTWFP
alpha-WOLF15	fimo	sequence_motif	639	657	64.9	+	.	Name=LRR motif 11;Signature=Motif 11;pvalue=3.26e-07;0.000116;sequence=LVKLRHLELQGCHDLIGMP
alpha-WOLF15	fimo	sequence_motif	847	865	64.7	+	.	Name=LRR motif 11;Signature=Motif 11;pvalue=3.37e-07;0.000119;sequence=LQHLEKLKGFGNRRSSSFP
alpha-WOLF15	fimo	sequence_motif	1340	1358	60.4	+	.	Name=LRR motif 11;Signature=Motif 11;pvalue=9.01e-07;0.000279;sequence=LTSLQTLGISDCPDLVKRC
alpha-WOLF16	fimo	sequence_motif	615	633	101	+	.	Name=LRR motif 11;Signature=Motif 11;pvalue=7.83e-11;1.42e-07;sequence=LHNLQTLLLKDCRSLKELP
alpha-WOLF16	fimo	sequence_motif	1292	1310	98.4	+	.	Name=LRR motif 11;Signature=Motif 11;pvalue=1.45e-10;2.24e-07;sequence=LTSLQTLELSYCDELNSLP
alpha-WOLF16	fimo	sequence_motif	1316	1334	97.4	+	.	Name=LRR motif 11;Signature=Motif 11;pvalue=1.79e-10;2.59e-07;sequence=LSSLQYLRIYYCPALKSLP
alpha-WOLF16	fimo	sequence_motif	999	1017	90.9	+	.	Name=LRR motif 11;Signature=Motif 11;pvalue=8.17e-10;8.42e-07;sequence=LSHLVDIQLWHCRNLQEMP
alpha-WOLF16	fimo	sequence_motif	864	882	83.8	+	.	Name=LRR motif 11;Signature=Motif 11;pvalue=4.2e-09;3.2e-06;sequence=FPRLSELEIKKCPDLTSFP
alpha-WOLF16	fimo	sequence_motif	1268	1286	77.6	+	.	Name=LRR motif 11;Signature=Motif 11;pvalue=1.74e-08;1e-05;sequence=PQNLRSLRIKDSDKMTSLP
alpha-WOLF16	fimo	sequence_motif	591	609	77.5	+	.	Name=LRR motif 11;Signature=Motif 11;pvalue=1.75e-08;1e-05;sequence=LLHLRYLNLSDNRNLKILP
alpha-WOLF16	fimo	sequence_motif	780	798	72.5	+	.	Name=LRR motif 11;Signature=Motif 11;pvalue=5.64e-08;2.62e-05;sequence=LSHLVDIKLGCCRNLQEMP
alpha-WOLF16	fimo	sequence_motif	839	857	71.5	+	.	Name=LRR motif 11;Signature=Motif 11;pvalue=7.06e-08;3.16e-05;sequence=FPSLEKLTLQHLEKLKGFG
alpha-WOLF16	fimo	sequence_motif	1061	1079	71.1	+	.	Name=LRR motif 11;Signature=Motif 11;pvalue=7.73e-08;3.43e-05;sequence=FPSLEKLTLWYLEKLKGFG
alpha-WOLF16	fimo	sequence_motif	1086	1104	70	+	.	Name=LRR motif 11;Signature=Motif 11;pvalue=1e-07;4.28e-05;sequence=FPRLSKLEIWECPDLTWFP
alpha-WOLF16	fimo	sequence_motif	847	865	64.7	+	.	Name=LRR motif 11;Signature=Motif 11;pvalue=3.37e-07;0.000119;sequence=LQHLEKLKGFGNRRSSSFP
alpha-WOLF16	fimo	sequence_motif	1340	1358	60.4	+	.	Name=LRR motif 11;Signature=Motif 11;pvalue=9.01e-07;0.000279;sequence=LTSLQTLGISDCPDLVKRC
alpha-WOLF18	fimo	sequence_motif	1061	1079	103	+	.	Name=LRR motif 11;Signature=Motif 11;pvalue=5.31e-11;1.12e-07;sequence=LTSLQTLYLHHCYELNSLP
alpha-WOLF18	fimo	sequence_motif	615	633	101	+	.	Name=LRR motif 11;Signature=Motif 11;pvalue=7.83e-11;1.42e-07;sequence=LHNLQTLLLKDCRSLKELP
alpha-WOLF18	fimo	sequence_motif	1085	1103	95.9	+	.	Name=LRR motif 11;Signature=Motif 11;pvalue=2.55e-10;3.4e-07;sequence=LSSLQSLYIYKCPALKSLP
alpha-WOLF18	fimo	sequence_motif	1037	1055	77.6	+	.	Name=LRR motif 11;Signature=Motif 11;pvalue=1.74e-08;1e-05;sequence=PQNLRSLRIKDSDKMTSLP
alpha-WOLF18	fimo	sequence_motif	591	609	77.5	+	.	Name=LRR motif 11;Signature=Motif 11;pvalue=1.75e-08;1e-05;sequence=LLHLRYLNLSDNRNLKILP
alpha-WOLF18	fimo	sequence_motif	780	798	75.4	+	.	Name=LRR motif 11;Signature=Motif 11;pvalue=2.9e-08;1.54e-05;sequence=LSHLVDIKLSCCRNLQEMP
alpha-WOLF18	fimo	sequence_motif	842	860	73.1	+	.	Name=LRR motif 11;Signature=Motif 11;pvalue=4.85e-08;2.35e-05;sequence=FPSLEKLTLWYLEKLKGLG
alpha-WOLF18	fimo	sequence_motif	867	885	71.6	+	.	Name=LRR motif 11;Signature=Motif 11;pvalue=6.95e-08;3.15e-05;sequence=FPRLSKLEIRECPDLTWFP
AtNRG1.1	fimo	sequence_motif	720	738	97.6	+	.	Name=LRR motif 11;Signature=Motif 11;pvalue=1.72e-10;2.55e-07;sequence=LSNLRFLDISHCLGLRKLP
AtNRG1.1	fimo	sequence_motif	648	666	94.7	+	.	Name=LRR motif 11;Signature=Motif 11;pvalue=3.39e-10;4.12e-07;sequence=LSKLQEIDIDYCYDLDELP
AtNRG1.1	fimo	sequence_motif	696	714	63.1	+	.	Name=LRR motif 11;Signature=Motif 11;pvalue=4.92e-07;0.000163;sequence=LSRLEVLRLCSSMNLSELP
AtNRG1.2	fimo	sequence_motif	654	672	99.1	+	.	Name=LRR motif 11;Signature=Motif 11;pvalue=1.24e-10;2.05e-07;sequence=LSNLQEIDIDYCYDLDELP
AtNRG1.2	fimo	sequence_motif	726	744	97.9	+	.	Name=LRR motif 11;Signature=Motif 11;pvalue=1.62e-10;2.42e-07;sequence=LSNLRSLDISHCLGLRKLP
AtNRG1.2	fimo	sequence_motif	702	720	71.3	+	.	Name=LRR motif 11;Signature=Motif 11;pvalue=7.33e-08;3.27e-05;sequence=LSRLEVLRMCSCMNLSELP
AtNRG1.2	fimo	sequence_motif	678	696	63.2	+	.	Name=LRR motif 11;Signature=Motif 11;pvalue=4.76e-07;0.000158;sequence=VVSLKTLSITNCNKLSQLP
BAR1	fimo	sequence_motif	676	694	94.7	+	.	Name=LRR motif 11;Signature=Motif 11;pvalue=3.37e-10;4.11e-07;sequence=LNKLVVLDMKYCSKLEIIP
BAR1	fimo	sequence_motif	699	717	81.5	+	.	Name=LRR motif 11;Signature=Motif 11;pvalue=7.06e-09;4.95e-06;sequence=LESLSILNLDGCSRLESFP
BAR1	fimo	sequence_motif	811	829	73	+	.	Name=LRR motif 11;Signature=Motif 11;pvalue=4.95e-08;2.39e-05;sequence=LEHIKTLDFLGCKNIVSFP
BAR1	fimo	sequence_motif	629	647	63.2	+	.	Name=LRR motif 11;Signature=Motif 11;pvalue=4.74e-07;0.000158;sequence=LRSLKQMDLSKSENLKEIP
BAR1	fimo	sequence_motif	743	761	60.7	+	.	Name=LRR motif 11;Signature=Motif 11;pvalue=8.46e-07;0.000265;sequence=WPCLAALDMSGCKNLKTFP
beta-WOLF0	fimo	sequence_motif	1094	1112	103	+	.	Name=LRR motif 11;Signature=Motif 11;pvalue=5.31e-11;1.12e-07;sequence=LTSLQTLYLHHCYELNSLP
beta-WOLF0	fimo	sequence_motif	615	633	102	+	.	Name=LRR motif 11;Signature=Motif 11;pvalue=5.97e-11;1.17e-07;sequence=LHNLQTLLLEDCRSLKELP
beta-WOLF0	fimo	sequence_motif	810	828	101	+	.	Name=LRR motif 11;Signature=Motif 11;pvalue=8.15e-11;1.46e-07;sequence=LSHLVDITLEDCYNLQEMP
beta-WOLF0	fimo	sequence_motif	1118	1136	97.4	+	.	Name=LRR motif 11;Signature=Motif 11;pvalue=1.79e-10;2.59e-07;sequence=LSSLQYLRIYYCPALKSLP
beta-WOLF0	fimo	sequence_motif	897	915	88.1	+	.	Name=LRR motif 11;Signature=Motif 11;pvalue=1.56e-09;1.43e-06;sequence=FPRLSKLEIWKCPDLTSFP
beta-WOLF0	fimo	sequence_motif	1070	1088	77.6	+	.	Name=LRR motif 11;Signature=Motif 11;pvalue=1.74e-08;1e-05;sequence=PQNLRSLRIKDSDKMTSLP
beta-WOLF0	fimo	sequence_motif	872	890	70.5	+	.	Name=LRR motif 11;Signature=Motif 11;pvalue=8.91e-08;3.86e-05;sequence=FPSLEKLTLWRLDKLKGFG
beta-WOLF0	fimo	sequence_motif	833	851	66.2	+	.	Name=LRR motif 11;Signature=Motif 11;pvalue=2.39e-07;8.89e-05;sequence=LPHLKSLELTELDNLEYME
beta-WOLF0	fimo	sequence_motif	1142	1160	60.4	+	.	Name=LRR motif 11;Signature=Motif 11;pvalue=9.01e-07;0.000279;sequence=LTSLQTLGISDCPDLVKRC
beta-WOLF3	fimo	sequence_motif	615	633	98	+	.	Name=LRR motif 11;Signature=Motif 11;pvalue=1.59e-10;2.4e-07;sequence=LHNLQTLLLEYCRSLKELP
beta-WOLF3	fimo	sequence_motif	1067	1085	97	+	.	Name=LRR motif 11;Signature=Motif 11;pvalue=1.96e-10;2.78e-07;sequence=LTSLQTIHLYDCYKLNSIP
beta-WOLF3	fimo	sequence_motif	1091	1109	93.8	+	.	Name=LRR motif 11;Signature=Motif 11;pvalue=4.14e-10;4.81e-07;sequence=LSSLQSLHIGKCPALKSLP
beta-WOLF3	fimo	sequence_motif	870	888	87.9	+	.	Name=LRR motif 11;Signature=Motif 11;pvalue=1.63e-09;1.49e-06;sequence=FPRLSKLEIWECPDLTSFP
beta-WOLF3	fimo	sequence_motif	783	801	76.2	+	.	Name=LRR motif 11;Signature=Motif 11;pvalue=2.38e-08;1.3e-05;sequence=LSHLVDIQLSFCRNLQEMP
beta-WOLF3	fimo	sequence_motif	845	863	72.3	+	.	Name=LRR motif 11;Signature=Motif 11;pvalue=5.92e-08;2.74e-05;sequence=FPSLEKLSLWGLEKLKGLG
beta-WOLF3	fimo	sequence_motif	806	824	66.2	+	.	Name=LRR motif 11;Signature=Motif 11;pvalue=2.39e-07;8.89e-05;sequence=LPHLKSLELTELDNLEYME
beta-WOLF3	fimo	sequence_motif	1043	1061	60.2	+	.	Name=LRR motif 11;Signature=Motif 11;pvalue=9.52e-07;0.000292;sequence=PQNLRNLEINYSDKMTSFP
beta-WOLF5a	fimo	sequence_motif	615	633	98	+	.	Name=LRR motif 11;Signature=Motif 11;pvalue=1.59e-10;2.4e-07;sequence=LHNLQTLLLEYCRSLKELP
beta-WOLF5a	fimo	sequence_motif	1067	1085	97	+	.	Name=LRR motif 11;Signature=Motif 11;pvalue=1.96e-10;2.78e-07;sequence=LTSLQTIHLYDCYKLNSIP
beta-WOLF5a	fimo	sequence_motif	1091	1109	93.8	+	.	Name=LRR motif 11;Signature=Motif 11;pvalue=4.14e-10;4.81e-07;sequence=LSSLQSLHIGKCPALKSLP
beta-WOLF5a	fimo	sequence_motif	870	888	87.9	+	.	Name=LRR motif 11;Signature=Motif 11;pvalue=1.63e-09;1.49e-06;sequence=FPRLSKLEIWECPDLTSFP
beta-WOLF5a	fimo	sequence_motif	783	801	76.2	+	.	Name=LRR motif 11;Signature=Motif 11;pvalue=2.38e-08;1.3e-05;sequence=LSHLVDIQLSFCRNLQEMP
beta-WOLF5a	fimo	sequence_motif	845	863	72.3	+	.	Name=LRR motif 11;Signature=Motif 11;pvalue=5.92e-08;2.74e-05;sequence=FPSLEKLSLWGLEKLKGLG
beta-WOLF5a	fimo	sequence_motif	806	824	66.2	+	.	Name=LRR motif 11;Signature=Motif 11;pvalue=2.39e-07;8.89e-05;sequence=LPHLKSLELTELDNLEYME
beta-WOLF5a	fimo	sequence_motif	1043	1061	60.2	+	.	Name=LRR motif 11;Signature=Motif 11;pvalue=9.52e-07;0.000292;sequence=PQNLRNLEINYSDKMTSFP
beta-WOLF5b	fimo	sequence_motif	614	632	102	+	.	Name=LRR motif 11;Signature=Motif 11;pvalue=5.97e-11;1.17e-07;sequence=LHNLQTLLLEDCRSLKELP
beta-WOLF5b	fimo	sequence_motif	1080	1098	92.5	+	.	Name=LRR motif 11;Signature=Motif 11;pvalue=5.63e-10;6.29e-07;sequence=LSSLQSLSISYCEALKSLP
beta-WOLF5b	fimo	sequence_motif	863	881	83.8	+	.	Name=LRR motif 11;Signature=Motif 11;pvalue=4.2e-09;3.2e-06;sequence=FPRLSELEIKKCPDLTSFP
beta-WOLF5b	fimo	sequence_motif	1056	1074	77.7	+	.	Name=LRR motif 11;Signature=Motif 11;pvalue=1.7e-08;1e-05;sequence=LTSLQTLELKCCDELNSLP
beta-WOLF5b	fimo	sequence_motif	779	797	76.1	+	.	Name=LRR motif 11;Signature=Motif 11;pvalue=2.46e-08;1.32e-05;sequence=LSHLVDIQLSCCSNLQEMP
beta-WOLF5b	fimo	sequence_motif	1032	1050	72.9	+	.	Name=LRR motif 11;Signature=Motif 11;pvalue=5.12e-08;2.45e-05;sequence=PQSLRSLKIEYSYKMTSLP
beta-WOLF5b	fimo	sequence_motif	838	856	71.5	+	.	Name=LRR motif 11;Signature=Motif 11;pvalue=7.06e-08;3.16e-05;sequence=FPSLEKLTLQHLEKLKGFG
beta-WOLF5b	fimo	sequence_motif	638	656	64.9	+	.	Name=LRR motif 11;Signature=Motif 11;pvalue=3.26e-07;0.000116;sequence=LVKLRHLELQGCHDLIGMP
beta-WOLF5b	fimo	sequence_motif	846	864	64.7	+	.	Name=LRR motif 11;Signature=Motif 11;pvalue=3.37e-07;0.000119;sequence=LQHLEKLKGFGNRRSSSFP
beta-WOLF6b	fimo	sequence_motif	614	632	102	+	.	Name=LRR motif 11;Signature=Motif 11;pvalue=5.97e-11;1.17e-07;sequence=LHNLQTLLLEDCRSLKELP
beta-WOLF6b	fimo	sequence_motif	1080	1098	92.5	+	.	Name=LRR motif 11;Signature=Motif 11;pvalue=5.63e-10;6.29e-07;sequence=LSSLQSLSISYCEALKSLP
beta-WOLF6b	fimo	sequence_motif	863	881	83.8	+	.	Name=LRR motif 11;Signature=Motif 11;pvalue=4.2e-09;3.2e-06;sequence=FPRLSELEIKKCPDLTSFP
beta-WOLF6b	fimo	sequence_motif	1056	1074	77.7	+	.	Name=LRR motif 11;Signature=Motif 11;pvalue=1.7e-08;1e-05;sequence=LTSLQTLELKCCDELNSLP
beta-WOLF6b	fimo	sequence_motif	779	797	76.1	+	.	Name=LRR motif 11;Signature=Motif 11;pvalue=2.46e-08;1.32e-05;sequence=LSHLVDIQLSCCSNLQEMP
beta-WOLF6b	fimo	sequence_motif	1032	1050	72.9	+	.	Name=LRR motif 11;Signature=Motif 11;pvalue=5.12e-08;2.45e-05;sequence=PQSLRSLKIEYSYKMTSLP
beta-WOLF6b	fimo	sequence_motif	838	856	71.5	+	.	Name=LRR motif 11;Signature=Motif 11;pvalue=7.06e-08;3.16e-05;sequence=FPSLEKLTLQHLEKLKGFG
beta-WOLF6b	fimo	sequence_motif	638	656	64.9	+	.	Name=LRR motif 11;Signature=Motif 11;pvalue=3.26e-07;0.000116;sequence=LVKLRHLELQGCHDLIGMP
beta-WOLF6b	fimo	sequence_motif	846	864	64.7	+	.	Name=LRR motif 11;Signature=Motif 11;pvalue=3.37e-07;0.000119;sequence=LQHLEKLKGFGNRRSSSFP
beta-WOLF9	fimo	sequence_motif	615	633	102	+	.	Name=LRR motif 11;Signature=Motif 11;pvalue=5.97e-11;1.17e-07;sequence=LHNLQTLLLEDCRSLKELP
beta-WOLF9	fimo	sequence_motif	1081	1099	92.5	+	.	Name=LRR motif 11;Signature=Motif 11;pvalue=5.63e-10;6.29e-07;sequence=LSSLQSLSISYCEALKSLP
beta-WOLF9	fimo	sequence_motif	864	882	83.8	+	.	Name=LRR motif 11;Signature=Motif 11;pvalue=4.2e-09;3.2e-06;sequence=FPRLSELEIKKCPDLTSFP
beta-WOLF9	fimo	sequence_motif	1057	1075	77.7	+	.	Name=LRR motif 11;Signature=Motif 11;pvalue=1.7e-08;1e-05;sequence=LTSLQTLELKCCDELNSLP
beta-WOLF9	fimo	sequence_motif	780	798	76.1	+	.	Name=LRR motif 11;Signature=Motif 11;pvalue=2.46e-08;1.32e-05;sequence=LSHLVDIQLSCCSNLQEMP
beta-WOLF9	fimo	sequence_motif	1033	1051	72.9	+	.	Name=LRR motif 11;Signature=Motif 11;pvalue=5.12e-08;2.45e-05;sequence=PQSLRSLKIEYSYKMTSLP
beta-WOLF9	fimo	sequence_motif	839	857	71.5	+	.	Name=LRR motif 11;Signature=Motif 11;pvalue=7.06e-08;3.16e-05;sequence=FPSLEKLTLQHLEKLKGFG
beta-WOLF9	fimo	sequence_motif	639	657	64.9	+	.	Name=LRR motif 11;Signature=Motif 11;pvalue=3.26e-07;0.000116;sequence=LVKLRHLELQGCHDLIGMP
beta-WOLF9	fimo	sequence_motif	847	865	64.7	+	.	Name=LRR motif 11;Signature=Motif 11;pvalue=3.37e-07;0.000119;sequence=LQHLEKLKGFGNRRSSSFP
beta-WOLF11	fimo	sequence_motif	1067	1085	103	+	.	Name=LRR motif 11;Signature=Motif 11;pvalue=5.31e-11;1.12e-07;sequence=LTSLQTLYLHHCYELNSLP
beta-WOLF11	fimo	sequence_motif	615	633	101	+	.	Name=LRR motif 11;Signature=Motif 11;pvalue=7.83e-11;1.42e-07;sequence=LHNLQTLLLKDCRSLKELP
beta-WOLF11	fimo	sequence_motif	1091	1109	97.4	+	.	Name=LRR motif 11;Signature=Motif 11;pvalue=1.79e-10;2.59e-07;sequence=LSSLQYLRIYYCPALKSLP
beta-WOLF11	fimo	sequence_motif	783	801	90.9	+	.	Name=LRR motif 11;Signature=Motif 11;pvalue=8.17e-10;8.42e-07;sequence=LSHLVDIQLWHCRNLQEMP
beta-WOLF11	fimo	sequence_motif	870	888	87.9	+	.	Name=LRR motif 11;Signature=Motif 11;pvalue=1.63e-09;1.49e-06;sequence=FPRLSKLEIWECPDLTSFP
beta-WOLF11	fimo	sequence_motif	1043	1061	77.6	+	.	Name=LRR motif 11;Signature=Motif 11;pvalue=1.74e-08;1e-05;sequence=PQNLRSLRIKDSDKMTSLP
beta-WOLF11	fimo	sequence_motif	845	863	73.9	+	.	Name=LRR motif 11;Signature=Motif 11;pvalue=4.02e-08;2.01e-05;sequence=FPSLEKLTLWGLEKLKGLG
beta-WOLF11	fimo	sequence_motif	806	824	66.2	+	.	Name=LRR motif 11;Signature=Motif 11;pvalue=2.39e-07;8.89e-05;sequence=LPHLKSLELTELDNLEYME
beta-WOLF11	fimo	sequence_motif	1115	1133	60.4	+	.	Name=LRR motif 11;Signature=Motif 11;pvalue=9.01e-07;0.000279;sequence=LTSLQTLGISDCPDLVKRC
BjuWRR1	fimo	sequence_motif	839	857	107	+	.	Name=LRR motif 11;Signature=Motif 11;pvalue=1.98e-11;5.32e-08;sequence=MPCLRTLSIWLCDKLKELP
Bph1/9-1	fimo	sequence_motif	834	852	81	+	.	Name=LRR motif 11;Signature=Motif 11;pvalue=7.84e-09;5.44e-06;sequence=LLHLRYLSLRGCRDITYLP
Bph1/9-7	fimo	sequence_motif	834	852	80	+	.	Name=LRR motif 11;Signature=Motif 11;pvalue=9.93e-09;6.55e-06;sequence=LLHLRYLSLRGCRSINYLP
Bph1/9-9	fimo	sequence_motif	820	838	79.6	+	.	Name=LRR motif 11;Signature=Motif 11;pvalue=1.1e-08;7.09e-06;sequence=LLHLRYLSLRGCGNITYLP
Bph14	fimo	sequence_motif	1239	1257	94.7	+	.	Name=LRR motif 11;Signature=Motif 11;pvalue=3.39e-10;4.12e-07;sequence=LASLQQLKLFDCKSLESLP
Bph14	fimo	sequence_motif	931	949	83.5	+	.	Name=LRR motif 11;Signature=Motif 11;pvalue=4.44e-09;3.35e-06;sequence=FPQLDKLEIRQCPELTTLP
Bph14	fimo	sequence_motif	1174	1192	83	+	.	Name=LRR motif 11;Signature=Motif 11;pvalue=5.01e-09;3.72e-06;sequence=LPRLESLVINWCDRLEVLH
Bph14	fimo	sequence_motif	624	642	81.7	+	.	Name=LRR motif 11;Signature=Motif 11;pvalue=6.72e-09;4.74e-06;sequence=LYHLQTLNLSRCLSLRRLP
Bph14	fimo	sequence_motif	1098	1116	81	+	.	Name=LRR motif 11;Signature=Motif 11;pvalue=7.84e-09;5.44e-06;sequence=LPRLESLEITCCDSIVEVP
Bph14	fimo	sequence_motif	1194	1212	80.7	+	.	Name=LRR motif 11;Signature=Motif 11;pvalue=8.43e-09;5.76e-06;sequence=PPSIKKLGIYSCEKLRSLS
Bph14	fimo	sequence_motif	862	880	80.1	+	.	Name=LRR motif 11;Signature=Motif 11;pvalue=9.63e-09;6.41e-06;sequence=FPEVEKLSIESCHRLTALP
Bph14	fimo	sequence_motif	648	666	73.8	+	.	Name=LRR motif 11;Signature=Motif 11;pvalue=4.11e-08;2.05e-05;sequence=MTALRHLYTHGCWSLGSMP
Bph14	fimo	sequence_motif	1119	1137	72	+	.	Name=LRR motif 11;Signature=Motif 11;pvalue=6.25e-08;2.87e-05;sequence=PASLKLLEIRGCPGLESIV
Bs2	fimo	sequence_motif	829	847	151	+	.	Name=LRR motif 11;Signature=Motif 11;pvalue=8.14e-16;4.74e-11;sequence=FPVLERLMIRSCKNLKEIP
Bs4	fimo	sequence_motif	677	695	157	+	.	Name=LRR motif 11;Signature=Motif 11;pvalue=2.09e-16;3.73e-11;sequence=MPNLEYLNLEYCSKLEEVH
Bs4	fimo	sequence_motif	723	741	98	+	.	Name=LRR motif 11;Signature=Motif 11;pvalue=1.59e-10;2.4e-07;sequence=MESLESLDLQYCYGIMVFP
Bs4	fimo	sequence_motif	918	936	95.6	+	.	Name=LRR motif 11;Signature=Motif 11;pvalue=2.73e-10;3.51e-07;sequence=LGALRFLYIKDCRSLTSLP
Bs4	fimo	sequence_motif	794	812	65	+	.	Name=LRR motif 11;Signature=Motif 11;pvalue=3.17e-07;0.000114;sequence=LKDLVKLNVSYCLTLKSLP
CaMi	fimo	sequence_motif	1187	1205	140	+	.	Name=LRR motif 11;Signature=Motif 11;pvalue=9.61e-15;1.09e-10;sequence=FPNLEKLKLQECGKLEEIP
CaPtr1	fimo	sequence_motif	615	633	95.2	+	.	Name=LRR motif 11;Signature=Motif 11;pvalue=3.01e-10;3.76e-07;sequence=LVNLQTLNLINCEQLKELP
CaPtr1	fimo	sequence_motif	688	706	84.1	+	.	Name=LRR motif 11;Signature=Motif 11;pvalue=3.91e-09;3.11e-06;sequence=FTALRVLRIYECPSLCSLP
CaPtr1	fimo	sequence_motif	712	730	72.5	+	.	Name=LRR motif 11;Signature=Motif 11;pvalue=5.61e-08;2.61e-05;sequence=LTSLEKLWIWNCEELDLMD
CaPtr1	fimo	sequence_motif	737	755	62.6	+	.	Name=LRR motif 11;Signature=Motif 11;pvalue=5.43e-07;0.000178;sequence=LSSLRSLLLMGLPKLVTLP
CaPtr1	fimo	sequence_motif	787	805	62	+	.	Name=LRR motif 11;Signature=Motif 11;pvalue=6.33e-07;0.000203;sequence=YSSLQRLYVEDCPALASIP
CAR1	fimo	sequence_motif	791	809	69.1	+	.	Name=LRR motif 11;Signature=Motif 11;pvalue=1.22e-07;5.04e-05;sequence=MMRLVTVELKCCNKLKSVP
CcRpp1	fimo	sequence_motif	864	882	91.5	+	.	Name=LRR motif 11;Signature=Motif 11;pvalue=6.99e-10;7.5e-07;sequence=MPRLHTLVIINCQSLDDLP
CD3.1	fimo	sequence_motif	860	878	90.8	+	.	Name=LRR motif 11;Signature=Motif 11;pvalue=8.28e-10;8.48e-07;sequence=LSSLETVIIIKCLNIRSLP
CHS3	fimo	sequence_motif	770	788	84.5	+	.	Name=LRR motif 11;Signature=Motif 11;pvalue=3.53e-09;2.86e-06;sequence=LESLKVLYLSGCSELEKIM
CHS3	fimo	sequence_motif	747	765	80.2	+	.	Name=LRR motif 11;Signature=Motif 11;pvalue=9.58e-09;6.39e-06;sequence=MGKLVCLNMKYCSNLRGLP
CHS3	fimo	sequence_motif	661	679	74.8	+	.	Name=LRR motif 11;Signature=Motif 11;pvalue=3.3e-08;1.72e-05;sequence=LQNLRVVNLSGCTEIKCFS
CHS3	fimo	sequence_motif	638	656	69.8	+	.	Name=LRR motif 11;Signature=Motif 11;pvalue=1.04e-07;4.4e-05;sequence=AQNIELIDLQGCTGLQRFP
CNL-11990	fimo	sequence_motif	833	851	94.5	+	.	Name=LRR motif 11;Signature=Motif 11;pvalue=3.5e-10;4.22e-07;sequence=FPNLKCIVLKECHWLREIP
CSA1	fimo	sequence_motif	682	700	95.6	+	.	Name=LRR motif 11;Signature=Motif 11;pvalue=2.77e-10;3.54e-07;sequence=AQNLQELNLEGCTALKEMH
CSA1	fimo	sequence_motif	884	902	92.7	+	.	Name=LRR motif 11;Signature=Motif 11;pvalue=5.31e-10;6e-07;sequence=PPNLQYLNVHGCSSLKTVA
CSA1	fimo	sequence_motif	796	814	89	+	.	Name=LRR motif 11;Signature=Motif 11;pvalue=1.27e-09;1.23e-06;sequence=LKALEELILSGCSKLNEFP
CSA1	fimo	sequence_motif	706	724	87.8	+	.	Name=LRR motif 11;Signature=Motif 11;pvalue=1.66e-09;1.51e-06;sequence=MKFLVFLNLRGCTSLKSLP
CSA1	fimo	sequence_motif	772	790	73.4	+	.	Name=LRR motif 11;Signature=Motif 11;pvalue=4.52e-08;2.22e-05;sequence=LQRLVMLNMKGCKKLKRLP
CSA1	fimo	sequence_motif	863	881	63.3	+	.	Name=LRR motif 11;Signature=Motif 11;pvalue=4.65e-07;0.000155;sequence=FSQLQWLHLKYCKNLTHVP
CW9	fimo	sequence_motif	833	851	82.7	+	.	Name=LRR motif 11;Signature=Motif 11;pvalue=5.4e-09;3.93e-06;sequence=MPRLHKLTIRNDPKLKELP
Dm1^Uk-3	fimo	sequence_motif	658	676	113	+	.	Name=LRR motif 11;Signature=Motif 11;pvalue=4.47e-12;1.74e-08;sequence=ATNLETLNLTHCENLVELP
Dm1^Uk-3	fimo	sequence_motif	635	653	100	+	.	Name=LRR motif 11;Signature=Motif 11;pvalue=9.58e-11;1.68e-07;sequence=LPNLKSIDLNRSHKLKEIP
Dm1^Uk-3	fimo	sequence_motif	682	700	84.7	+	.	Name=LRR motif 11;Signature=Motif 11;pvalue=3.4e-09;2.81e-06;sequence=LHKLEILNVEYCSMLKVIP
Dm1^Uk-3	fimo	sequence_motif	705	723	64.5	+	.	Name=LRR motif 11;Signature=Motif 11;pvalue=3.57e-07;0.000125;sequence=LASLEEVQMSGCWELRTFP
Dm2d^Uk-1	fimo	sequence_motif	849	867	146	+	.	Name=LRR motif 11;Signature=Motif 11;pvalue=2.4e-15;6.04e-11;sequence=MTNLEVFDLSNCSNLVELP
Dm2d^Uk-1	fimo	sequence_motif	732	750	112	+	.	Name=LRR motif 11;Signature=Motif 11;pvalue=6.99e-12;2.41e-08;sequence=LTSLQRLDLHSCSSLVELP
Dm2d^Uk-1	fimo	sequence_motif	708	726	108	+	.	Name=LRR motif 11;Signature=Motif 11;pvalue=1.41e-11;4e-08;sequence=ATNLEELKLRNCSSLVELP
Dm2d^Uk-1	fimo	sequence_motif	755	773	104	+	.	Name=LRR motif 11;Signature=Motif 11;pvalue=4.2e-11;1e-07;sequence=ATKLEKLDLGNCRSLVKLP
Dm2d^Uk-1	fimo	sequence_motif	825	843	102	+	.	Name=LRR motif 11;Signature=Motif 11;pvalue=5.82e-11;1.17e-07;sequence=ATNLKKLNISGCSSLVKLP
Dm2d^Uk-1	fimo	sequence_motif	1008	1026	89.3	+	.	Name=LRR motif 11;Signature=Motif 11;pvalue=1.17e-09;1.16e-06;sequence=MSRLHRLTLNNCNNLVSLP
Dm2d^Uk-1	fimo	sequence_motif	801	819	84.8	+	.	Name=LRR motif 11;Signature=Motif 11;pvalue=3.29e-09;2.73e-06;sequence=ATKLRKLKLQNCSSLIELP
Dm2d^Uk-1	fimo	sequence_motif	778	796	74.9	+	.	Name=LRR motif 11;Signature=Motif 11;pvalue=3.26e-08;1.7e-05;sequence=ANNLQELSLRNCSRVVKLP
Dm2d^Uk-1	fimo	sequence_motif	920	938	70.6	+	.	Name=LRR motif 11;Signature=Motif 11;pvalue=8.63e-08;3.77e-05;sequence=LKALSTLDLTDCSQLKSFP
Dm2d^Uk-1	fimo	sequence_motif	897	915	69.5	+	.	Name=LRR motif 11;Signature=Motif 11;pvalue=1.12e-07;4.68e-05;sequence=LQNLSELLMCGCSKLETLP
Dm2d^Uk-1	fimo	sequence_motif	685	703	65.8	+	.	Name=LRR motif 11;Signature=Motif 11;pvalue=2.63e-07;9.78e-05;sequence=LRNLKWMDLSDCEDLKELP
Dm2d^Uk-1	fimo	sequence_motif	873	891	64.1	+	.	Name=LRR motif 11;Signature=Motif 11;pvalue=3.9e-07;0.000133;sequence=ITDLEVFNLDNCSSLVTLP
Dm2h^Bla-1	fimo	sequence_motif	879	897	126	+	.	Name=LRR motif 11;Signature=Motif 11;pvalue=2.75e-13;1.62e-09;sequence=MTNLKEFDLSNCSNLVELP
Dm2h^Bla-1	fimo	sequence_motif	738	756	108	+	.	Name=LRR motif 11;Signature=Motif 11;pvalue=1.41e-11;4e-08;sequence=ATNLEELKLRNCSSLVELP
Dm2h^Bla-1	fimo	sequence_motif	762	780	104	+	.	Name=LRR motif 11;Signature=Motif 11;pvalue=3.6e-11;9.02e-08;sequence=LTSLQILDLHSCSSLVELP
Dm2h^Bla-1	fimo	sequence_motif	934	952	104	+	.	Name=LRR motif 11;Signature=Motif 11;pvalue=4.27e-11;1e-07;sequence=MSRLRDLRINNCNNLVSLP
Dm2h^Bla-1	fimo	sequence_motif	785	803	104	+	.	Name=LRR motif 11;Signature=Motif 11;pvalue=4.42e-11;1.02e-07;sequence=ATKLEKLDLGNCSSLVKLP
Dm2h^Bla-1	fimo	sequence_motif	831	849	98	+	.	Name=LRR motif 11;Signature=Motif 11;pvalue=1.57e-10;2.39e-07;sequence=ATNLQVLDLHNCSSLIELP
Dm2h^Bla-1	fimo	sequence_motif	855	873	97.4	+	.	Name=LRR motif 11;Signature=Motif 11;pvalue=1.82e-10;2.62e-07;sequence=ATNLKELNISGCSSLVKLP
Dm2h^Bla-1	fimo	sequence_motif	808	826	79.3	+	.	Name=LRR motif 11;Signature=Motif 11;pvalue=1.17e-08;7.41e-06;sequence=ATNLRKLSLINCSRVVELP
DM2h^Ler	fimo	sequence_motif	738	756	107	+	.	Name=LRR motif 11;Signature=Motif 11;pvalue=1.81e-11;4.96e-08;sequence=ATNLEELKLRDCSSLVELP
DM2h^Ler	fimo	sequence_motif	879	897	106	+	.	Name=LRR motif 11;Signature=Motif 11;pvalue=2.4e-11;6.24e-08;sequence=MTNLDVLDLSNCSSLVELP
DM2h^Ler	fimo	sequence_motif	785	803	106	+	.	Name=LRR motif 11;Signature=Motif 11;pvalue=2.73e-11;7.04e-08;sequence=ATKLEELYLENCSSLEKLP
DM2h^Ler	fimo	sequence_motif	855	873	104	+	.	Name=LRR motif 11;Signature=Motif 11;pvalue=4.2e-11;1e-07;sequence=ATNLKKLDISGCSSLVKLP
DM2h^Ler	fimo	sequence_motif	934	952	104	+	.	Name=LRR motif 11;Signature=Motif 11;pvalue=4.27e-11;1e-07;sequence=MSRLRDLRINNCNNLVSLP
DM2h^Ler	fimo	sequence_motif	762	780	104	+	.	Name=LRR motif 11;Signature=Motif 11;pvalue=4.34e-11;1.01e-07;sequence=LTSLQRLYLQRCSSLVELP
DM2h^Ler	fimo	sequence_motif	831	849	98	+	.	Name=LRR motif 11;Signature=Motif 11;pvalue=1.57e-10;2.39e-07;sequence=ATNLQVLDLHNCSSLLELP
DM2h^Ler	fimo	sequence_motif	808	826	77	+	.	Name=LRR motif 11;Signature=Motif 11;pvalue=2e-08;1.13e-05;sequence=ANNLQQLSLINCSRVVELP
Dm2h^Uk-1	fimo	sequence_motif	791	809	107	+	.	Name=LRR motif 11;Signature=Motif 11;pvalue=1.87e-11;5.11e-08;sequence=MTDLEVFDLSNCSNLVELP
Dm2h^Uk-1	fimo	sequence_motif	720	738	104	+	.	Name=LRR motif 11;Signature=Motif 11;pvalue=3.6e-11;9.02e-08;sequence=LTSLQILDLHSCSSLVELP
Dm2h^Uk-1	fimo	sequence_motif	767	785	102	+	.	Name=LRR motif 11;Signature=Motif 11;pvalue=5.82e-11;1.17e-07;sequence=ATNLKKLNISGCSSLVKLP
Dm2h^Uk-1	fimo	sequence_motif	696	714	98.9	+	.	Name=LRR motif 11;Signature=Motif 11;pvalue=1.27e-10;2.09e-07;sequence=ATNLEELKLKHCSSLVELP
Dm2h^Uk-1	fimo	sequence_motif	743	761	93	+	.	Name=LRR motif 11;Signature=Motif 11;pvalue=4.94e-10;5.64e-07;sequence=ATKLEKLDLGNCSSLIELP
Dm2h^Uk-1	fimo	sequence_motif	838	856	83.6	+	.	Name=LRR motif 11;Signature=Motif 11;pvalue=4.39e-09;3.31e-06;sequence=LKALRILNLTDCSRLKSFP
Dm2h^Uk-1	fimo	sequence_motif	815	833	65.1	+	.	Name=LRR motif 11;Signature=Motif 11;pvalue=3.08e-07;0.000111;sequence=LQKLYLLRMCGCSKLEALP
DM10^Col-0	fimo	sequence_motif	648	666	103	+	.	Name=LRR motif 11;Signature=Motif 11;pvalue=5.44e-11;1.13e-07;sequence=ATNLEDLNLNSCESLVEIP
DM10^Tuescha9	fimo	sequence_motif	648	666	103	+	.	Name=LRR motif 11;Signature=Motif 11;pvalue=5.44e-11;1.13e-07;sequence=ATNLEDLNLNSCESLVEIP
DM10^Tuescha9	fimo	sequence_motif	695	713	78.4	+	.	Name=LRR motif 11;Signature=Motif 11;pvalue=1.44e-08;8.8e-06;sequence=LVSLERVTLTGCSRLRNIP
DM10^Tuescha9	fimo	sequence_motif	625	643	73	+	.	Name=LRR motif 11;Signature=Motif 11;pvalue=4.95e-08;2.39e-05;sequence=LRNLKNLDLRGSTNLKELP
DSC1	fimo	sequence_motif	689	707	102	+	.	Name=LRR motif 11;Signature=Motif 11;pvalue=5.68e-11;1.16e-07;sequence=LEKLIYLNLRDCTSLRSLP
DSC1	fimo	sequence_motif	665	683	88	+	.	Name=LRR motif 11;Signature=Motif 11;pvalue=1.57e-09;1.44e-06;sequence=AHNLERLNLEGCTSLKKLP
DSC1	fimo	sequence_motif	712	730	84.3	+	.	Name=LRR motif 11;Signature=Motif 11;pvalue=3.74e-09;2.99e-06;sequence=TQSLQTLILSGCSSLKKFP
DSC1	fimo	sequence_motif	780	798	79.3	+	.	Name=LRR motif 11;Signature=Motif 11;pvalue=1.17e-08;7.41e-06;sequence=LKCLQELILSGCSQLEVFP
DSC1	fimo	sequence_motif	900	918	75.8	+	.	Name=LRR motif 11;Signature=Motif 11;pvalue=2.65e-08;1.42e-05;sequence=LNNLKWFDLKFCKMLKSLP
DSC1	fimo	sequence_motif	921	939	73.3	+	.	Name=LRR motif 11;Signature=Motif 11;pvalue=4.64e-08;2.27e-05;sequence=PQNLQYLDAHECESLETLA
DSC2	fimo	sequence_motif	756	774	105	+	.	Name=LRR motif 11;Signature=Motif 11;pvalue=3.25e-11;8.27e-08;sequence=ATSLEELNLSACSNLVELP
DSC2	fimo	sequence_motif	871	889	75	+	.	Name=LRR motif 11;Signature=Motif 11;pvalue=3.13e-08;1.64e-05;sequence=LSQLRHFVMIRCKKLDNIS
DSC2	fimo	sequence_motif	685	703	70.5	+	.	Name=LRR motif 11;Signature=Motif 11;pvalue=8.96e-08;3.87e-05;sequence=LKNLKRMELGDARNLKEIP
DSC2	fimo	sequence_motif	708	726	68.4	+	.	Name=LRR motif 11;Signature=Motif 11;pvalue=1.44e-07;5.81e-05;sequence=ATNLESLLLSFCTSLLEIP
DSC2	fimo	sequence_motif	732	750	66.5	+	.	Name=LRR motif 11;Signature=Motif 11;pvalue=2.23e-07;8.37e-05;sequence=TTNLKELDLGGCASLVKLS
FB_MR5	fimo	sequence_motif	625	643	119	+	.	Name=LRR motif 11;Signature=Motif 11;pvalue=1.32e-12;6.23e-09;sequence=LYNLQTLILEGCSKLKALP
FB_MR5	fimo	sequence_motif	1323	1341	90.9	+	.	Name=LRR motif 11;Signature=Motif 11;pvalue=8.11e-10;8.42e-07;sequence=LTSLESLELWDCPKLASIP
FB_MR5	fimo	sequence_motif	1043	1061	86.3	+	.	Name=LRR motif 11;Signature=Motif 11;pvalue=2.36e-09;2.04e-06;sequence=LSSLQELRIHECSSLVSFP
FB_MR5	fimo	sequence_motif	1089	1107	75.9	+	.	Name=LRR motif 11;Signature=Motif 11;pvalue=2.56e-08;1.38e-05;sequence=PQNLRRIQIRDCRSLRSLV
FB_MR5	fimo	sequence_motif	1120	1138	71.1	+	.	Name=LRR motif 11;Signature=Motif 11;pvalue=7.69e-08;3.41e-05;sequence=HNCLEYLNIERCQSLTLLS
FB_MR5	fimo	sequence_motif	1172	1190	70.1	+	.	Name=LRR motif 11;Signature=Motif 11;pvalue=9.84e-08;4.21e-05;sequence=NYFLENFRIRRCQNLKSLP
FB_MR5	fimo	sequence_motif	866	884	69.9	+	.	Name=LRR motif 11;Signature=Motif 11;pvalue=1.02e-07;4.33e-05;sequence=FPCLKTLLVRKCSKLEGKL
FB_MR5	fimo	sequence_motif	1198	1216	68.2	+	.	Name=LRR motif 11;Signature=Motif 11;pvalue=1.49e-07;6e-05;sequence=GSNLREIRITDCDRLEALP
Fom-1	fimo	sequence_motif	617	635	74.2	+	.	Name=LRR motif 11;Signature=Motif 11;pvalue=3.81e-08;1.93e-05;sequence=FEKLKVINVSGSKNLRETP
Fom-1	fimo	sequence_motif	640	658	69.6	+	.	Name=LRR motif 11;Signature=Motif 11;pvalue=1.1e-07;4.61e-05;sequence=VPNLESLDLSNCTRLWKID
Fom-2	fimo	sequence_motif	861	879	120	+	.	Name=LRR motif 11;Signature=Motif 11;pvalue=1.09e-12;5.28e-09;sequence=FPNLKSLEISGCPKLTKIP
Fom-2	fimo	sequence_motif	978	996	70.8	+	.	Name=LRR motif 11;Signature=Motif 11;pvalue=8.32e-08;3.65e-05;sequence=LTSLEFLSIENFGGIEALP
Fom-2	fimo	sequence_motif	774	792	65.9	+	.	Name=LRR motif 11;Signature=Motif 11;pvalue=2.57e-07;9.57e-05;sequence=VENLIEIGLYGCDNCEKLP
GbaNA1	fimo	sequence_motif	566	584	88.4	+	.	Name=LRR motif 11;Signature=Motif 11;pvalue=1.44e-09;1.37e-06;sequence=LEKLTVLFLIGCYYLESLP
GbaNA1	fimo	sequence_motif	804	822	72.1	+	.	Name=LRR motif 11;Signature=Motif 11;pvalue=6.15e-08;2.83e-05;sequence=LHNLEKIEVNYCLQLEEII
GbaNA1	fimo	sequence_motif	841	859	65.8	+	.	Name=LRR motif 11;Signature=Motif 11;pvalue=2.63e-07;9.78e-05;sequence=FPRLTTLILSNLPKLKGIC
GhDSC1	fimo	sequence_motif	629	647	86.8	+	.	Name=LRR motif 11;Signature=Motif 11;pvalue=2.06e-09;1.83e-06;sequence=LVNLRHIDISYCKKLRKIP
Gpa2	fimo	sequence_motif	838	856	133	+	.	Name=LRR motif 11;Signature=Motif 11;pvalue=4.61e-14;3.55e-10;sequence=FPYLERLFLSDCFYLDSIP
Gro1-4	fimo	sequence_motif	900	918	109	+	.	Name=LRR motif 11;Signature=Motif 11;pvalue=1.16e-11;3.52e-08;sequence=FTRLKRLKLHGCGRLESLP
Gro1-4	fimo	sequence_motif	672	690	106	+	.	Name=LRR motif 11;Signature=Motif 11;pvalue=2.55e-11;6.6e-08;sequence=LGKLVLLNLKNCRNLKTLP
Gro1-4	fimo	sequence_motif	766	784	95.6	+	.	Name=LRR motif 11;Signature=Motif 11;pvalue=2.77e-10;3.54e-07;sequence=LKCLKTLDVSGCSKLKNLP
Gro1-4	fimo	sequence_motif	695	713	92.8	+	.	Name=LRR motif 11;Signature=Motif 11;pvalue=5.2e-10;5.88e-07;sequence=LEKLEILVLTGCSKLRTFP
Gro1-4	fimo	sequence_motif	648	666	71.9	+	.	Name=LRR motif 11;Signature=Motif 11;pvalue=6.42e-08;2.93e-05;sequence=TPNLERLVLEECTSLVEIN
HcMLA1	fimo	sequence_motif	626	644	128	+	.	Name=LRR motif 11;Signature=Motif 11;pvalue=1.72e-13;1.05e-09;sequence=LQFLEVLDLGGNNGLEELP
Hero-A	fimo	sequence_motif	1215	1233	125	+	.	Name=LRR motif 11;Signature=Motif 11;pvalue=3.36e-13;1.93e-09;sequence=FPKLEELILERCYKLTEIP
HRG1	fimo	sequence_motif	741	759	84.3	+	.	Name=LRR motif 11;Signature=Motif 11;pvalue=3.67e-09;2.94e-06;sequence=LHKLQKLTLNGCSKLEVLP
HRG1	fimo	sequence_motif	852	870	77.9	+	.	Name=LRR motif 11;Signature=Motif 11;pvalue=1.63e-08;9.76e-06;sequence=ISRLQTLILNGCKKLVSLP
HRG1	fimo	sequence_motif	693	711	77.8	+	.	Name=LRR motif 11;Signature=Motif 11;pvalue=1.66e-08;9.88e-06;sequence=ATNLQELFLVKCSSLVELP
HRG1	fimo	sequence_motif	717	735	74.5	+	.	Name=LRR motif 11;Signature=Motif 11;pvalue=3.52e-08;1.82e-05;sequence=ATNLQKLYLNMCTSLVELP
HRG1	fimo	sequence_motif	808	826	60.1	+	.	Name=LRR motif 11;Signature=Motif 11;pvalue=9.73e-07;0.000298;sequence=WPRLRDLELSYNQNLKGFM
Hrt1	fimo	sequence_motif	843	861	152	+	.	Name=LRR motif 11;Signature=Motif 11;pvalue=6.15e-16;4.1e-11;sequence=MPCLRTLTIHDCEKLKELP
HvPm3	fimo	sequence_motif	621	639	102	+	.	Name=LRR motif 11;Signature=Motif 11;pvalue=6.59e-11;1.27e-07;sequence=LYNLQTLDLSNCSDLDRLP
HvPm3	fimo	sequence_motif	645	663	101	+	.	Name=LRR motif 11;Signature=Motif 11;pvalue=7.95e-11;1.44e-07;sequence=MTSLRHLYTHGCPELKSMP
HvPm3	fimo	sequence_motif	957	975	93.8	+	.	Name=LRR motif 11;Signature=Motif 11;pvalue=4.11e-10;4.81e-07;sequence=FPHLEKLSVQRCPKLIDLP
HvPm3	fimo	sequence_motif	891	909	93.7	+	.	Name=LRR motif 11;Signature=Motif 11;pvalue=4.21e-10;4.87e-07;sequence=FPRLEKLSIQKCAKLIALP
HvPm3	fimo	sequence_motif	826	844	87.3	+	.	Name=LRR motif 11;Signature=Motif 11;pvalue=1.87e-09;1.68e-06;sequence=LPVLEKLFISHCGKLLALP
HvPm3	fimo	sequence_motif	1195	1213	62.2	+	.	Name=LRR motif 11;Signature=Motif 11;pvalue=6.01e-07;0.000194;sequence=FPSLEDLSLSRCDSLLGVL
HvPm3	fimo	sequence_motif	1216	1234	61.4	+	.	Name=LRR motif 11;Signature=Motif 11;pvalue=7.2e-07;0.000228;sequence=PRSLKTIFIGGCRNIQVLS
I2	fimo	sequence_motif	623	641	136	+	.	Name=LRR motif 11;Signature=Motif 11;pvalue=2.3e-14;2.02e-10;sequence=LYNLETLLLSSCADLEELP
I2	fimo	sequence_motif	1201	1219	79.2	+	.	Name=LRR motif 11;Signature=Motif 11;pvalue=1.2e-08;7.52e-06;sequence=PSSLSQLFIQDCPNLQSLP
I2	fimo	sequence_motif	1060	1078	73	+	.	Name=LRR motif 11;Signature=Motif 11;pvalue=5.04e-08;2.42e-05;sequence=PFNLEILRIIYCKKLVNGR
I2	fimo	sequence_motif	1155	1173	66.6	+	.	Name=LRR motif 11;Signature=Motif 11;pvalue=2.17e-07;8.26e-05;sequence=LTSLQTLQIWNFLNLQSLA
I2	fimo	sequence_motif	1041	1059	61.7	+	.	Name=LRR motif 11;Signature=Motif 11;pvalue=6.69e-07;0.000214;sequence=LPSLKELRLSDCPEIEGEL
I2	fimo	sequence_motif	859	877	61.6	+	.	Name=LRR motif 11;Signature=Motif 11;pvalue=6.91e-07;0.00022;sequence=FPTLENLSIKNCPELSLEI
KR1	fimo	sequence_motif	680	698	80.1	+	.	Name=LRR motif 11;Signature=Motif 11;pvalue=9.69e-09;6.41e-06;sequence=LEKLRILDAEGCSRLKNFP
KR1	fimo	sequence_motif	702	720	77.9	+	.	Name=LRR motif 11;Signature=Motif 11;pvalue=1.62e-08;9.73e-06;sequence=LTSLEQLKLGFCHSLENFP
KR1	fimo	sequence_motif	656	674	62.9	+	.	Name=LRR motif 11;Signature=Motif 11;pvalue=5.13e-07;0.000169;sequence=VPHLQKLSFKDCDNLYAIH
L	fimo	sequence_motif	1131	1149	95.1	+	.	Name=LRR motif 11;Signature=Motif 11;pvalue=3.08e-10;3.76e-07;sequence=VPSLVELTIRDCPRLEVGP
L	fimo	sequence_motif	1107	1125	67.4	+	.	Name=LRR motif 11;Signature=Motif 11;pvalue=1.83e-07;7.23e-05;sequence=LEKLKELDIGGCPDLAELV
L1	fimo	sequence_motif	814	832	80.7	+	.	Name=LRR motif 11;Signature=Motif 11;pvalue=8.38e-09;5.75e-06;sequence=VPSLAKLTIRDCPRLEVGP
L2	fimo	sequence_motif	1129	1147	95.1	+	.	Name=LRR motif 11;Signature=Motif 11;pvalue=3.08e-10;3.76e-07;sequence=VPSLVELTIRDCPRLEVGP
L2	fimo	sequence_motif	1271	1289	95.1	+	.	Name=LRR motif 11;Signature=Motif 11;pvalue=3.08e-10;3.76e-07;sequence=VPSLVELTIRDCPRLEVGP
L2	fimo	sequence_motif	1413	1431	95.1	+	.	Name=LRR motif 11;Signature=Motif 11;pvalue=3.08e-10;3.76e-07;sequence=VPSLVELTIRDCPRLEVGP
L2	fimo	sequence_motif	1389	1407	79.3	+	.	Name=LRR motif 11;Signature=Motif 11;pvalue=1.17e-08;7.41e-06;sequence=LEKLKELDIGGCPDLTELV
L2	fimo	sequence_motif	1105	1123	67.4	+	.	Name=LRR motif 11;Signature=Motif 11;pvalue=1.83e-07;7.23e-05;sequence=LEKLKELDIGGCPDLAELV
L2	fimo	sequence_motif	1247	1265	67.4	+	.	Name=LRR motif 11;Signature=Motif 11;pvalue=1.83e-07;7.23e-05;sequence=LEKLKELDIGGCPDLAELV
L3	fimo	sequence_motif	996	1014	95.1	+	.	Name=LRR motif 11;Signature=Motif 11;pvalue=3.08e-10;3.76e-07;sequence=VPSLVELTIRDCPRLEVGP
L3	fimo	sequence_motif	1138	1156	95.1	+	.	Name=LRR motif 11;Signature=Motif 11;pvalue=3.08e-10;3.76e-07;sequence=VPSLVELTIRDCPRLEVGP
L3	fimo	sequence_motif	1114	1132	67.4	+	.	Name=LRR motif 11;Signature=Motif 11;pvalue=1.83e-07;7.23e-05;sequence=LEKLKELDIGGCPDLAELV
L3	fimo	sequence_motif	1095	1113	62.6	+	.	Name=LRR motif 11;Signature=Motif 11;pvalue=5.45e-07;0.000179;sequence=LKSLQRLILEGCTSLGRLP
L4	fimo	sequence_motif	996	1014	95.1	+	.	Name=LRR motif 11;Signature=Motif 11;pvalue=3.08e-10;3.76e-07;sequence=VPSLVELTIRDCPRLEVGP
L4	fimo	sequence_motif	1138	1156	95.1	+	.	Name=LRR motif 11;Signature=Motif 11;pvalue=3.08e-10;3.76e-07;sequence=VPSLVELTIRDCPRLEVGP
L4	fimo	sequence_motif	1114	1132	67.4	+	.	Name=LRR motif 11;Signature=Motif 11;pvalue=1.83e-07;7.23e-05;sequence=LEKLKELDIGGCPDLAELV
L4	fimo	sequence_motif	1095	1113	62.6	+	.	Name=LRR motif 11;Signature=Motif 11;pvalue=5.45e-07;0.000179;sequence=LKSLQRLILEGCTSLGRLP
L5	fimo	sequence_motif	1138	1156	95.1	+	.	Name=LRR motif 11;Signature=Motif 11;pvalue=3.08e-10;3.76e-07;sequence=VPSLVELTIRDCPRLEVGP
L5	fimo	sequence_motif	1114	1132	79.3	+	.	Name=LRR motif 11;Signature=Motif 11;pvalue=1.17e-08;7.41e-06;sequence=LEKLKELDIGGCPDLTELV
L6	fimo	sequence_motif	1128	1146	99.1	+	.	Name=LRR motif 11;Signature=Motif 11;pvalue=1.24e-10;2.05e-07;sequence=VPSLRGLTIRDCPRLEVGP
L6	fimo	sequence_motif	1104	1122	79.3	+	.	Name=LRR motif 11;Signature=Motif 11;pvalue=1.17e-08;7.41e-06;sequence=LEKLKELDIGGCPDLTELV
L6	fimo	sequence_motif	1085	1103	60.2	+	.	Name=LRR motif 11;Signature=Motif 11;pvalue=9.56e-07;0.000293;sequence=LKSLQDLYLEGCTSLGRLP
L7	fimo	sequence_motif	1128	1146	99.1	+	.	Name=LRR motif 11;Signature=Motif 11;pvalue=1.24e-10;2.05e-07;sequence=VPSLRGLTIRDCPRLEVGP
L7	fimo	sequence_motif	1104	1122	79.3	+	.	Name=LRR motif 11;Signature=Motif 11;pvalue=1.17e-08;7.41e-06;sequence=LEKLKELDIGGCPDLTELV
L7	fimo	sequence_motif	1085	1103	60.2	+	.	Name=LRR motif 11;Signature=Motif 11;pvalue=9.56e-07;0.000293;sequence=LKSLQDLYLEGCTSLGRLP
L9	fimo	sequence_motif	1129	1147	99.1	+	.	Name=LRR motif 11;Signature=Motif 11;pvalue=1.24e-10;2.05e-07;sequence=VPSLRGLTIRDCPRLEVGP
L9	fimo	sequence_motif	987	1005	80.7	+	.	Name=LRR motif 11;Signature=Motif 11;pvalue=8.38e-09;5.75e-06;sequence=VPSLAKLTIRDCPRLEVGP
L9	fimo	sequence_motif	1105	1123	79.3	+	.	Name=LRR motif 11;Signature=Motif 11;pvalue=1.17e-08;7.41e-06;sequence=LEKLKELDIGGCPDLTELV
L10	fimo	sequence_motif	996	1014	95.1	+	.	Name=LRR motif 11;Signature=Motif 11;pvalue=3.08e-10;3.76e-07;sequence=VPSLVELTIRDCPRLEVGP
L10	fimo	sequence_motif	1138	1156	95.1	+	.	Name=LRR motif 11;Signature=Motif 11;pvalue=3.08e-10;3.76e-07;sequence=VPSLVELTIRDCPRLEVGP
L10	fimo	sequence_motif	1114	1132	67.4	+	.	Name=LRR motif 11;Signature=Motif 11;pvalue=1.83e-07;7.23e-05;sequence=LEKLKELDIGGCPDLAELV
L10	fimo	sequence_motif	1095	1113	62.6	+	.	Name=LRR motif 11;Signature=Motif 11;pvalue=5.45e-07;0.000179;sequence=LKSLQRLILEGCTSLGRLP
L11	fimo	sequence_motif	1128	1146	92.9	+	.	Name=LRR motif 11;Signature=Motif 11;pvalue=5.16e-10;5.85e-07;sequence=VPSLVELTIWDCPRLEVGP
L11	fimo	sequence_motif	1104	1122	79.3	+	.	Name=LRR motif 11;Signature=Motif 11;pvalue=1.17e-08;7.41e-06;sequence=LEKLKELDIGGCPDLTELV
L11	fimo	sequence_motif	986	1004	60.4	+	.	Name=LRR motif 11;Signature=Motif 11;pvalue=9.1e-07;0.000281;sequence=VPSMADLTIRDCPRLEVGP
L^1	fimo	sequence_motif	620	638	138	+	.	Name=LRR motif 11;Signature=Motif 11;pvalue=1.47e-14;1.37e-10;sequence=LYNLETLLLSSCDDLEELP
L^1	fimo	sequence_motif	1062	1080	111	+	.	Name=LRR motif 11;Signature=Motif 11;pvalue=8.2e-12;2.65e-08;sequence=LPSLKELHLGNCPEIESFP
L^1	fimo	sequence_motif	1228	1246	83.9	+	.	Name=LRR motif 11;Signature=Motif 11;pvalue=4.07e-09;3.16e-06;sequence=PSSLSKLTIRDCPNLQSLP
L^1	fimo	sequence_motif	1251	1269	81.9	+	.	Name=LRR motif 11;Signature=Motif 11;pvalue=6.43e-09;4.58e-06;sequence=PSFLSELTIENCPNLQSLP
L^1	fimo	sequence_motif	1205	1223	73.3	+	.	Name=LRR motif 11;Signature=Motif 11;pvalue=4.62e-08;2.26e-05;sequence=LNSVQSLLIWNCPNLQSLA
L^1	fimo	sequence_motif	805	823	69.1	+	.	Name=LRR motif 11;Signature=Motif 11;pvalue=1.23e-07;5.04e-05;sequence=LPCLKFLSIRKMHRITEVT
L^1	fimo	sequence_motif	1085	1103	66.7	+	.	Name=LRR motif 11;Signature=Motif 11;pvalue=2.15e-07;8.19e-05;sequence=PFNLQLLVINYCEKLVNGR
L^1	fimo	sequence_motif	1159	1177	65.2	+	.	Name=LRR motif 11;Signature=Motif 11;pvalue=3.02e-07;0.000109;sequence=LTSLESLDIRKLPQIQSLL
L^1	fimo	sequence_motif	861	879	64.3	+	.	Name=LRR motif 11;Signature=Motif 11;pvalue=3.71e-07;0.000129;sequence=FPALRDLSIEDCPKLVGNF
L^1a	fimo	sequence_motif	620	638	138	+	.	Name=LRR motif 11;Signature=Motif 11;pvalue=1.47e-14;1.37e-10;sequence=LYNLETLLLSSCDDLEELP
L^1a	fimo	sequence_motif	1062	1080	111	+	.	Name=LRR motif 11;Signature=Motif 11;pvalue=8.2e-12;2.65e-08;sequence=LPSLKELHLGNCPEIESFP
L^1a	fimo	sequence_motif	1228	1246	83.9	+	.	Name=LRR motif 11;Signature=Motif 11;pvalue=4.07e-09;3.16e-06;sequence=PSSLSKLTIRDCPNLQSLP
L^1a	fimo	sequence_motif	1251	1269	79.6	+	.	Name=LRR motif 11;Signature=Motif 11;pvalue=1.09e-08;7.07e-06;sequence=PSSLSELTIENCPNLQSLP
L^1a	fimo	sequence_motif	1205	1223	73.3	+	.	Name=LRR motif 11;Signature=Motif 11;pvalue=4.62e-08;2.26e-05;sequence=LNSVQSLLIWNCPNLQSLA
L^1a	fimo	sequence_motif	805	823	69.1	+	.	Name=LRR motif 11;Signature=Motif 11;pvalue=1.23e-07;5.04e-05;sequence=LPCLKFLSIRKMHRITEVT
L^1a	fimo	sequence_motif	1085	1103	66.7	+	.	Name=LRR motif 11;Signature=Motif 11;pvalue=2.15e-07;8.19e-05;sequence=PFNLQLLVINYCEKLVNGR
L^1a	fimo	sequence_motif	1159	1177	65.2	+	.	Name=LRR motif 11;Signature=Motif 11;pvalue=3.02e-07;0.000109;sequence=LTSLESLDIRKLPQIQSLL
L^1a	fimo	sequence_motif	861	879	64.3	+	.	Name=LRR motif 11;Signature=Motif 11;pvalue=3.71e-07;0.000129;sequence=FPALRDLSIEDCPKLVGNF
L^1c	fimo	sequence_motif	620	638	138	+	.	Name=LRR motif 11;Signature=Motif 11;pvalue=1.47e-14;1.37e-10;sequence=LYNLETLLLSSCDDLEELP
L^1c	fimo	sequence_motif	1064	1082	113	+	.	Name=LRR motif 11;Signature=Motif 11;pvalue=4.92e-12;1.82e-08;sequence=LPSLKELHLWNCPEIESFP
L^1c	fimo	sequence_motif	1230	1248	86.6	+	.	Name=LRR motif 11;Signature=Motif 11;pvalue=2.16e-09;1.9e-06;sequence=PSCLSKLTIRDCPNLQSLP
L^1c	fimo	sequence_motif	1253	1271	79.6	+	.	Name=LRR motif 11;Signature=Motif 11;pvalue=1.09e-08;7.07e-06;sequence=PSSLSELTIENCPNLQSLP
L^1c	fimo	sequence_motif	1207	1225	73.3	+	.	Name=LRR motif 11;Signature=Motif 11;pvalue=4.62e-08;2.26e-05;sequence=LNSVQSLLIWNCPNLQSLA
L^1c	fimo	sequence_motif	805	823	69.1	+	.	Name=LRR motif 11;Signature=Motif 11;pvalue=1.23e-07;5.04e-05;sequence=LPCLKFLSIRKMHRITEVT
L^1c	fimo	sequence_motif	1087	1105	66.7	+	.	Name=LRR motif 11;Signature=Motif 11;pvalue=2.15e-07;8.19e-05;sequence=PFNLQLLVINYCEKLVNGR
L^1c	fimo	sequence_motif	861	879	64.3	+	.	Name=LRR motif 11;Signature=Motif 11;pvalue=3.71e-07;0.000129;sequence=FPALRDLSIEDCPKLVGNF
L^2	fimo	sequence_motif	620	638	138	+	.	Name=LRR motif 11;Signature=Motif 11;pvalue=1.47e-14;1.37e-10;sequence=LYNLETLLLSSCDDLEELP
L^2	fimo	sequence_motif	1062	1080	113	+	.	Name=LRR motif 11;Signature=Motif 11;pvalue=4.92e-12;1.82e-08;sequence=LPSLKELHLWNCPEIESFP
L^2	fimo	sequence_motif	1228	1246	86.6	+	.	Name=LRR motif 11;Signature=Motif 11;pvalue=2.16e-09;1.9e-06;sequence=PSCLSKLTIRDCPNLQSLP
L^2	fimo	sequence_motif	1251	1269	79.6	+	.	Name=LRR motif 11;Signature=Motif 11;pvalue=1.09e-08;7.07e-06;sequence=PSSLSELTIENCPNLQSLP
L^2	fimo	sequence_motif	1205	1223	73.3	+	.	Name=LRR motif 11;Signature=Motif 11;pvalue=4.62e-08;2.26e-05;sequence=LNSVQSLLIWNCPNLQSLA
L^2	fimo	sequence_motif	805	823	72.3	+	.	Name=LRR motif 11;Signature=Motif 11;pvalue=5.92e-08;2.74e-05;sequence=LPCLKFLSIRNMHRITEVT
L^2	fimo	sequence_motif	1085	1103	66.7	+	.	Name=LRR motif 11;Signature=Motif 11;pvalue=2.15e-07;8.19e-05;sequence=PFNLQLLVINYCEKLVNGR
L^2	fimo	sequence_motif	861	879	64.3	+	.	Name=LRR motif 11;Signature=Motif 11;pvalue=3.71e-07;0.000129;sequence=FPALRDLSIEDCPKLVGNF
L^2b	fimo	sequence_motif	620	638	138	+	.	Name=LRR motif 11;Signature=Motif 11;pvalue=1.47e-14;1.37e-10;sequence=LYNLETLLLSSCDDLEELP
L^2b	fimo	sequence_motif	1062	1080	113	+	.	Name=LRR motif 11;Signature=Motif 11;pvalue=4.92e-12;1.82e-08;sequence=LPSLKELHLWNCPEIESFP
L^2b	fimo	sequence_motif	1228	1246	83.9	+	.	Name=LRR motif 11;Signature=Motif 11;pvalue=4.07e-09;3.16e-06;sequence=PSSLSKLTIRDCPNLQSLP
L^2b	fimo	sequence_motif	1251	1269	79.6	+	.	Name=LRR motif 11;Signature=Motif 11;pvalue=1.09e-08;7.07e-06;sequence=PSSLSELTIENCPNLQSLP
L^2b	fimo	sequence_motif	1205	1223	73.3	+	.	Name=LRR motif 11;Signature=Motif 11;pvalue=4.62e-08;2.26e-05;sequence=LNSVQSLLIWNCPNLQSLA
L^2b	fimo	sequence_motif	861	879	64.3	+	.	Name=LRR motif 11;Signature=Motif 11;pvalue=3.71e-07;0.000129;sequence=FPALRDLSIEDCPKLVGNF
L^3	fimo	sequence_motif	627	645	138	+	.	Name=LRR motif 11;Signature=Motif 11;pvalue=1.47e-14;1.37e-10;sequence=LYNLETLLLSSCDDLEELP
L^3	fimo	sequence_motif	1069	1087	113	+	.	Name=LRR motif 11;Signature=Motif 11;pvalue=4.92e-12;1.82e-08;sequence=LPSLKELHLWNCPEIESFP
L^3	fimo	sequence_motif	1235	1253	86.6	+	.	Name=LRR motif 11;Signature=Motif 11;pvalue=2.16e-09;1.9e-06;sequence=PSCLSKLTIRDCPNLQSLP
L^3	fimo	sequence_motif	1258	1276	79.6	+	.	Name=LRR motif 11;Signature=Motif 11;pvalue=1.09e-08;7.07e-06;sequence=PSSLSELTIENCPNLQSLP
L^3	fimo	sequence_motif	1212	1230	73.3	+	.	Name=LRR motif 11;Signature=Motif 11;pvalue=4.62e-08;2.26e-05;sequence=LNSVQSLLIWNCPNLQSLA
L^3	fimo	sequence_motif	812	830	69.1	+	.	Name=LRR motif 11;Signature=Motif 11;pvalue=1.23e-07;5.04e-05;sequence=LPCLKFLSIRKMHRITEVT
L^3	fimo	sequence_motif	1166	1184	67.7	+	.	Name=LRR motif 11;Signature=Motif 11;pvalue=1.7e-07;6.79e-05;sequence=LTSLESLDIRNLPQIRSLL
L^3	fimo	sequence_motif	1092	1110	66.7	+	.	Name=LRR motif 11;Signature=Motif 11;pvalue=2.15e-07;8.19e-05;sequence=PFNLQLLVINYCEKLVNGR
L^3	fimo	sequence_motif	868	886	64.3	+	.	Name=LRR motif 11;Signature=Motif 11;pvalue=3.71e-07;0.000129;sequence=FPALRDLSIEDCPKLVGNF
L^4	fimo	sequence_motif	620	638	138	+	.	Name=LRR motif 11;Signature=Motif 11;pvalue=1.47e-14;1.37e-10;sequence=LYNLETLLLSSCDDLEELP
L^4	fimo	sequence_motif	1062	1080	113	+	.	Name=LRR motif 11;Signature=Motif 11;pvalue=4.92e-12;1.82e-08;sequence=LPSLKELHLWNCPEIESFP
L^4	fimo	sequence_motif	1228	1246	83.9	+	.	Name=LRR motif 11;Signature=Motif 11;pvalue=4.07e-09;3.16e-06;sequence=PSSLSKLTIRDCPNLQSLP
L^4	fimo	sequence_motif	1251	1269	79.6	+	.	Name=LRR motif 11;Signature=Motif 11;pvalue=1.09e-08;7.07e-06;sequence=PSSLSELTIENCPNLQSLP
L^4	fimo	sequence_motif	1205	1223	73.3	+	.	Name=LRR motif 11;Signature=Motif 11;pvalue=4.62e-08;2.26e-05;sequence=LNSVQSLLIWNCPNLQSLA
L^4	fimo	sequence_motif	861	879	64.3	+	.	Name=LRR motif 11;Signature=Motif 11;pvalue=3.71e-07;0.000129;sequence=FPALRDLSIEDCPKLVGNF
LAZ5	fimo	sequence_motif	813	831	108	+	.	Name=LRR motif 11;Signature=Motif 11;pvalue=1.68e-11;4.7e-08;sequence=LTRLVVLNMEGCTELESLP
LAZ5	fimo	sequence_motif	904	922	84.8	+	.	Name=LRR motif 11;Signature=Motif 11;pvalue=3.27e-09;2.72e-06;sequence=FSNLKCLVMKNCENLRYLP
LAZ5	fimo	sequence_motif	769	787	77.8	+	.	Name=LRR motif 11;Signature=Motif 11;pvalue=1.65e-08;9.86e-06;sequence=VSSLKILILSDCSKLEEFE
LAZ5	fimo	sequence_motif	723	741	69.1	+	.	Name=LRR motif 11;Signature=Motif 11;pvalue=1.22e-07;5.02e-05;sequence=AKNLERLNLEGCTSLLKLP
LAZ5	fimo	sequence_motif	837	855	66.7	+	.	Name=LRR motif 11;Signature=Motif 11;pvalue=2.15e-07;8.19e-05;sequence=QKALQELVLSGCSKLESVP
LAZ5	fimo	sequence_motif	925	943	63.5	+	.	Name=LRR motif 11;Signature=Motif 11;pvalue=4.47e-07;0.00015;sequence=PKCLEYLNVYGCERLESVE
Le4	fimo	sequence_motif	890	908	99.2	+	.	Name=LRR motif 11;Signature=Motif 11;pvalue=1.19e-10;2.02e-07;sequence=MPCLRRLEIENCIQLKKLP
LH	fimo	sequence_motif	1129	1147	99.1	+	.	Name=LRR motif 11;Signature=Motif 11;pvalue=1.24e-10;2.05e-07;sequence=VPSLRGLTIRDCPRLEVGP
LH	fimo	sequence_motif	987	1005	80.7	+	.	Name=LRR motif 11;Signature=Motif 11;pvalue=8.38e-09;5.75e-06;sequence=VPSLAKLTIRDCPRLEVGP
LH	fimo	sequence_motif	1105	1123	79.3	+	.	Name=LRR motif 11;Signature=Motif 11;pvalue=1.17e-08;7.41e-06;sequence=LEKLKELDIGGCPDLTELV
Lr1	fimo	sequence_motif	908	926	78.8	+	.	Name=LRR motif 11;Signature=Motif 11;pvalue=1.32e-08;8.21e-06;sequence=FPSLEEIRCRNCPNLRVMP
Lr1	fimo	sequence_motif	1287	1305	70.6	+	.	Name=LRR motif 11;Signature=Motif 11;pvalue=8.72e-08;3.79e-05;sequence=LSSLKELCVRGCLKIQSLP
Lr1	fimo	sequence_motif	674	692	68.6	+	.	Name=LRR motif 11;Signature=Motif 11;pvalue=1.38e-07;5.62e-05;sequence=FYHLKFLDLDDWRGSSDLP
Lr1	fimo	sequence_motif	932	950	64.7	+	.	Name=LRR motif 11;Signature=Motif 11;pvalue=3.39e-07;0.00012;sequence=FTNLRTLFVSRCPKMSLPS
Lr1	fimo	sequence_motif	1064	1082	63.3	+	.	Name=LRR motif 11;Signature=Motif 11;pvalue=4.65e-07;0.000155;sequence=SSSLQKLTFSGCRGLVLVP
Lr1	fimo	sequence_motif	1263	1281	60	+	.	Name=LRR motif 11;Signature=Motif 11;pvalue=1e-06;0.000305;sequence=LTSLQNLTFFRCRGLQSLP
Lr10	fimo	sequence_motif	563	581	90.5	+	.	Name=LRR motif 11;Signature=Motif 11;pvalue=8.95e-10;9.11e-07;sequence=SNALRVLDVQDCSELGNHH
Lr21	fimo	sequence_motif	985	1003	63.7	+	.	Name=LRR motif 11;Signature=Motif 11;pvalue=4.21e-07;0.000142;sequence=LTSLKALKIEHCMNIRSLP
Lr22a	fimo	sequence_motif	853	871	71.2	+	.	Name=LRR motif 11;Signature=Motif 11;pvalue=7.61e-08;3.38e-05;sequence=LVRLEELVIRNLAELRDIP
Lr22a_sus	fimo	sequence_motif	853	871	71.2	+	.	Name=LRR motif 11;Signature=Motif 11;pvalue=7.61e-08;3.38e-05;sequence=LVRLEELVIRNLAELRDIP
M	fimo	sequence_motif	998	1016	96.6	+	.	Name=LRR motif 11;Signature=Motif 11;pvalue=2.19e-10;2.99e-07;sequence=VPSFEKLTIRDCPRLEVGP
M	fimo	sequence_motif	1140	1158	80.6	+	.	Name=LRR motif 11;Signature=Motif 11;pvalue=8.74e-09;5.94e-06;sequence=CPSLVELTIRDCPRLEVGP
M	fimo	sequence_motif	1116	1134	60.6	+	.	Name=LRR motif 11;Signature=Motif 11;pvalue=8.65e-07;0.00027;sequence=LEKLKEPDIGGCPDLTELV
M	fimo	sequence_motif	1097	1115	60.2	+	.	Name=LRR motif 11;Signature=Motif 11;pvalue=9.47e-07;0.000291;sequence=LKSLQRLILEGCTSLERLR
Ma	fimo	sequence_motif	828	846	110	+	.	Name=LRR motif 11;Signature=Motif 11;pvalue=1.03e-11;3.17e-08;sequence=LTSLQILNLSGCSNLNELP
Ma	fimo	sequence_motif	756	774	104	+	.	Name=LRR motif 11;Signature=Motif 11;pvalue=4.09e-11;9.93e-08;sequence=LTSLQILNVSGCSNLNELP
Ma	fimo	sequence_motif	661	679	95.8	+	.	Name=LRR motif 11;Signature=Motif 11;pvalue=2.65e-10;3.44e-07;sequence=VPNLEQLILKGCTSLSAVP
Ma	fimo	sequence_motif	875	893	77.1	+	.	Name=LRR motif 11;Signature=Motif 11;pvalue=1.92e-08;1.09e-05;sequence=LSQLGELVLDGCSKLQSLP
Ma	fimo	sequence_motif	731	749	70.6	+	.	Name=LRR motif 11;Signature=Motif 11;pvalue=8.68e-08;3.78e-05;sequence=LTGLILLNLRDCKNLLSLP
Mal-R	fimo	sequence_motif	847	865	93.1	+	.	Name=LRR motif 11;Signature=Motif 11;pvalue=4.91e-10;5.62e-07;sequence=FPRLHKLLIEDCPRLRNLP
Mal-R	fimo	sequence_motif	995	1013	86.1	+	.	Name=LRR motif 11;Signature=Motif 11;pvalue=2.45e-09;2.11e-06;sequence=LTSLSFLDIKDCPNLSSFP
Mal-R	fimo	sequence_motif	767	785	86	+	.	Name=LRR motif 11;Signature=Motif 11;pvalue=2.48e-09;2.13e-06;sequence=LPNMETIRLRSCARLTELP
Mal-R	fimo	sequence_motif	1137	1155	83.9	+	.	Name=LRR motif 11;Signature=Motif 11;pvalue=4.04e-09;3.16e-06;sequence=LTSLQILHIVDCPNLEVLP
Mal-R	fimo	sequence_motif	1042	1060	64.8	+	.	Name=LRR motif 11;Signature=Motif 11;pvalue=3.31e-07;0.000118;sequence=LTSLESLTIQNCPRLTMSH
Mal-R	fimo	sequence_motif	820	838	63.3	+	.	Name=LRR motif 11;Signature=Motif 11;pvalue=4.71e-07;0.000157;sequence=FPLLELLNIRRMPSLEEWS
Mal-R	fimo	sequence_motif	1020	1038	60.7	+	.	Name=LRR motif 11;Signature=Motif 11;pvalue=8.5e-07;0.000266;sequence=LSALQHLSLVNCQRLQSIG
Mi-1	fimo	sequence_motif	1187	1205	140	+	.	Name=LRR motif 11;Signature=Motif 11;pvalue=9.61e-15;1.09e-10;sequence=FPNLEKLKLQECGKLEEIP
MLA1	fimo	sequence_motif	631	649	141	+	.	Name=LRR motif 11;Signature=Motif 11;pvalue=8.74e-15;1.07e-10;sequence=LQFLEVLDLGNNHNLKELP
MLA2	fimo	sequence_motif	631	649	141	+	.	Name=LRR motif 11;Signature=Motif 11;pvalue=8.74e-15;1.07e-10;sequence=LQFLEVLDLGNNHNLKELP
MLA3	fimo	sequence_motif	631	649	145	+	.	Name=LRR motif 11;Signature=Motif 11;pvalue=2.94e-15;6.04e-11;sequence=LQFLEVLDLENNHNLKELP
MLA6	fimo	sequence_motif	631	649	134	+	.	Name=LRR motif 11;Signature=Motif 11;pvalue=4.17e-14;3.53e-10;sequence=LQFLEVLDLGNNRNIKELP
MLA7	fimo	sequence_motif	633	651	145	+	.	Name=LRR motif 11;Signature=Motif 11;pvalue=2.94e-15;6.04e-11;sequence=LQFLEVLDLENNHNLKELP
MLA8	fimo	sequence_motif	631	649	141	+	.	Name=LRR motif 11;Signature=Motif 11;pvalue=8.74e-15;1.07e-10;sequence=LQFLEVLDLGNNHNLKELP
MLA9	fimo	sequence_motif	631	649	145	+	.	Name=LRR motif 11;Signature=Motif 11;pvalue=2.94e-15;6.04e-11;sequence=LQFLEVLDLENNHNLKELP
MLA10	fimo	sequence_motif	631	649	145	+	.	Name=LRR motif 11;Signature=Motif 11;pvalue=2.94e-15;6.04e-11;sequence=LQFLEVLDLENNHNLKELP
MLA12	fimo	sequence_motif	631	649	143	+	.	Name=LRR motif 11;Signature=Motif 11;pvalue=4.83e-15;8.65e-11;sequence=LQFLEVLDLGNNPNLKELP
MLA13	fimo	sequence_motif	631	649	145	+	.	Name=LRR motif 11;Signature=Motif 11;pvalue=2.94e-15;6.04e-11;sequence=LQFLEVLDLENNHNLKELP
MLA16-1	fimo	sequence_motif	632	650	141	+	.	Name=LRR motif 11;Signature=Motif 11;pvalue=8.74e-15;1.07e-10;sequence=LQFLEVLDLGNNHNLKELP
MLA18-1	fimo	sequence_motif	632	650	139	+	.	Name=LRR motif 11;Signature=Motif 11;pvalue=1.27e-14;1.37e-10;sequence=LQFLEVLDLGDNHNLKELP
MLA18-2	fimo	sequence_motif	631	649	141	+	.	Name=LRR motif 11;Signature=Motif 11;pvalue=8.74e-15;1.07e-10;sequence=LQFLEVLDLGNNHNLKELP
MLA19-1	fimo	sequence_motif	631	649	143	+	.	Name=LRR motif 11;Signature=Motif 11;pvalue=4.83e-15;8.65e-11;sequence=LQFLEVLDLGNNPNLKELP
MLA22	fimo	sequence_motif	631	649	141	+	.	Name=LRR motif 11;Signature=Motif 11;pvalue=8.74e-15;1.07e-10;sequence=LQFLEVLDLGNNHNLKELP
MLA23	fimo	sequence_motif	631	649	145	+	.	Name=LRR motif 11;Signature=Motif 11;pvalue=2.94e-15;6.04e-11;sequence=LQFLEVLDLENNHNLKELP
MLA25-1	fimo	sequence_motif	634	652	120	+	.	Name=LRR motif 11;Signature=Motif 11;pvalue=1.1e-12;5.28e-09;sequence=LQFLEVLDLGRNHNLNELP
MLA27-1	fimo	sequence_motif	631	649	141	+	.	Name=LRR motif 11;Signature=Motif 11;pvalue=8.74e-15;1.07e-10;sequence=LQFLEVLDLGNNHNLKELP
MLA27-2	fimo	sequence_motif	631	649	141	+	.	Name=LRR motif 11;Signature=Motif 11;pvalue=8.74e-15;1.07e-10;sequence=LQFLEVLDLGNNHNLKELP
MLA28-1	fimo	sequence_motif	631	649	141	+	.	Name=LRR motif 11;Signature=Motif 11;pvalue=8.74e-15;1.07e-10;sequence=LQFLEVLDLGNNHNLKELP
MLA30-1	fimo	sequence_motif	631	649	145	+	.	Name=LRR motif 11;Signature=Motif 11;pvalue=2.94e-15;6.04e-11;sequence=LQFLEVLDLENNHNLKELP
MLA31-1	fimo	sequence_motif	626	644	142	+	.	Name=LRR motif 11;Signature=Motif 11;pvalue=6.2e-15;1.07e-10;sequence=LQFLEVLDLGNNRNLKELP
MLA32	fimo	sequence_motif	631	649	141	+	.	Name=LRR motif 11;Signature=Motif 11;pvalue=8.74e-15;1.07e-10;sequence=LQFLEVLDLGNNHNLKELP
MLA34	fimo	sequence_motif	631	649	145	+	.	Name=LRR motif 11;Signature=Motif 11;pvalue=2.94e-15;6.04e-11;sequence=LQFLEVLDLENNHNLKELP
MLA35-1	fimo	sequence_motif	631	649	145	+	.	Name=LRR motif 11;Signature=Motif 11;pvalue=2.94e-15;6.04e-11;sequence=LQFLEVLDLENNHNLKELP
MLA36-1	fimo	sequence_motif	631	649	145	+	.	Name=LRR motif 11;Signature=Motif 11;pvalue=2.94e-15;6.04e-11;sequence=LQFLEVLDLENNHNLKELP
MLA37-1	fimo	sequence_motif	631	649	145	+	.	Name=LRR motif 11;Signature=Motif 11;pvalue=2.94e-15;6.04e-11;sequence=LQFLEVLDLENNHNLKELP
MLA39-1	fimo	sequence_motif	631	649	145	+	.	Name=LRR motif 11;Signature=Motif 11;pvalue=2.94e-15;6.04e-11;sequence=LQFLEVLDLENNHNLKELP
MrRPV1	fimo	sequence_motif	914	932	86.6	+	.	Name=LRR motif 11;Signature=Motif 11;pvalue=2.16e-09;1.9e-06;sequence=LESLKYLYLSDCSKFEKFP
MrRPV1	fimo	sequence_motif	1008	1026	86.6	+	.	Name=LRR motif 11;Signature=Motif 11;pvalue=2.16e-09;1.9e-06;sequence=LESLKYLYLSDCSKFEKFP
MrRPV1	fimo	sequence_motif	726	744	86.1	+	.	Name=LRR motif 11;Signature=Motif 11;pvalue=2.45e-09;2.11e-06;sequence=LESLESLYLSNCSKFEKFP
MrRPV1	fimo	sequence_motif	773	791	86.1	+	.	Name=LRR motif 11;Signature=Motif 11;pvalue=2.45e-09;2.11e-06;sequence=LESLESLYLSNCSKFEKFP
MrRPV1	fimo	sequence_motif	820	838	82.5	+	.	Name=LRR motif 11;Signature=Motif 11;pvalue=5.65e-09;4.07e-06;sequence=LESLEILNLSDCAKFEKFP
MrRPV1	fimo	sequence_motif	961	979	82.5	+	.	Name=LRR motif 11;Signature=Motif 11;pvalue=5.65e-09;4.07e-06;sequence=LESLEILNLSDCAKFEKFP
MrRPV1	fimo	sequence_motif	702	720	76.2	+	.	Name=LRR motif 11;Signature=Motif 11;pvalue=2.4e-08;1.31e-05;sequence=MKKLTTLSLRSCNKLKNLP
MrRPV1	fimo	sequence_motif	1102	1120	71.8	+	.	Name=LRR motif 11;Signature=Motif 11;pvalue=6.59e-08;3.01e-05;sequence=LESLEMLSLSNCPKFEVLP
MrRPV1	fimo	sequence_motif	867	885	71.1	+	.	Name=LRR motif 11;Signature=Motif 11;pvalue=7.81e-08;3.46e-05;sequence=LKSLKYLSLSDCSKFEKFP
MrRPV1	fimo	sequence_motif	1055	1073	69.9	+	.	Name=LRR motif 11;Signature=Motif 11;pvalue=1.03e-07;4.37e-05;sequence=LESLEYLHLSVCSKFEKFP
MrRPV1	fimo	sequence_motif	678	696	66.4	+	.	Name=LRR motif 11;Signature=Motif 11;pvalue=2.26e-07;8.47e-05;sequence=MPNLERLCLSGCVSLIDIH
MrRUN1	fimo	sequence_motif	873	891	90.8	+	.	Name=LRR motif 11;Signature=Motif 11;pvalue=8.23e-10;8.44e-07;sequence=LESLKYLDLSNCSKFEKFP
MrRUN1	fimo	sequence_motif	779	797	90	+	.	Name=LRR motif 11;Signature=Motif 11;pvalue=1e-09;1.01e-06;sequence=LESLKYLDLSDCSKFEKFP
MrRUN1	fimo	sequence_motif	826	844	85.9	+	.	Name=LRR motif 11;Signature=Motif 11;pvalue=2.58e-09;2.19e-06;sequence=LESLERLYLSYCSKFEKFP
MrRUN1	fimo	sequence_motif	920	938	81.8	+	.	Name=LRR motif 11;Signature=Motif 11;pvalue=6.6e-09;4.67e-06;sequence=LESLVSLNLSDCSKFEKFP
MrRUN1	fimo	sequence_motif	684	702	81	+	.	Name=LRR motif 11;Signature=Motif 11;pvalue=7.88e-09;5.47e-06;sequence=MPNLERLFLRGCVSLIDIH
MrRUN1	fimo	sequence_motif	708	726	74.6	+	.	Name=LRR motif 11;Signature=Motif 11;pvalue=3.43e-08;1.78e-05;sequence=MKKLTTLSLKSCKKLKNLP
MrRUN1	fimo	sequence_motif	1014	1032	73	+	.	Name=LRR motif 11;Signature=Motif 11;pvalue=5.01e-08;2.41e-05;sequence=LEPLEKLSLSNCPKFEVLP
MrRUN1	fimo	sequence_motif	732	750	66.5	+	.	Name=LRR motif 11;Signature=Motif 11;pvalue=2.25e-07;8.44e-05;sequence=LESLEILDLAYCSKFEKFP
MrRUN1	fimo	sequence_motif	967	985	60.1	+	.	Name=LRR motif 11;Signature=Motif 11;pvalue=9.82e-07;3e-04;sequence=LESLMRLYLSNSSKFEKLP
muRdr1A	fimo	sequence_motif	649	667	99.9	+	.	Name=LRR motif 11;Signature=Motif 11;pvalue=1.02e-10;1.76e-07;sequence=IPNLEKLILEGCTNLVEIH
muRdr1A	fimo	sequence_motif	696	714	94.4	+	.	Name=LRR motif 11;Signature=Motif 11;pvalue=3.6e-10;4.33e-07;sequence=MEFLETFDVSGCSKLKMIP
muRdr1A	fimo	sequence_motif	673	691	79.6	+	.	Name=LRR motif 11;Signature=Motif 11;pvalue=1.09e-08;7.07e-06;sequence=LKRLRIWNLRNCTSIKSLP
muRdr1H	fimo	sequence_motif	650	668	90.2	+	.	Name=LRR motif 11;Signature=Motif 11;pvalue=9.54e-10;9.64e-07;sequence=IPNLEKLVLEGCTNLVKIH
muRdr1H	fimo	sequence_motif	697	715	82.7	+	.	Name=LRR motif 11;Signature=Motif 11;pvalue=5.37e-09;3.92e-06;sequence=MEFLETFDVSGCSKLKMIS
muRdr1H	fimo	sequence_motif	674	692	80.1	+	.	Name=LRR motif 11;Signature=Motif 11;pvalue=9.63e-09;6.41e-06;sequence=LKRLRIWNLRNCKSIRSLP
N	fimo	sequence_motif	641	659	140	+	.	Name=LRR motif 11;Signature=Motif 11;pvalue=9.61e-15;1.09e-10;sequence=MPNLEYVNLYQCSNLEEVH
N	fimo	sequence_motif	687	705	101	+	.	Name=LRR motif 11;Signature=Motif 11;pvalue=8.84e-11;1.58e-07;sequence=VESLEYLGLRSCDSLEKLP
N	fimo	sequence_motif	759	777	85	+	.	Name=LRR motif 11;Signature=Motif 11;pvalue=3.18e-09;2.65e-06;sequence=LKSLVSLSVSGCSKLESLP
N	fimo	sequence_motif	880	898	76.7	+	.	Name=LRR motif 11;Signature=Motif 11;pvalue=2.13e-08;1.19e-05;sequence=LGALQSLDLKDCQRLTQLP
Napostrophe	fimo	sequence_motif	1084	1102	120	+	.	Name=LRR motif 11;Signature=Motif 11;pvalue=1.11e-12;5.28e-09;sequence=FPSLRDLYLKNCPEIESFP
Napostrophe	fimo	sequence_motif	630	648	97	+	.	Name=LRR motif 11;Signature=Motif 11;pvalue=1.98e-10;2.78e-07;sequence=LYNLEILLLSSCEFLKELP
Napostrophe	fimo	sequence_motif	1226	1244	81.9	+	.	Name=LRR motif 11;Signature=Motif 11;pvalue=6.39e-09;4.56e-06;sequence=LISLQRLRIDNCPNLQYVP
Napostrophe	fimo	sequence_motif	1315	1333	79.8	+	.	Name=LRR motif 11;Signature=Motif 11;pvalue=1.05e-08;6.87e-06;sequence=PPSLSKLIILTCPNLQSLP
Napostrophe	fimo	sequence_motif	943	961	76.8	+	.	Name=LRR motif 11;Signature=Motif 11;pvalue=2.06e-08;1.16e-05;sequence=MKQIVELYISDCHSLTSLP
Napostrophe	fimo	sequence_motif	1292	1310	72.8	+	.	Name=LRR motif 11;Signature=Motif 11;pvalue=5.17e-08;2.47e-05;sequence=PSSLFELHIIDCRNLQSLP
Napostrophe	fimo	sequence_motif	1107	1125	65.6	+	.	Name=LRR motif 11;Signature=Motif 11;pvalue=2.75e-07;0.000101;sequence=PFNLEILGIRDCCELVNGR
Napostrophe	fimo	sequence_motif	789	807	61.3	+	.	Name=LRR motif 11;Signature=Motif 11;pvalue=7.41e-07;0.000234;sequence=FSELVELSLSNCKDCYSLP
NbADR1	fimo	sequence_motif	714	732	81.1	+	.	Name=LRR motif 11;Signature=Motif 11;pvalue=7.65e-09;5.32e-06;sequence=LQALQVLRIYACPHLKKLP
NbADR1	fimo	sequence_motif	690	708	72.5	+	.	Name=LRR motif 11;Signature=Motif 11;pvalue=5.55e-08;2.61e-05;sequence=LHKLKTLGITNCDSLYELP
NbADR1	fimo	sequence_motif	762	780	69.4	+	.	Name=LRR motif 11;Signature=Motif 11;pvalue=1.16e-07;4.8e-05;sequence=CRNLEKIDMRECPQIESLP
NbNRC2a	fimo	sequence_motif	814	832	98.9	+	.	Name=LRR motif 11;Signature=Motif 11;pvalue=1.29e-10;2.11e-07;sequence=FPRLKHLVLICCDKLKEIP
NbNRC2b	fimo	sequence_motif	814	832	94.1	+	.	Name=LRR motif 11;Signature=Motif 11;pvalue=3.91e-10;4.65e-07;sequence=FPRLKHLVLICCDKIKEIP
NbNRC3	fimo	sequence_motif	819	837	95.9	+	.	Name=LRR motif 11;Signature=Motif 11;pvalue=2.59e-10;3.44e-07;sequence=FPRLKCLVLIACDNLKELP
NbNRC4a	fimo	sequence_motif	810	828	70.7	+	.	Name=LRR motif 11;Signature=Motif 11;pvalue=8.5e-08;3.72e-05;sequence=FPVLRNLVLMSCDKLETVP
NbNRC4b	fimo	sequence_motif	810	828	70.7	+	.	Name=LRR motif 11;Signature=Motif 11;pvalue=8.5e-08;3.72e-05;sequence=FPVLRNLVLMSCDKLETVP
NbNRC4c	fimo	sequence_motif	810	828	70.7	+	.	Name=LRR motif 11;Signature=Motif 11;pvalue=8.5e-08;3.72e-05;sequence=FPVLRNLVLMSCDKLETVP
NbPRFa	fimo	sequence_motif	1733	1751	90.1	+	.	Name=LRR motif 11;Signature=Motif 11;pvalue=9.67e-10;9.73e-07;sequence=FPKLEHLVLTKCKHLGKIP
NbPtr1	fimo	sequence_motif	615	633	95.2	+	.	Name=LRR motif 11;Signature=Motif 11;pvalue=3.01e-10;3.76e-07;sequence=LVNLQTLNLINCEQLKELP
NbPtr1	fimo	sequence_motif	685	703	84.1	+	.	Name=LRR motif 11;Signature=Motif 11;pvalue=3.91e-09;3.11e-06;sequence=FTALRVLRIYECPSLCSLP
NbPtr1	fimo	sequence_motif	709	727	72.5	+	.	Name=LRR motif 11;Signature=Motif 11;pvalue=5.61e-08;2.61e-05;sequence=LTSLEKLWIWNCEELDLMD
NbPtr1	fimo	sequence_motif	734	752	68.9	+	.	Name=LRR motif 11;Signature=Motif 11;pvalue=1.29e-07;5.28e-05;sequence=LTNLRSLLLMGLPKLVTLP
NbPtr1	fimo	sequence_motif	591	609	65.6	+	.	Name=LRR motif 11;Signature=Motif 11;pvalue=2.72e-07;1e-04;sequence=LKELRYLNLSDNGNIKFLP
NbZAR1	fimo	sequence_motif	809	827	87.5	+	.	Name=LRR motif 11;Signature=Motif 11;pvalue=1.77e-09;1.6e-06;sequence=MPSLRILKVSWCPELESFP
NbZAR1	fimo	sequence_motif	625	643	78.1	+	.	Name=LRR motif 11;Signature=Motif 11;pvalue=1.56e-08;9.46e-06;sequence=FEELAVLDVNNCGSLEYLP
NbZAR1	fimo	sequence_motif	601	619	64.3	+	.	Name=LRR motif 11;Signature=Motif 11;pvalue=3.7e-07;0.000129;sequence=LEKLQILDFSYCQNMKMLP
Ngc-D	fimo	sequence_motif	1029	1047	98.2	+	.	Name=LRR motif 11;Signature=Motif 11;pvalue=1.52e-10;2.34e-07;sequence=LESLEELKMSGCESIEELP
Ngc-D	fimo	sequence_motif	983	1001	70.1	+	.	Name=LRR motif 11;Signature=Motif 11;pvalue=9.69e-08;4.16e-05;sequence=LESLKWLSMEGCRSIRKVP
Ngc-D	fimo	sequence_motif	1006	1024	65.4	+	.	Name=LRR motif 11;Signature=Motif 11;pvalue=2.88e-07;0.000105;sequence=LKKLKTLDVESCIQLKEVR
Ngc-D	fimo	sequence_motif	844	862	60	+	.	Name=LRR motif 11;Signature=Motif 11;pvalue=9.91e-07;0.000303;sequence=LVLLQHLRVEGCRILRKLP
NiattPtr1	fimo	sequence_motif	647	665	88.4	+	.	Name=LRR motif 11;Signature=Motif 11;pvalue=1.45e-09;1.37e-06;sequence=LVNLQTFNLINCEQLKELP
NiattPtr1	fimo	sequence_motif	717	735	84.1	+	.	Name=LRR motif 11;Signature=Motif 11;pvalue=3.91e-09;3.11e-06;sequence=FTALRVLRIYECPSLCSLP
NiattPtr1	fimo	sequence_motif	741	759	72.5	+	.	Name=LRR motif 11;Signature=Motif 11;pvalue=5.61e-08;2.61e-05;sequence=LTSLEKLWIWNCEELDLMD
NiattPtr1	fimo	sequence_motif	623	641	65.6	+	.	Name=LRR motif 11;Signature=Motif 11;pvalue=2.72e-07;1e-04;sequence=LKELRYLNLSDNGNIKFLP
NiattPtr1	fimo	sequence_motif	766	784	64.5	+	.	Name=LRR motif 11;Signature=Motif 11;pvalue=3.56e-07;0.000125;sequence=LTSLRSLLLMGLPKLVTLP
NitabPtr1	fimo	sequence_motif	615	633	95.2	+	.	Name=LRR motif 11;Signature=Motif 11;pvalue=3.01e-10;3.76e-07;sequence=LVNLQTLNLINCEQLKELP
NitabPtr1	fimo	sequence_motif	685	703	77.3	+	.	Name=LRR motif 11;Signature=Motif 11;pvalue=1.86e-08;1.06e-05;sequence=FTALRILRIYECRSLYSLP
NitabPtr1	fimo	sequence_motif	709	727	72.5	+	.	Name=LRR motif 11;Signature=Motif 11;pvalue=5.61e-08;2.61e-05;sequence=LTSLEKLWIWNCEELDLMD
NitabPtr1	fimo	sequence_motif	591	609	65.6	+	.	Name=LRR motif 11;Signature=Motif 11;pvalue=2.72e-07;1e-04;sequence=LKELRYLNLSDNGNIKFLP
NitabPtr1	fimo	sequence_motif	734	752	64.5	+	.	Name=LRR motif 11;Signature=Motif 11;pvalue=3.56e-07;0.000125;sequence=LTSLRSLLLMGLPKLVTLP
NLS1	fimo	sequence_motif	561	579	86	+	.	Name=LRR motif 11;Signature=Motif 11;pvalue=2.48e-09;2.13e-06;sequence=FGMLRVLDLEDCYALEDHH
NRC0	fimo	sequence_motif	818	836	101	+	.	Name=LRR motif 11;Signature=Motif 11;pvalue=7.57e-11;1.42e-07;sequence=FPRLQQVFLKHCSSLNEIP
NRC1	fimo	sequence_motif	632	650	68.2	+	.	Name=LRR motif 11;Signature=Motif 11;pvalue=1.51e-07;6.08e-05;sequence=MPRLRHLLTNTSAKLPALA
NRC2	fimo	sequence_motif	813	831	98.9	+	.	Name=LRR motif 11;Signature=Motif 11;pvalue=1.28e-10;2.1e-07;sequence=FPRLKHLVLICCDNLKEVP
NRC3	fimo	sequence_motif	817	835	102	+	.	Name=LRR motif 11;Signature=Motif 11;pvalue=6.53e-11;1.27e-07;sequence=FPRLKHLALISCDKLEELP
NRC4a	fimo	sequence_motif	804	822	97.8	+	.	Name=LRR motif 11;Signature=Motif 11;pvalue=1.67e-10;2.48e-07;sequence=FPALRQLVLISCDKLDAVP
NRC6	fimo	sequence_motif	822	840	107	+	.	Name=LRR motif 11;Signature=Motif 11;pvalue=1.78e-11;4.9e-08;sequence=FPRLRSLFLISCLNLEAVP
NRG1	fimo	sequence_motif	732	750	81.7	+	.	Name=LRR motif 11;Signature=Motif 11;pvalue=6.68e-09;4.71e-06;sequence=LSNLEVLRLHSCTNVSKLP
NRG1	fimo	sequence_motif	684	702	66.5	+	.	Name=LRR motif 11;Signature=Motif 11;pvalue=2.25e-07;8.44e-05;sequence=WPKLVEMNIEYCSDLVEVP
NtomPtr1	fimo	sequence_motif	615	633	95.2	+	.	Name=LRR motif 11;Signature=Motif 11;pvalue=3.01e-10;3.76e-07;sequence=LVNLQTLNLINCEQLKELP
NtomPtr1	fimo	sequence_motif	685	703	77.3	+	.	Name=LRR motif 11;Signature=Motif 11;pvalue=1.86e-08;1.06e-05;sequence=FTALRILRIYECRSLYSLP
NtomPtr1	fimo	sequence_motif	709	727	72.5	+	.	Name=LRR motif 11;Signature=Motif 11;pvalue=5.61e-08;2.61e-05;sequence=LTSLEKLWIWNCEELDLMD
NtomPtr1	fimo	sequence_motif	591	609	65.6	+	.	Name=LRR motif 11;Signature=Motif 11;pvalue=2.72e-07;1e-04;sequence=LKELRYLNLSDNGNIKFLP
NtomPtr1	fimo	sequence_motif	734	752	64.5	+	.	Name=LRR motif 11;Signature=Motif 11;pvalue=3.56e-07;0.000125;sequence=LTSLRSLLLMGLPKLVTLP
NtTPN1	fimo	sequence_motif	631	649	76.5	+	.	Name=LRR motif 11;Signature=Motif 11;pvalue=2.22e-08;1.23e-05;sequence=YPNLQRVLVHGCWKLEEIP
P	fimo	sequence_motif	997	1015	101	+	.	Name=LRR motif 11;Signature=Motif 11;pvalue=7.64e-11;1.42e-07;sequence=PPNLKELEVRDCKSLQALP
P	fimo	sequence_motif	714	732	79.1	+	.	Name=LRR motif 11;Signature=Motif 11;pvalue=1.24e-08;7.77e-06;sequence=SLNLEELLLFGCRSLVEVP
P	fimo	sequence_motif	738	756	74.9	+	.	Name=LRR motif 11;Signature=Motif 11;pvalue=3.21e-08;1.68e-05;sequence=LTKLVTLDINVCKNLKRLP
P	fimo	sequence_motif	691	709	73.2	+	.	Name=LRR motif 11;Signature=Motif 11;pvalue=4.72e-08;2.3e-05;sequence=LVNLIVLDLRYCTNLIAIP
P	fimo	sequence_motif	858	876	69.8	+	.	Name=LRR motif 11;Signature=Motif 11;pvalue=1.05e-07;4.43e-05;sequence=LPRFQNLWLTGNRQLEVLP
P	fimo	sequence_motif	976	994	68.4	+	.	Name=LRR motif 11;Signature=Motif 11;pvalue=1.43e-07;5.77e-05;sequence=LSKLGTFSMSGCESIPSLP
P2	fimo	sequence_motif	997	1015	101	+	.	Name=LRR motif 11;Signature=Motif 11;pvalue=7.64e-11;1.42e-07;sequence=PPNLKELEVRDCKSLQALP
P2	fimo	sequence_motif	738	756	79.7	+	.	Name=LRR motif 11;Signature=Motif 11;pvalue=1.07e-08;7.02e-06;sequence=LTKLVTLDISFCKNLKRLP
P2	fimo	sequence_motif	714	732	79.1	+	.	Name=LRR motif 11;Signature=Motif 11;pvalue=1.24e-08;7.77e-06;sequence=SLNLEELLLFGCRSLVEVP
P2	fimo	sequence_motif	691	709	73.2	+	.	Name=LRR motif 11;Signature=Motif 11;pvalue=4.72e-08;2.3e-05;sequence=LVNLIVLDLRYCTNLIAIP
P2	fimo	sequence_motif	858	876	69.8	+	.	Name=LRR motif 11;Signature=Motif 11;pvalue=1.05e-07;4.43e-05;sequence=LPRFQNLWLTGNRQLEVLP
P2	fimo	sequence_motif	976	994	66.6	+	.	Name=LRR motif 11;Signature=Motif 11;pvalue=2.21e-07;8.31e-05;sequence=LSKLGTFSMYGCESIPSLP
Pc	fimo	sequence_motif	657	675	80.5	+	.	Name=LRR motif 11;Signature=Motif 11;pvalue=8.85e-09;5.98e-06;sequence=CYVLQSLQLYDCSMLREIP
Pc	fimo	sequence_motif	1117	1135	77	+	.	Name=LRR motif 11;Signature=Motif 11;pvalue=1.99e-08;1.13e-05;sequence=LSALRSLYIQHSPALQYLP
Pc	fimo	sequence_motif	1093	1111	70.7	+	.	Name=LRR motif 11;Signature=Motif 11;pvalue=8.5e-08;3.72e-05;sequence=LTSLEHLELSSGPALTVLP
Pc	fimo	sequence_motif	633	651	67.2	+	.	Name=LRR motif 11;Signature=Motif 11;pvalue=1.89e-07;7.42e-05;sequence=LQKLRTLELRRIIDIESLP
Pc	fimo	sequence_motif	1069	1087	66.8	+	.	Name=LRR motif 11;Signature=Motif 11;pvalue=2.07e-07;7.97e-05;sequence=LTELKELYIDTCNDLTQFP
Pc	fimo	sequence_motif	994	1012	63.9	+	.	Name=LRR motif 11;Signature=Motif 11;pvalue=4.11e-07;0.000139;sequence=FPVLSSLEIYGCPKLNVSP
Pc	fimo	sequence_motif	706	724	61.2	+	.	Name=LRR motif 11;Signature=Motif 11;pvalue=7.61e-07;0.00024;sequence=FKNLRTINFNGCTGLQDLP
Pc	fimo	sequence_motif	957	975	60	+	.	Name=LRR motif 11;Signature=Motif 11;pvalue=9.96e-07;0.000304;sequence=LPSLKTLELAEMPNLEELW
Ph-3	fimo	sequence_motif	799	817	62	+	.	Name=LRR motif 11;Signature=Motif 11;pvalue=6.33e-07;0.000203;sequence=FLQLEVLYIQEPSGLSEVE
Pi1-5	fimo	sequence_motif	681	699	62.4	+	.	Name=LRR motif 11;Signature=Motif 11;pvalue=5.69e-07;0.000185;sequence=FKRLRVLDLEDNKDIQDSH
Pi2	fimo	sequence_motif	878	896	91.8	+	.	Name=LRR motif 11;Signature=Motif 11;pvalue=6.5e-10;7.03e-07;sequence=FPNLRTLWIYELDQLREIR
Pi5-1	fimo	sequence_motif	794	812	112	+	.	Name=LRR motif 11;Signature=Motif 11;pvalue=5.96e-12;2.09e-08;sequence=LTSLRFLNLSNCSRLEYLP
Pi5-1	fimo	sequence_motif	818	836	111	+	.	Name=LRR motif 11;Signature=Motif 11;pvalue=7.19e-12;2.43e-08;sequence=LNNLESLNLSQCLGLKALP
Pi5-1	fimo	sequence_motif	696	714	102	+	.	Name=LRR motif 11;Signature=Motif 11;pvalue=6.81e-11;1.31e-07;sequence=LTKLRFLNLSGCSKLSTLP
Pi5-1	fimo	sequence_motif	747	765	82.7	+	.	Name=LRR motif 11;Signature=Motif 11;pvalue=5.4e-09;3.93e-06;sequence=IYSLQYLNLSKCLKLEVLP
Pi5-1	fimo	sequence_motif	771	789	76.1	+	.	Name=LRR motif 11;Signature=Motif 11;pvalue=2.46e-08;1.32e-05;sequence=LAYLKSLNLSYCSDLKLLE
Pi5-2	fimo	sequence_motif	640	658	111	+	.	Name=LRR motif 11;Signature=Motif 11;pvalue=8.75e-12;2.75e-08;sequence=FEKLKYLNLQGCDKLVNLP
Pi5-2	fimo	sequence_motif	688	706	78.6	+	.	Name=LRR motif 11;Signature=Motif 11;pvalue=1.37e-08;8.47e-06;sequence=LHELRILDLSSCTDLQEMP
Pi5-2	fimo	sequence_motif	712	730	73.6	+	.	Name=LRR motif 11;Signature=Motif 11;pvalue=4.35e-08;2.15e-05;sequence=LASLENLNMSKCSKLEQLP
Pi5-2	fimo	sequence_motif	736	754	69.1	+	.	Name=LRR motif 11;Signature=Motif 11;pvalue=1.23e-07;5.04e-05;sequence=LCYLRSFNLSGCSGLKMLP
Pi5-3	fimo	sequence_motif	713	731	96.2	+	.	Name=LRR motif 11;Signature=Motif 11;pvalue=2.4e-10;3.22e-07;sequence=LTNLEDLNLSGCFRLERLP
Pi5-3	fimo	sequence_motif	689	707	70.2	+	.	Name=LRR motif 11;Signature=Motif 11;pvalue=9.49e-08;4.08e-05;sequence=LHALRFLDLSGCSELQQLP
Pi5-3	fimo	sequence_motif	641	659	68.4	+	.	Name=LRR motif 11;Signature=Motif 11;pvalue=1.44e-07;5.81e-05;sequence=YQKLTYLNLQRCEKLRNLP
Pi7-J-1	fimo	sequence_motif	680	698	62.4	+	.	Name=LRR motif 11;Signature=Motif 11;pvalue=5.69e-07;0.000185;sequence=FKRLRVLDLEDNKDIQDSH
Pi9	fimo	sequence_motif	878	896	82.8	+	.	Name=LRR motif 11;Signature=Motif 11;pvalue=5.24e-09;3.84e-06;sequence=FPNLRTLRIYELDQLREMR
Pi35	fimo	sequence_motif	1230	1248	83.1	+	.	Name=LRR motif 11;Signature=Motif 11;pvalue=4.83e-09;3.59e-06;sequence=LSSLTKLDIYDCPNITSLP
Pi36	fimo	sequence_motif	578	596	87.4	+	.	Name=LRR motif 11;Signature=Motif 11;pvalue=1.79e-09;1.62e-06;sequence=FQVLRVLSLDKCSGMEDYY
Pi37	fimo	sequence_motif	1231	1249	84.7	+	.	Name=LRR motif 11;Signature=Motif 11;pvalue=3.37e-09;2.79e-06;sequence=LSSLTKLDIYDCPNISSIP
Pi54	fimo	sequence_motif	876	894	76.1	+	.	Name=LRR motif 11;Signature=Motif 11;pvalue=2.43e-08;1.32e-05;sequence=FPRLAELVIIQCPKLRALH
Pi54	fimo	sequence_motif	663	681	74.2	+	.	Name=LRR motif 11;Signature=Motif 11;pvalue=3.83e-08;1.94e-05;sequence=MKKLQYLNVLNCYSLTAMP
Pi54	fimo	sequence_motif	973	991	65.1	+	.	Name=LRR motif 11;Signature=Motif 11;pvalue=3.09e-07;0.000112;sequence=LSSLTSLKIDNCNKLEILP
Pi54	fimo	sequence_motif	639	657	64.1	+	.	Name=LRR motif 11;Signature=Motif 11;pvalue=3.84e-07;0.000132;sequence=LVQLHKLDLEGCLYLVTLP
Pi54	fimo	sequence_motif	615	633	63.8	+	.	Name=LRR motif 11;Signature=Motif 11;pvalue=4.13e-07;0.00014;sequence=LRLLQTLILSHCEKLWKLH
Pi63	fimo	sequence_motif	887	905	78.6	+	.	Name=LRR motif 11;Signature=Motif 11;pvalue=1.36e-08;8.44e-06;sequence=TANLRVLTIKDCPQLNEFT
Pi64	fimo	sequence_motif	1229	1247	83.1	+	.	Name=LRR motif 11;Signature=Motif 11;pvalue=4.83e-09;3.59e-06;sequence=LSSLTKLDIYDCPNITSLP
Pi64	fimo	sequence_motif	801	819	69.2	+	.	Name=LRR motif 11;Signature=Motif 11;pvalue=1.19e-07;4.91e-05;sequence=FENLESFMLANCCGLGSLP
Pia-1	fimo	sequence_motif	574	592	66.9	+	.	Name=LRR motif 11;Signature=Motif 11;pvalue=2.05e-07;7.94e-05;sequence=YQLLRVLDLEKCDDLKDDH
Pib	fimo	sequence_motif	851	869	96.7	+	.	Name=LRR motif 11;Signature=Motif 11;pvalue=2.11e-10;2.89e-07;sequence=LNHLKFLSLRGCYRIDLLP
Pid3-I1	fimo	sequence_motif	803	821	61.7	+	.	Name=LRR motif 11;Signature=Motif 11;pvalue=6.72e-07;0.000215;sequence=LQQLVKLQLYDAYDGMNIY
Pid3-W4	fimo	sequence_motif	803	821	61.7	+	.	Name=LRR motif 11;Signature=Motif 11;pvalue=6.72e-07;0.000215;sequence=LQQLVKLQLYDAYDGMNIY
PigmR	fimo	sequence_motif	878	896	74.1	+	.	Name=LRR motif 11;Signature=Motif 11;pvalue=3.85e-08;1.94e-05;sequence=FPNLRTLCIYELDQLREIR
PigmS	fimo	sequence_motif	878	896	90.2	+	.	Name=LRR motif 11;Signature=Motif 11;pvalue=9.54e-10;9.64e-07;sequence=FPNLRTLGIYELDQLREIR
PIH-X	fimo	sequence_motif	628	646	127	+	.	Name=LRR motif 11;Signature=Motif 11;pvalue=1.84e-13;1.11e-09;sequence=LFNLVTLLLSSCRYLEELP
PIH-X	fimo	sequence_motif	1059	1077	116	+	.	Name=LRR motif 11;Signature=Motif 11;pvalue=2.25e-12;9.88e-09;sequence=LPSLEELRLSDCPEIESFP
PIH-X	fimo	sequence_motif	1204	1222	94.1	+	.	Name=LRR motif 11;Signature=Motif 11;pvalue=3.88e-10;4.63e-07;sequence=LTLLQSLEISSCHQLQSLP
PIH-X	fimo	sequence_motif	939	957	85.9	+	.	Name=LRR motif 11;Signature=Motif 11;pvalue=2.55e-09;2.17e-06;sequence=MKQIEKLYISDCNSLTSLP
PIH-X	fimo	sequence_motif	1082	1100	66.2	+	.	Name=LRR motif 11;Signature=Motif 11;pvalue=2.39e-07;8.89e-05;sequence=PFTLQLLVIESCKKLVNGR
PIH-X	fimo	sequence_motif	808	826	63	+	.	Name=LRR motif 11;Signature=Motif 11;pvalue=4.96e-07;0.000164;sequence=LPCLKILSIREMHRITDVT
PIH-X	fimo	sequence_motif	1156	1174	63	+	.	Name=LRR motif 11;Signature=Motif 11;pvalue=5.01e-07;0.000166;sequence=LTSLEYLDTRKLPQIQSLL
Pii-1	fimo	sequence_motif	794	812	112	+	.	Name=LRR motif 11;Signature=Motif 11;pvalue=5.96e-12;2.09e-08;sequence=LTSLRFLNLSNCSRLEYLP
Pii-1	fimo	sequence_motif	818	836	111	+	.	Name=LRR motif 11;Signature=Motif 11;pvalue=7.19e-12;2.43e-08;sequence=LNNLESLNLSQCLGLKALP
Pii-1	fimo	sequence_motif	696	714	102	+	.	Name=LRR motif 11;Signature=Motif 11;pvalue=6.81e-11;1.31e-07;sequence=LTKLRFLNLSGCSKLSTLP
Pii-1	fimo	sequence_motif	747	765	82.7	+	.	Name=LRR motif 11;Signature=Motif 11;pvalue=5.4e-09;3.93e-06;sequence=IYSLQYLNLSKCLKLEVLP
Pii-1	fimo	sequence_motif	771	789	76.1	+	.	Name=LRR motif 11;Signature=Motif 11;pvalue=2.46e-08;1.32e-05;sequence=LAYLKSLNLSYCSDLKLLE
Pii-2	fimo	sequence_motif	640	658	111	+	.	Name=LRR motif 11;Signature=Motif 11;pvalue=8.75e-12;2.75e-08;sequence=FEKLKYLNLQGCDKLVNLP
Pii-2	fimo	sequence_motif	688	706	78.6	+	.	Name=LRR motif 11;Signature=Motif 11;pvalue=1.37e-08;8.47e-06;sequence=LHELRILDLSSCTDLQEMP
Pii-2	fimo	sequence_motif	712	730	73.6	+	.	Name=LRR motif 11;Signature=Motif 11;pvalue=4.35e-08;2.15e-05;sequence=LASLENLNMSKCSKLEQLP
Pii-2	fimo	sequence_motif	736	754	69.1	+	.	Name=LRR motif 11;Signature=Motif 11;pvalue=1.23e-07;5.04e-05;sequence=LCYLRSFNLSGCSGLKMLP
Pik-1	fimo	sequence_motif	681	699	62.4	+	.	Name=LRR motif 11;Signature=Motif 11;pvalue=5.69e-07;0.000185;sequence=FKRLRVLDLEDNKDIQDSH
Pik-e1	fimo	sequence_motif	681	699	62.4	+	.	Name=LRR motif 11;Signature=Motif 11;pvalue=5.69e-07;0.000185;sequence=FKRLRVLDLEDNKDIQDSH
Pik-h1	fimo	sequence_motif	680	698	62.4	+	.	Name=LRR motif 11;Signature=Motif 11;pvalue=5.69e-07;0.000185;sequence=FKRLRVLDLEDNKDIQDSH
Pik-m1	fimo	sequence_motif	681	699	62.4	+	.	Name=LRR motif 11;Signature=Motif 11;pvalue=5.69e-07;0.000185;sequence=FKRLRVLDLEDNKDIQDSH
Pik-p1	fimo	sequence_motif	680	698	62.4	+	.	Name=LRR motif 11;Signature=Motif 11;pvalue=5.69e-07;0.000185;sequence=FKRLRVLDLEDNKDIQDSH
Pik-s1	fimo	sequence_motif	681	699	62.4	+	.	Name=LRR motif 11;Signature=Motif 11;pvalue=5.69e-07;0.000185;sequence=FKRLRVLDLEDNKDIQDSH
Pish	fimo	sequence_motif	1231	1249	83.1	+	.	Name=LRR motif 11;Signature=Motif 11;pvalue=4.83e-09;3.59e-06;sequence=LSSLTKLDIYDCPNITSLP
Pit	fimo	sequence_motif	856	874	121	+	.	Name=LRR motif 11;Signature=Motif 11;pvalue=8.28e-13;4.64e-09;sequence=MPCLKRLFLNDCPKLRALP
Pit	fimo	sequence_motif	602	620	74.3	+	.	Name=LRR motif 11;Signature=Motif 11;pvalue=3.7e-08;1.89e-05;sequence=LTSLEYLSLHGCIHLDSLP
Pit	fimo	sequence_motif	822	840	63.7	+	.	Name=LRR motif 11;Signature=Motif 11;pvalue=4.29e-07;0.000145;sequence=FPKLELLLITNMSNLESWS
Piz-t	fimo	sequence_motif	879	897	91.8	+	.	Name=LRR motif 11;Signature=Motif 11;pvalue=6.5e-10;7.03e-07;sequence=FPNLRTLWIYELDQLREIR
Pl8	fimo	sequence_motif	1096	1114	118	+	.	Name=LRR motif 11;Signature=Motif 11;pvalue=1.76e-12;8.22e-09;sequence=LPNLIRWRLWNCENLESFP
Pl8	fimo	sequence_motif	621	639	96.1	+	.	Name=LRR motif 11;Signature=Motif 11;pvalue=2.43e-10;3.26e-07;sequence=LYNLQTLIVFGCQRLTNLP
Pl8	fimo	sequence_motif	826	844	81.8	+	.	Name=LRR motif 11;Signature=Motif 11;pvalue=6.56e-09;4.65e-06;sequence=FPCLRELQIKNCPNLIDVS
Pl8	fimo	sequence_motif	1074	1092	78.1	+	.	Name=LRR motif 11;Signature=Motif 11;pvalue=1.53e-08;9.32e-06;sequence=LPNLTHLFIGSCKNMKAFA
Pl8	fimo	sequence_motif	778	796	73	+	.	Name=LRR motif 11;Signature=Motif 11;pvalue=4.95e-08;2.39e-05;sequence=FNRLVHVSLRACRKCTSLP
Pl8	fimo	sequence_motif	1006	1024	69.6	+	.	Name=LRR motif 11;Signature=Motif 11;pvalue=1.09e-07;4.58e-05;sequence=GQNLKSLTIDSCENLKSIN
Pl8	fimo	sequence_motif	1218	1236	69.6	+	.	Name=LRR motif 11;Signature=Motif 11;pvalue=1.1e-07;4.61e-05;sequence=LTSLQHLSIIYCPKVNDLP
Pl8	fimo	sequence_motif	1052	1070	64.2	+	.	Name=LRR motif 11;Signature=Motif 11;pvalue=3.82e-07;0.000131;sequence=LSNLTWLTIDGCESIESFP
Pl8	fimo	sequence_motif	645	663	64.1	+	.	Name=LRR motif 11;Signature=Motif 11;pvalue=3.86e-07;0.000132;sequence=LKRLRHFDVRNTPRLEKLP
Pl8	fimo	sequence_motif	925	943	63.8	+	.	Name=LRR motif 11;Signature=Motif 11;pvalue=4.13e-07;0.00014;sequence=LVNLKELKVRDCKKLVSLG
Pl8	fimo	sequence_motif	1029	1047	60.3	+	.	Name=LRR motif 11;Signature=Motif 11;pvalue=9.26e-07;0.000285;sequence=STHLNSLSIWGCQNMELFS
Pl17	fimo	sequence_motif	755	773	104	+	.	Name=LRR motif 11;Signature=Motif 11;pvalue=4.3e-11;1.01e-07;sequence=LPRLKRLILDCCYKLEEIH
Pl17	fimo	sequence_motif	849	867	72.1	+	.	Name=LRR motif 11;Signature=Motif 11;pvalue=6.08e-08;2.81e-05;sequence=LTRLKSLNVSWCDNLLELP
Pl17	fimo	sequence_motif	732	750	62.4	+	.	Name=LRR motif 11;Signature=Motif 11;pvalue=5.69e-07;0.000185;sequence=LPQLEVLELIYLQELISTP
Pm2	fimo	sequence_motif	870	888	82.8	+	.	Name=LRR motif 11;Signature=Motif 11;pvalue=5.17e-09;3.81e-06;sequence=PQSLNTLEVSKCQKLRELP
Pm2	fimo	sequence_motif	1025	1043	72.5	+	.	Name=LRR motif 11;Signature=Motif 11;pvalue=5.55e-08;2.61e-05;sequence=LTNLSGLELQNCSSLLSLP
Pm2	fimo	sequence_motif	1160	1178	62.6	+	.	Name=LRR motif 11;Signature=Motif 11;pvalue=5.5e-07;0.00018;sequence=RSSLRHLGILKAESLESLP
Pm2	fimo	sequence_motif	1184	1202	62.1	+	.	Name=LRR motif 11;Signature=Motif 11;pvalue=6.16e-07;0.000198;sequence=LCSLKSLYLDGALLLRSLP
Pm3a	fimo	sequence_motif	962	980	120	+	.	Name=LRR motif 11;Signature=Motif 11;pvalue=9.69e-13;4.86e-09;sequence=FPQLETLSVQKCPKLVDLP
Pm3a	fimo	sequence_motif	623	641	95.7	+	.	Name=LRR motif 11;Signature=Motif 11;pvalue=2.67e-10;3.44e-07;sequence=LYNLQVLDLSYCNYLDRLP
Pm3a	fimo	sequence_motif	858	876	89.2	+	.	Name=LRR motif 11;Signature=Motif 11;pvalue=1.19e-09;1.16e-06;sequence=FPLLEKLFIRHCGKLIALP
Pm3a	fimo	sequence_motif	647	665	83.9	+	.	Name=LRR motif 11;Signature=Motif 11;pvalue=4.01e-09;3.15e-06;sequence=MTSLCHLYTHGCRNLKSMP
Pm3a	fimo	sequence_motif	1325	1343	83.8	+	.	Name=LRR motif 11;Signature=Motif 11;pvalue=4.17e-09;3.2e-06;sequence=PPSLKILDLRSCSTLASLP
Pm3a	fimo	sequence_motif	1221	1239	76.5	+	.	Name=LRR motif 11;Signature=Motif 11;pvalue=2.23e-08;1.23e-05;sequence=PPSLKTLEMDRCSSIQVLS
Pm3a	fimo	sequence_motif	1092	1110	69.2	+	.	Name=LRR motif 11;Signature=Motif 11;pvalue=1.19e-07;4.93e-05;sequence=LVSLRRLVIRNCENLTGYA
Pm3a	fimo	sequence_motif	1278	1296	63.9	+	.	Name=LRR motif 11;Signature=Motif 11;pvalue=4.07e-07;0.000138;sequence=PPHLEYLTILNCAGMLGGT
Pm3b	fimo	sequence_motif	962	980	120	+	.	Name=LRR motif 11;Signature=Motif 11;pvalue=9.69e-13;4.86e-09;sequence=FPQLETLSVQKCPKLVDLP
Pm3b	fimo	sequence_motif	623	641	95.7	+	.	Name=LRR motif 11;Signature=Motif 11;pvalue=2.67e-10;3.44e-07;sequence=LYNLQVLDLSYCNYLDRLP
Pm3b	fimo	sequence_motif	858	876	89.2	+	.	Name=LRR motif 11;Signature=Motif 11;pvalue=1.19e-09;1.16e-06;sequence=FPLLEKLFIRHCGKLIALP
Pm3b	fimo	sequence_motif	647	665	83.9	+	.	Name=LRR motif 11;Signature=Motif 11;pvalue=4.01e-09;3.15e-06;sequence=MTSLCHLYTHGCRNLKSMP
Pm3b	fimo	sequence_motif	1325	1343	83	+	.	Name=LRR motif 11;Signature=Motif 11;pvalue=5.04e-09;3.72e-06;sequence=PPSLESLWLERCSTLASLP
Pm3b	fimo	sequence_motif	1221	1239	76.5	+	.	Name=LRR motif 11;Signature=Motif 11;pvalue=2.23e-08;1.23e-05;sequence=PPSLKTLEMDRCSSIQVLS
Pm3b	fimo	sequence_motif	1092	1110	72.5	+	.	Name=LRR motif 11;Signature=Motif 11;pvalue=5.58e-08;2.61e-05;sequence=LVSLRTLLIRNCKNLTGYA
Pm3b	fimo	sequence_motif	1278	1296	63.9	+	.	Name=LRR motif 11;Signature=Motif 11;pvalue=4.07e-07;0.000138;sequence=PPHLEYLTILNCAGMLGGT
Pm3c	fimo	sequence_motif	960	978	120	+	.	Name=LRR motif 11;Signature=Motif 11;pvalue=9.69e-13;4.86e-09;sequence=FPQLETLSVQKCPKLVDLP
Pm3c	fimo	sequence_motif	621	639	100	+	.	Name=LRR motif 11;Signature=Motif 11;pvalue=9.98e-11;1.74e-07;sequence=LYNLQVLDVSNCRSLERLP
Pm3c	fimo	sequence_motif	856	874	89.2	+	.	Name=LRR motif 11;Signature=Motif 11;pvalue=1.19e-09;1.16e-06;sequence=FPLLEKLFIRHCGKLIALP
Pm3c	fimo	sequence_motif	1323	1341	83	+	.	Name=LRR motif 11;Signature=Motif 11;pvalue=5.04e-09;3.72e-06;sequence=PPSLESLWLERCSTLASLP
Pm3c	fimo	sequence_motif	645	663	81	+	.	Name=LRR motif 11;Signature=Motif 11;pvalue=7.98e-09;5.52e-06;sequence=MTSLCHLYTHGCSKLKSMP
Pm3c	fimo	sequence_motif	1219	1237	76.5	+	.	Name=LRR motif 11;Signature=Motif 11;pvalue=2.23e-08;1.23e-05;sequence=PPSLKTLEMDRCSSIQVLS
Pm3c	fimo	sequence_motif	1090	1108	72.5	+	.	Name=LRR motif 11;Signature=Motif 11;pvalue=5.58e-08;2.61e-05;sequence=LVSLRTLLIRNCKNLTGYA
Pm3c	fimo	sequence_motif	1276	1294	63.9	+	.	Name=LRR motif 11;Signature=Motif 11;pvalue=4.07e-07;0.000138;sequence=PPHLEYLTILNCAGMLGGT
Pm3CS	fimo	sequence_motif	960	978	120	+	.	Name=LRR motif 11;Signature=Motif 11;pvalue=9.69e-13;4.86e-09;sequence=FPQLETLSVQKCPKLVDLP
Pm3CS	fimo	sequence_motif	621	639	95.7	+	.	Name=LRR motif 11;Signature=Motif 11;pvalue=2.67e-10;3.44e-07;sequence=LYNLQVLDLSYCNYLDRLP
Pm3CS	fimo	sequence_motif	856	874	89.2	+	.	Name=LRR motif 11;Signature=Motif 11;pvalue=1.19e-09;1.16e-06;sequence=FPLLEKLFIRHCGKLIALP
Pm3CS	fimo	sequence_motif	645	663	83.9	+	.	Name=LRR motif 11;Signature=Motif 11;pvalue=4.01e-09;3.15e-06;sequence=MTSLCHLYTHGCRNLKSMP
Pm3CS	fimo	sequence_motif	1323	1341	83	+	.	Name=LRR motif 11;Signature=Motif 11;pvalue=5.04e-09;3.72e-06;sequence=PPSLESLWLERCSTLASLP
Pm3CS	fimo	sequence_motif	1219	1237	76.5	+	.	Name=LRR motif 11;Signature=Motif 11;pvalue=2.23e-08;1.23e-05;sequence=PPSLKTLEMDRCSSIQVLS
Pm3CS	fimo	sequence_motif	1090	1108	72.5	+	.	Name=LRR motif 11;Signature=Motif 11;pvalue=5.58e-08;2.61e-05;sequence=LVSLRTLLIRNCKNLTGYA
Pm3CS	fimo	sequence_motif	1276	1294	63.9	+	.	Name=LRR motif 11;Signature=Motif 11;pvalue=4.07e-07;0.000138;sequence=PPHLEYLTILNCAGMLGGT
Pm3d	fimo	sequence_motif	960	978	120	+	.	Name=LRR motif 11;Signature=Motif 11;pvalue=9.69e-13;4.86e-09;sequence=FPQLETLSVQKCPKLVDLP
Pm3d	fimo	sequence_motif	621	639	95.7	+	.	Name=LRR motif 11;Signature=Motif 11;pvalue=2.67e-10;3.44e-07;sequence=LYNLQVLDLSYCNYLDRLP
Pm3d	fimo	sequence_motif	856	874	89.2	+	.	Name=LRR motif 11;Signature=Motif 11;pvalue=1.19e-09;1.16e-06;sequence=FPLLEKLFIRHCGKLIALP
Pm3d	fimo	sequence_motif	1323	1341	83	+	.	Name=LRR motif 11;Signature=Motif 11;pvalue=5.04e-09;3.72e-06;sequence=PPSLESLWLERCSTLASLP
Pm3d	fimo	sequence_motif	1219	1237	76.5	+	.	Name=LRR motif 11;Signature=Motif 11;pvalue=2.23e-08;1.23e-05;sequence=PPSLKTLEMDRCSSIQVLS
Pm3d	fimo	sequence_motif	1090	1108	72.5	+	.	Name=LRR motif 11;Signature=Motif 11;pvalue=5.58e-08;2.61e-05;sequence=LVSLRTLLIRNCKNLTGYA
Pm3d	fimo	sequence_motif	645	663	67	+	.	Name=LRR motif 11;Signature=Motif 11;pvalue=1.97e-07;7.66e-05;sequence=MTSLCHLYTHGCWNLKSMP
Pm3d	fimo	sequence_motif	1276	1294	63.9	+	.	Name=LRR motif 11;Signature=Motif 11;pvalue=4.07e-07;0.000138;sequence=PPHLEYLTILNCAGMLGGT
Pm3e	fimo	sequence_motif	960	978	120	+	.	Name=LRR motif 11;Signature=Motif 11;pvalue=9.69e-13;4.86e-09;sequence=FPQLETLSVQKCPKLVDLP
Pm3e	fimo	sequence_motif	621	639	95.7	+	.	Name=LRR motif 11;Signature=Motif 11;pvalue=2.67e-10;3.44e-07;sequence=LYNLQVLDLSYCNYLDRLP
Pm3e	fimo	sequence_motif	856	874	89.2	+	.	Name=LRR motif 11;Signature=Motif 11;pvalue=1.19e-09;1.16e-06;sequence=FPLLEKLFIRHCGKLIALP
Pm3e	fimo	sequence_motif	1219	1237	76.5	+	.	Name=LRR motif 11;Signature=Motif 11;pvalue=2.23e-08;1.23e-05;sequence=PPSLKTLEMDRCSSIQVLS
Pm3e	fimo	sequence_motif	1090	1108	72.5	+	.	Name=LRR motif 11;Signature=Motif 11;pvalue=5.58e-08;2.61e-05;sequence=LVSLRTLLIRNCKNLTGYA
Pm3e	fimo	sequence_motif	645	663	67	+	.	Name=LRR motif 11;Signature=Motif 11;pvalue=1.97e-07;7.66e-05;sequence=MTSLCHLYTHGCWNLKSMP
Pm3e	fimo	sequence_motif	1323	1341	66.7	+	.	Name=LRR motif 11;Signature=Motif 11;pvalue=2.15e-07;8.19e-05;sequence=PPSLESLWLVRCSTLASLP
Pm3e	fimo	sequence_motif	1276	1294	63.9	+	.	Name=LRR motif 11;Signature=Motif 11;pvalue=4.07e-07;0.000138;sequence=PPHLEYLTILNCAGMLGGT
Pm3f	fimo	sequence_motif	961	979	120	+	.	Name=LRR motif 11;Signature=Motif 11;pvalue=9.69e-13;4.86e-09;sequence=FPQLETLSVQKCPKLVDLP
Pm3f	fimo	sequence_motif	622	640	95.7	+	.	Name=LRR motif 11;Signature=Motif 11;pvalue=2.67e-10;3.44e-07;sequence=LYNLQVLDLSYCNYLDRLP
Pm3f	fimo	sequence_motif	857	875	89.2	+	.	Name=LRR motif 11;Signature=Motif 11;pvalue=1.19e-09;1.16e-06;sequence=FPLLEKLFIRHCGKLIALP
Pm3f	fimo	sequence_motif	646	664	83.9	+	.	Name=LRR motif 11;Signature=Motif 11;pvalue=4.01e-09;3.15e-06;sequence=MTSLCHLYTHGCRNLKSMP
Pm3f	fimo	sequence_motif	1324	1342	83.8	+	.	Name=LRR motif 11;Signature=Motif 11;pvalue=4.17e-09;3.2e-06;sequence=PPSLKILDLRSCSTLASLP
Pm3f	fimo	sequence_motif	1220	1238	76.5	+	.	Name=LRR motif 11;Signature=Motif 11;pvalue=2.23e-08;1.23e-05;sequence=PPSLKTLEMDRCSSIQVLS
Pm3f	fimo	sequence_motif	1091	1109	72.5	+	.	Name=LRR motif 11;Signature=Motif 11;pvalue=5.58e-08;2.61e-05;sequence=LVSLRTLLIRNCKNLTGYA
Pm3f	fimo	sequence_motif	1277	1295	63.9	+	.	Name=LRR motif 11;Signature=Motif 11;pvalue=4.07e-07;0.000138;sequence=PPHLEYLTILNCAGMLGGT
Pm3g	fimo	sequence_motif	960	978	120	+	.	Name=LRR motif 11;Signature=Motif 11;pvalue=9.69e-13;4.86e-09;sequence=FPQLETLSVQKCPKLVDLP
Pm3g	fimo	sequence_motif	621	639	95.7	+	.	Name=LRR motif 11;Signature=Motif 11;pvalue=2.67e-10;3.44e-07;sequence=LYNLQVLDLSYCNYLDRLP
Pm3g	fimo	sequence_motif	856	874	89.2	+	.	Name=LRR motif 11;Signature=Motif 11;pvalue=1.19e-09;1.16e-06;sequence=FPLLEKLFIRHCGKLIALP
Pm3g	fimo	sequence_motif	645	663	83.9	+	.	Name=LRR motif 11;Signature=Motif 11;pvalue=4.01e-09;3.15e-06;sequence=MTSLCHLYTHGCRNLKSMP
Pm3g	fimo	sequence_motif	1323	1341	80	+	.	Name=LRR motif 11;Signature=Motif 11;pvalue=9.87e-09;6.52e-06;sequence=PPSLESLYLDRCSTLASLP
Pm3g	fimo	sequence_motif	1219	1237	76.5	+	.	Name=LRR motif 11;Signature=Motif 11;pvalue=2.23e-08;1.23e-05;sequence=PPSLKTLEMDRCSSIQVLS
Pm3g	fimo	sequence_motif	1090	1108	72.5	+	.	Name=LRR motif 11;Signature=Motif 11;pvalue=5.58e-08;2.61e-05;sequence=LVSLRTLLIRNCKNLTGYA
Pm3g	fimo	sequence_motif	1347	1365	65.6	+	.	Name=LRR motif 11;Signature=Motif 11;pvalue=2.77e-07;0.000101;sequence=YRSLRYLEIRGCPAIKKLP
Pm3g	fimo	sequence_motif	1276	1294	63.9	+	.	Name=LRR motif 11;Signature=Motif 11;pvalue=4.07e-07;0.000138;sequence=PPHLEYLTILNCAGMLGGT
Pm3k	fimo	sequence_motif	960	978	120	+	.	Name=LRR motif 11;Signature=Motif 11;pvalue=9.69e-13;4.86e-09;sequence=FPQLETLSVQKCPKLVDLP
Pm3k	fimo	sequence_motif	621	639	95.7	+	.	Name=LRR motif 11;Signature=Motif 11;pvalue=2.67e-10;3.44e-07;sequence=LYNLQVLDLSYCNYLDRLP
Pm3k	fimo	sequence_motif	856	874	91.9	+	.	Name=LRR motif 11;Signature=Motif 11;pvalue=6.41e-10;6.96e-07;sequence=FPLLETLFIRHCGKLIALP
Pm3k	fimo	sequence_motif	645	663	83.9	+	.	Name=LRR motif 11;Signature=Motif 11;pvalue=4.01e-09;3.15e-06;sequence=MTSLCHLYTHGCRNLKSMP
Pm3k	fimo	sequence_motif	1219	1237	76.5	+	.	Name=LRR motif 11;Signature=Motif 11;pvalue=2.23e-08;1.23e-05;sequence=PPSLKTLEMDRCSSIQVLS
Pm3k	fimo	sequence_motif	1090	1108	72.5	+	.	Name=LRR motif 11;Signature=Motif 11;pvalue=5.58e-08;2.61e-05;sequence=LVSLRTLLIRNCKNLTGYA
Pm3k	fimo	sequence_motif	1276	1294	63.9	+	.	Name=LRR motif 11;Signature=Motif 11;pvalue=4.07e-07;0.000138;sequence=PPHLEYLTILNCAGMLGGT
Pm8	fimo	sequence_motif	642	660	103	+	.	Name=LRR motif 11;Signature=Motif 11;pvalue=5.54e-11;1.14e-07;sequence=MTSLRHLYTHGCRKLKSMP
Pm8	fimo	sequence_motif	618	636	98.2	+	.	Name=LRR motif 11;Signature=Motif 11;pvalue=1.52e-10;2.34e-07;sequence=LYNLQTLDLSNCCYLELLP
Pm8	fimo	sequence_motif	818	836	89.2	+	.	Name=LRR motif 11;Signature=Motif 11;pvalue=1.19e-09;1.16e-06;sequence=FPLLEKLFIRHCGKLIALP
Pm8	fimo	sequence_motif	923	941	88.5	+	.	Name=LRR motif 11;Signature=Motif 11;pvalue=1.41e-09;1.34e-06;sequence=FPQLEKLSVRKCPKMIDLP
Pm8	fimo	sequence_motif	1182	1200	80.9	+	.	Name=LRR motif 11;Signature=Motif 11;pvalue=8.03e-09;5.54e-06;sequence=PPSLKTLEIDGCNSIQVLS
Pm8	fimo	sequence_motif	1285	1303	80.4	+	.	Name=LRR motif 11;Signature=Motif 11;pvalue=9.12e-09;6.14e-06;sequence=SPSLEFLHLERCSTLASLP
Pm8	fimo	sequence_motif	1053	1071	75	+	.	Name=LRR motif 11;Signature=Motif 11;pvalue=3.13e-08;1.64e-05;sequence=LESLRTLVITKCENLTGYA
Pm17	fimo	sequence_motif	822	840	116	+	.	Name=LRR motif 11;Signature=Motif 11;pvalue=2.72e-12;1.11e-08;sequence=FPVLEKLFISNCGKLVALP
Pm17	fimo	sequence_motif	891	909	113	+	.	Name=LRR motif 11;Signature=Motif 11;pvalue=5.16e-12;1.88e-08;sequence=FPCLEELSIEECPKLTALP
Pm17	fimo	sequence_motif	620	638	101	+	.	Name=LRR motif 11;Signature=Motif 11;pvalue=7.83e-11;1.42e-07;sequence=LYNLQVLDLSDCYYLDRLP
Pm17	fimo	sequence_motif	955	973	87.8	+	.	Name=LRR motif 11;Signature=Motif 11;pvalue=1.64e-09;1.49e-06;sequence=FPQLEKLSVQKCPKMIDLP
Pm17	fimo	sequence_motif	644	662	82.3	+	.	Name=LRR motif 11;Signature=Motif 11;pvalue=5.9e-09;4.23e-06;sequence=MTSLRCLYTHGCPKLKSMP
Pm17	fimo	sequence_motif	1317	1335	71.4	+	.	Name=LRR motif 11;Signature=Motif 11;pvalue=7.25e-08;3.24e-05;sequence=PPSLERLDLERCSTLAFLP
Pm17	fimo	sequence_motif	1085	1103	69.4	+	.	Name=LRR motif 11;Signature=Motif 11;pvalue=1.13e-07;4.72e-05;sequence=LVSLRTLVIRSCKNLTGYA
Pm60	fimo	sequence_motif	1395	1413	84.6	+	.	Name=LRR motif 11;Signature=Motif 11;pvalue=3.49e-09;2.84e-06;sequence=LPSLKTLFVQDCPKIRSLD
Pm60	fimo	sequence_motif	918	936	80.6	+	.	Name=LRR motif 11;Signature=Motif 11;pvalue=8.59e-09;5.84e-06;sequence=FARLETIYCRSCPNLRTLP
Pm60a	fimo	sequence_motif	1315	1333	84.6	+	.	Name=LRR motif 11;Signature=Motif 11;pvalue=3.49e-09;2.84e-06;sequence=LPSLKTLFVQDCPKIRSLD
Pm60a	fimo	sequence_motif	918	936	80.6	+	.	Name=LRR motif 11;Signature=Motif 11;pvalue=8.59e-09;5.84e-06;sequence=FARLETIYCRSCPNLRTLP
Pm60b	fimo	sequence_motif	1475	1493	84.6	+	.	Name=LRR motif 11;Signature=Motif 11;pvalue=3.49e-09;2.84e-06;sequence=LPSLKTLFVQDCPKIRSLD
Pm60b	fimo	sequence_motif	918	936	80.6	+	.	Name=LRR motif 11;Signature=Motif 11;pvalue=8.59e-09;5.84e-06;sequence=FARLETIYCRSCPNLRTLP
PmR1	fimo	sequence_motif	1160	1178	84.4	+	.	Name=LRR motif 11;Signature=Motif 11;pvalue=3.65e-09;2.93e-06;sequence=LSSLELLSIDSCPEIQLLP
PmR1	fimo	sequence_motif	670	688	74.1	+	.	Name=LRR motif 11;Signature=Motif 11;pvalue=3.87e-08;1.95e-05;sequence=FYHLKYLDLSRWYGSDKLP
PmR1	fimo	sequence_motif	1136	1154	73.6	+	.	Name=LRR motif 11;Signature=Motif 11;pvalue=4.39e-08;2.17e-05;sequence=LTSLQQLKFGNCPGLPSLP
PmR1	fimo	sequence_motif	911	929	72.1	+	.	Name=LRR motif 11;Signature=Motif 11;pvalue=6.15e-08;2.83e-05;sequence=FSRLEFVLCNGCPNLGALP
Prf	fimo	sequence_motif	1748	1766	97.9	+	.	Name=LRR motif 11;Signature=Motif 11;pvalue=1.63e-10;2.43e-07;sequence=FPKLEHLVLTKCKHLEKIP
Prv^1	fimo	sequence_motif	749	767	83.2	+	.	Name=LRR motif 11;Signature=Motif 11;pvalue=4.74e-09;3.55e-06;sequence=LSSLKTLILNGCKNLHKLP
Prv^1	fimo	sequence_motif	867	885	77.2	+	.	Name=LRR motif 11;Signature=Motif 11;pvalue=1.9e-08;1.08e-05;sequence=LINLKVLYLNDCHKLKQVP
Prv^2	fimo	sequence_motif	749	767	83.2	+	.	Name=LRR motif 11;Signature=Motif 11;pvalue=4.74e-09;3.55e-06;sequence=LSSLKTLILNGCKNLHKLP
Prv^2	fimo	sequence_motif	867	885	60.6	+	.	Name=LRR motif 11;Signature=Motif 11;pvalue=8.65e-07;0.00027;sequence=LINLKALYLNDCHKLKQVP
Ptr1	fimo	sequence_motif	686	704	84.1	+	.	Name=LRR motif 11;Signature=Motif 11;pvalue=3.91e-09;3.11e-06;sequence=FTALRVLRIYECPSLCSLP
Ptr1	fimo	sequence_motif	761	779	78.4	+	.	Name=LRR motif 11;Signature=Motif 11;pvalue=1.43e-08;8.79e-06;sequence=PTTLKYFRIADCPNLVELP
Ptr1	fimo	sequence_motif	615	633	77.7	+	.	Name=LRR motif 11;Signature=Motif 11;pvalue=1.67e-08;9.91e-06;sequence=LVNLHTLNLINCEQLKELP
Ptr1	fimo	sequence_motif	710	728	76.8	+	.	Name=LRR motif 11;Signature=Motif 11;pvalue=2.08e-08;1.17e-05;sequence=LTSLEKLWIWNCEELDLID
Ptr1	fimo	sequence_motif	735	753	62.7	+	.	Name=LRR motif 11;Signature=Motif 11;pvalue=5.3e-07;0.000174;sequence=LTSLQSLLLMGLPKLVTLP
PvLOV	fimo	sequence_motif	1009	1027	72.4	+	.	Name=LRR motif 11;Signature=Motif 11;pvalue=5.67e-08;2.63e-05;sequence=FANLHSLSLYDCPHLESFP
PvLOV	fimo	sequence_motif	629	647	64.1	+	.	Name=LRR motif 11;Signature=Motif 11;pvalue=3.9e-07;0.000133;sequence=LHNLQTLLLFWCYHLEELP
PvLOV	fimo	sequence_motif	1108	1126	62.8	+	.	Name=LRR motif 11;Signature=Motif 11;pvalue=5.25e-07;0.000173;sequence=LKSLKSFYIVSCPRLQSLP
PvLOV	fimo	sequence_motif	1032	1050	60.9	+	.	Name=LRR motif 11;Signature=Motif 11;pvalue=8.12e-07;0.000255;sequence=PSSLRKLEIEDCAKLVASR
Pvr4	fimo	sequence_motif	1281	1299	80.4	+	.	Name=LRR motif 11;Signature=Motif 11;pvalue=9.18e-09;6.16e-06;sequence=LLNLRKLWIRECQSMEEVI
Pvr4	fimo	sequence_motif	1448	1466	80.4	+	.	Name=LRR motif 11;Signature=Motif 11;pvalue=9.18e-09;6.16e-06;sequence=LLNLRKLWIRECQSMEEVI
Pvr4	fimo	sequence_motif	1114	1132	77.2	+	.	Name=LRR motif 11;Signature=Motif 11;pvalue=1.91e-08;1.09e-05;sequence=LLNLRKLWIGECQSMEEVI
Pvr4	fimo	sequence_motif	947	965	75.6	+	.	Name=LRR motif 11;Signature=Motif 11;pvalue=2.74e-08;1.46e-05;sequence=LLNLRILLLEDCESMEEVI
Pvr4	fimo	sequence_motif	982	1000	74.3	+	.	Name=LRR motif 11;Signature=Motif 11;pvalue=3.68e-08;1.88e-05;sequence=FPQLEELGLENLPNLRHFI
Pvr4	fimo	sequence_motif	1149	1167	74.3	+	.	Name=LRR motif 11;Signature=Motif 11;pvalue=3.68e-08;1.88e-05;sequence=FPQLEELGLENLPNLRHFI
Pvr4	fimo	sequence_motif	1316	1334	74.3	+	.	Name=LRR motif 11;Signature=Motif 11;pvalue=3.68e-08;1.88e-05;sequence=FPQLEELGLENLPNLRHFI
Pvr4	fimo	sequence_motif	1483	1501	74.3	+	.	Name=LRR motif 11;Signature=Motif 11;pvalue=3.68e-08;1.88e-05;sequence=FPQLEELGLENLPNLRHFI
Pvr4	fimo	sequence_motif	1613	1631	73.9	+	.	Name=LRR motif 11;Signature=Motif 11;pvalue=4.05e-08;2.02e-05;sequence=LLNLRKLRIGECQSMEEVI
Pvr4	fimo	sequence_motif	1648	1666	73.1	+	.	Name=LRR motif 11;Signature=Motif 11;pvalue=4.93e-08;2.38e-05;sequence=FPQLEKLKLENLPKLRHFI
Pvr4	fimo	sequence_motif	921	939	65.1	+	.	Name=LRR motif 11;Signature=Motif 11;pvalue=3.05e-07;0.00011;sequence=FSKLVTLNVLRCGKLRNLM
R1	fimo	sequence_motif	1198	1216	138	+	.	Name=LRR motif 11;Signature=Motif 11;pvalue=1.55e-14;1.42e-10;sequence=FPNLEQLVLRGCQDLMEIP
R2	fimo	sequence_motif	812	830	133	+	.	Name=LRR motif 11;Signature=Motif 11;pvalue=5.02e-14;3.55e-10;sequence=MPLIKGLGIHNCPNLKEIP
R2-like	fimo	sequence_motif	814	832	133	+	.	Name=LRR motif 11;Signature=Motif 11;pvalue=5.02e-14;3.55e-10;sequence=MPLIKGLGIHNCPNLKEIP
R3a	fimo	sequence_motif	631	649	145	+	.	Name=LRR motif 11;Signature=Motif 11;pvalue=3.11e-15;6.04e-11;sequence=LYNLETLLLSSCYDLEELP
R3a	fimo	sequence_motif	1027	1045	116	+	.	Name=LRR motif 11;Signature=Motif 11;pvalue=2.56e-12;1.07e-08;sequence=LPSLKELHLSNCPEIESFP
R3a	fimo	sequence_motif	1171	1189	78.9	+	.	Name=LRR motif 11;Signature=Motif 11;pvalue=1.27e-08;7.93e-06;sequence=PSSLSHLEISHCPNLQSLP
R3a	fimo	sequence_motif	811	829	68.7	+	.	Name=LRR motif 11;Signature=Motif 11;pvalue=1.34e-07;5.45e-05;sequence=LPFLKFLSIREMHGITEVT
R3a	fimo	sequence_motif	1194	1212	67.7	+	.	Name=LRR motif 11;Signature=Motif 11;pvalue=1.7e-07;6.79e-05;sequence=PSSLSQLTINNCPNLQSLS
R3a	fimo	sequence_motif	867	885	66.6	+	.	Name=LRR motif 11;Signature=Motif 11;pvalue=2.21e-07;8.31e-05;sequence=FPILEKLLIENCPELSLET
R3a	fimo	sequence_motif	1050	1068	62.1	+	.	Name=LRR motif 11;Signature=Motif 11;pvalue=6.16e-07;0.000198;sequence=PFNLQQLAIRYCKKLVNGR
R3a	fimo	sequence_motif	788	806	60.8	+	.	Name=LRR motif 11;Signature=Motif 11;pvalue=8.34e-07;0.000262;sequence=FLKLVKLSLRNCKNCYSLP
R3b	fimo	sequence_motif	1051	1069	103	+	.	Name=LRR motif 11;Signature=Motif 11;pvalue=5.01e-11;1.12e-07;sequence=LPSLKKLVVQACPEIESFP
R3b	fimo	sequence_motif	922	940	78.2	+	.	Name=LRR motif 11;Signature=Motif 11;pvalue=1.5e-08;9.11e-06;sequence=MKQIVKLDITDCKSLTSLP
R3b	fimo	sequence_motif	1219	1237	76.7	+	.	Name=LRR motif 11;Signature=Motif 11;pvalue=2.12e-08;1.19e-05;sequence=PSSLSELGIWNCSNLQSLP
R3b	fimo	sequence_motif	1196	1214	69	+	.	Name=LRR motif 11;Signature=Motif 11;pvalue=1.25e-07;5.14e-05;sequence=LTWLRRLEIVGCPSLQSLP
R3b	fimo	sequence_motif	619	637	68.5	+	.	Name=LRR motif 11;Signature=Motif 11;pvalue=1.4e-07;5.69e-05;sequence=LYSLEILILSHCSHLNEPP
R3b	fimo	sequence_motif	801	819	67.5	+	.	Name=LRR motif 11;Signature=Motif 11;pvalue=1.76e-07;7e-05;sequence=LPCLKSLTIRGMHQITEVS
R3b	fimo	sequence_motif	1074	1092	64.8	+	.	Name=LRR motif 11;Signature=Motif 11;pvalue=3.33e-07;0.000118;sequence=PFNLQALSIWNCKKLVNGR
R8	fimo	sequence_motif	1176	1194	138	+	.	Name=LRR motif 11;Signature=Motif 11;pvalue=1.7e-14;1.53e-10;sequence=FPLLETLVIKKCDDLEEIP
R9a	fimo	sequence_motif	811	829	64.9	+	.	Name=LRR motif 11;Signature=Motif 11;pvalue=3.21e-07;0.000115;sequence=FPQLEVLHIKDPVCLSEVT
RAC1	fimo	sequence_motif	650	668	83.8	+	.	Name=LRR motif 11;Signature=Motif 11;pvalue=4.12e-09;3.2e-06;sequence=ATNLEILNLQFCLSLVELP
RAC1	fimo	sequence_motif	797	815	73.1	+	.	Name=LRR motif 11;Signature=Motif 11;pvalue=4.9e-08;2.37e-05;sequence=LNQLKRLFIVRCINLETLP
RAC1	fimo	sequence_motif	773	791	69.8	+	.	Name=LRR motif 11;Signature=Motif 11;pvalue=1.04e-07;4.39e-05;sequence=SPTLTSLHLENLPSLVELP
RAC1	fimo	sequence_motif	627	645	66.8	+	.	Name=LRR motif 11;Signature=Motif 11;pvalue=2.1e-07;8.06e-05;sequence=LTCLKEMDLYASSNLKVIP
RAC1	fimo	sequence_motif	820	838	61.8	+	.	Name=LRR motif 11;Signature=Motif 11;pvalue=6.54e-07;0.00021;sequence=LQSLDSLSFKGCSRLRSFP
Rcg1	fimo	sequence_motif	558	576	60.9	+	.	Name=LRR motif 11;Signature=Motif 11;pvalue=8.12e-07;0.000255;sequence=YELLRVLDLEQCTDLEDDH
RCT1	fimo	sequence_motif	671	689	87.3	+	.	Name=LRR motif 11;Signature=Motif 11;pvalue=1.87e-09;1.68e-06;sequence=LPNLEKLVLEDCPRLSQVS
RCY1	fimo	sequence_motif	840	858	160	+	.	Name=LRR motif 11;Signature=Motif 11;pvalue=9.56e-17;3.73e-11;sequence=MPCLRTLTIHDCKKLKELP
RDG2A	fimo	sequence_motif	1164	1182	98.7	+	.	Name=LRR motif 11;Signature=Motif 11;pvalue=1.34e-10;2.15e-07;sequence=LTSLRELEIWGCPGMEEFP
RDG2A	fimo	sequence_motif	1140	1158	96.8	+	.	Name=LRR motif 11;Signature=Motif 11;pvalue=2.07e-10;2.86e-07;sequence=LAKLRSLYVSDCRSLKVLP
RDG2A	fimo	sequence_motif	864	882	89.6	+	.	Name=LRR motif 11;Signature=Motif 11;pvalue=1.08e-09;1.08e-06;sequence=FSSLEKLEISDCPRCKSIP
RDG2A	fimo	sequence_motif	955	973	82.5	+	.	Name=LRR motif 11;Signature=Motif 11;pvalue=5.58e-09;4.03e-06;sequence=FPMLEELEIKNCPKLASIP
RDG2A	fimo	sequence_motif	619	637	73.1	+	.	Name=LRR motif 11;Signature=Motif 11;pvalue=4.85e-08;2.35e-05;sequence=LYNLQTLRLMDCRKLRQLP
RDG2A	fimo	sequence_motif	643	661	70.3	+	.	Name=LRR motif 11;Signature=Motif 11;pvalue=9.34e-08;4.02e-05;sequence=LRKLIHLYLSGCESLKSMS
RDG2A	fimo	sequence_motif	778	796	65.2	+	.	Name=LRR motif 11;Signature=Motif 11;pvalue=2.99e-07;0.000109;sequence=FDCLRELEMFGCPKCKSIP
RDG2A	fimo	sequence_motif	1116	1134	63.4	+	.	Name=LRR motif 11;Signature=Motif 11;pvalue=4.6e-07;0.000154;sequence=PLSLEHLTIQNCRSVVALP
RFL1	fimo	sequence_motif	562	580	92.3	+	.	Name=LRR motif 11;Signature=Motif 11;pvalue=5.84e-10;6.46e-07;sequence=MPSLAVLDLSENHSLSELP
RFL1	fimo	sequence_motif	799	817	75.1	+	.	Name=LRR motif 11;Signature=Motif 11;pvalue=3.1e-08;1.63e-05;sequence=FQKLECLNLYQLSELKSIY
RGA2a	fimo	sequence_motif	638	656	77.6	+	.	Name=LRR motif 11;Signature=Motif 11;pvalue=1.73e-08;1e-05;sequence=LFRLRYFHLDACHMSVDLP
RGC2B	fimo	sequence_motif	1678	1696	88.3	+	.	Name=LRR motif 11;Signature=Motif 11;pvalue=1.48e-09;1.38e-06;sequence=LSQLQELHISNCSEMEEVI
RGC2B	fimo	sequence_motif	1320	1338	78.9	+	.	Name=LRR motif 11;Signature=Motif 11;pvalue=1.28e-08;7.96e-06;sequence=MQKLQVLRIESCDGMKEVF
RGC2B	fimo	sequence_motif	799	817	75.7	+	.	Name=LRR motif 11;Signature=Motif 11;pvalue=2.71e-08;1.45e-05;sequence=LSRLEHLEVCECENMEELI
RGC2B	fimo	sequence_motif	831	849	71.2	+	.	Name=LRR motif 11;Signature=Motif 11;pvalue=7.53e-08;3.35e-05;sequence=FPKLKFLSLSQLPKLSSLC
RGC2B	fimo	sequence_motif	1369	1387	69.9	+	.	Name=LRR motif 11;Signature=Motif 11;pvalue=1.01e-07;4.3e-05;sequence=LPNLKILSIGNCGGLEHIF
RGC2B	fimo	sequence_motif	1195	1213	69.4	+	.	Name=LRR motif 11;Signature=Motif 11;pvalue=1.14e-07;4.75e-05;sequence=LSNLKDIRISECDGIKEVV
RGC2B	fimo	sequence_motif	1749	1767	67.5	+	.	Name=LRR motif 11;Signature=Motif 11;pvalue=1.76e-07;7e-05;sequence=FPLLDTLRIEECPAITTFT
RGC2B	fimo	sequence_motif	1477	1495	67	+	.	Name=LRR motif 11;Signature=Motif 11;pvalue=1.97e-07;7.66e-05;sequence=LPSLDKLKIKKCPKMMVFT
RGC2B	fimo	sequence_motif	945	963	62.3	+	.	Name=LRR motif 11;Signature=Motif 11;pvalue=5.88e-07;0.00019;sequence=LHHLEELTVENCGSIESLF
RLM1A	fimo	sequence_motif	623	641	109	+	.	Name=LRR motif 11;Signature=Motif 11;pvalue=1.21e-11;3.63e-08;sequence=LTKLKKLNLEGSYNLKELP
RLM1A	fimo	sequence_motif	782	800	72.5	+	.	Name=LRR motif 11;Signature=Motif 11;pvalue=5.58e-08;2.61e-05;sequence=LQRLDHLRLCRCRKLKSLP
RLM1A	fimo	sequence_motif	693	711	70.4	+	.	Name=LRR motif 11;Signature=Motif 11;pvalue=9e-08;3.88e-05;sequence=LASLETMYMTGCPQLKTFP
RLM1B	fimo	sequence_motif	698	716	90.7	+	.	Name=LRR motif 11;Signature=Motif 11;pvalue=8.4e-10;8.58e-07;sequence=LESLQTVYLGGCSRLRNIP
RLM1B	fimo	sequence_motif	651	669	73.3	+	.	Name=LRR motif 11;Signature=Motif 11;pvalue=4.69e-08;2.29e-05;sequence=ATNLEYLYLMGCESLIEIP
RLM1B	fimo	sequence_motif	783	801	68.2	+	.	Name=LRR motif 11;Signature=Motif 11;pvalue=1.5e-07;6.03e-05;sequence=LHQLKGVNLRGCRRLASLP
Roq1	fimo	sequence_motif	1010	1028	90.2	+	.	Name=LRR motif 11;Signature=Motif 11;pvalue=9.54e-10;9.64e-07;sequence=LFCLEYLDITFCQRLEALP
Roq1	fimo	sequence_motif	692	710	85	+	.	Name=LRR motif 11;Signature=Motif 11;pvalue=3.18e-09;2.65e-06;sequence=SECLEVLDLNYCFNLKMFP
Roq1	fimo	sequence_motif	645	663	84.8	+	.	Name=LRR motif 11;Signature=Motif 11;pvalue=3.29e-09;2.73e-06;sequence=ITNLERLILSSCDALVEVH
Roq1	fimo	sequence_motif	831	849	81.4	+	.	Name=LRR motif 11;Signature=Motif 11;pvalue=7.24e-09;5.06e-06;sequence=LTSLTTLKLLDCRKLKNLP
Roq1	fimo	sequence_motif	739	757	77	+	.	Name=LRR motif 11;Signature=Motif 11;pvalue=2e-08;1.13e-05;sequence=LSSLENLQMHSCNQLVSLP
Roq1	fimo	sequence_motif	902	920	70.4	+	.	Name=LRR motif 11;Signature=Motif 11;pvalue=9e-08;3.88e-05;sequence=LKFLRILCISYCSRLEYLP
Roq1	fimo	sequence_motif	834	852	64.3	+	.	Name=LRR motif 11;Signature=Motif 11;pvalue=3.73e-07;0.000129;sequence=LTTLKLLDCRKLKNLPGIP
Rp1-D	fimo	sequence_motif	798	816	104	+	.	Name=LRR motif 11;Signature=Motif 11;pvalue=4.06e-11;9.89e-08;sequence=FENLESFQLSNCSLLEGLP
Rp1-D	fimo	sequence_motif	1226	1244	75.6	+	.	Name=LRR motif 11;Signature=Motif 11;pvalue=2.75e-08;1.47e-05;sequence=VSSLESLSIERCPNIASLP
Rp1-D	fimo	sequence_motif	994	1012	65.3	+	.	Name=LRR motif 11;Signature=Motif 11;pvalue=2.95e-07;0.000107;sequence=LTSLRTLQLKYNMALTTLP
Rp3-1	fimo	sequence_motif	1188	1206	97.4	+	.	Name=LRR motif 11;Signature=Motif 11;pvalue=1.79e-10;2.59e-07;sequence=LSALKKLLIQSCRGLTSLP
Rp3-1	fimo	sequence_motif	730	748	84.6	+	.	Name=LRR motif 11;Signature=Motif 11;pvalue=3.46e-09;2.84e-06;sequence=LSHLEMVDLGYCYELVELP
Rp3-1	fimo	sequence_motif	754	772	79.3	+	.	Name=LRR motif 11;Signature=Motif 11;pvalue=1.17e-08;7.41e-06;sequence=LRNLKVLNLKQCTQLRGLP
Rp3-1	fimo	sequence_motif	1092	1110	71.9	+	.	Name=LRR motif 11;Signature=Motif 11;pvalue=6.38e-08;2.92e-05;sequence=PTTLCRLMIRSCDNLRVLP
Rp3-1	fimo	sequence_motif	632	650	61.4	+	.	Name=LRR motif 11;Signature=Motif 11;pvalue=7.17e-07;0.000227;sequence=LKKLRTLELNGVSSIKSLP
Rp3-1	fimo	sequence_motif	1116	1134	61.2	+	.	Name=LRR motif 11;Signature=Motif 11;pvalue=7.54e-07;0.000238;sequence=LKSLQSLDIDSCDALQQLP
Rp3-1	fimo	sequence_motif	1164	1182	60.5	+	.	Name=LRR motif 11;Signature=Motif 11;pvalue=8.81e-07;0.000275;sequence=LTSLRILNLCECNALTHLP
Rpa1	fimo	sequence_motif	829	847	78.5	+	.	Name=LRR motif 11;Signature=Motif 11;pvalue=1.4e-08;8.64e-06;sequence=FPNLRRLVLHQIRNLKRIP
Rpg1b	fimo	sequence_motif	582	600	116	+	.	Name=LRR motif 11;Signature=Motif 11;pvalue=2.46e-12;1.07e-08;sequence=FNYLRVLSLFDCHDLREVP
Rpg1b	fimo	sequence_motif	1011	1029	91.2	+	.	Name=LRR motif 11;Signature=Motif 11;pvalue=7.56e-10;8.05e-07;sequence=HNHLQTLDIKECPQLESLP
Rpg1b	fimo	sequence_motif	629	647	86	+	.	Name=LRR motif 11;Signature=Motif 11;pvalue=2.5e-09;2.14e-06;sequence=LYNLQILKLNGCRHLKELP
Rpg1b	fimo	sequence_motif	865	883	80.4	+	.	Name=LRR motif 11;Signature=Motif 11;pvalue=9.01e-09;6.08e-06;sequence=FPRLQRLSIERCPKLKGHL
Rpg1b	fimo	sequence_motif	1133	1151	78.9	+	.	Name=LRR motif 11;Signature=Motif 11;pvalue=1.28e-08;7.96e-06;sequence=LSSLKELSLEDCPRLQCLP
Rpg1b	fimo	sequence_motif	810	828	61.6	+	.	Name=LRR motif 11;Signature=Motif 11;pvalue=6.98e-07;0.000222;sequence=LPSLKELSIKGLDGIVSIN
Rpg1r	fimo	sequence_motif	640	658	98.7	+	.	Name=LRR motif 11;Signature=Motif 11;pvalue=1.33e-10;2.15e-07;sequence=LYNLQILKLNYCKQLDELP
Rpg1r	fimo	sequence_motif	593	611	96.9	+	.	Name=LRR motif 11;Signature=Motif 11;pvalue=2.03e-10;2.82e-07;sequence=FKFLRVLSLSHCSNLSEVP
Rpg1r	fimo	sequence_motif	1001	1019	86.8	+	.	Name=LRR motif 11;Signature=Motif 11;pvalue=2.09e-09;1.85e-06;sequence=FPKLRGLDIGKCPNLQRIS
Rpg1r	fimo	sequence_motif	1024	1042	82.7	+	.	Name=LRR motif 11;Signature=Motif 11;pvalue=5.3e-09;3.88e-06;sequence=HNHLQSLYIKECPQLESLP
Rpg1r	fimo	sequence_motif	878	896	81.6	+	.	Name=LRR motif 11;Signature=Motif 11;pvalue=6.85e-09;4.81e-06;sequence=FPRLQRLSIEYCPKLKGHL
Rpg1r	fimo	sequence_motif	1145	1163	66.6	+	.	Name=LRR motif 11;Signature=Motif 11;pvalue=2.17e-07;8.26e-05;sequence=LSSLKNLFLYDCPRLQCLP
Rpg1r	fimo	sequence_motif	823	841	63.8	+	.	Name=LRR motif 11;Signature=Motif 11;pvalue=4.17e-07;0.000141;sequence=LPFLKELSIQGLAGIVSIN
Rpg1r	fimo	sequence_motif	1049	1067	62.2	+	.	Name=LRR motif 11;Signature=Motif 11;pvalue=5.96e-07;0.000193;sequence=LPSLHYLSIRDCPKVEMFP
Rph15	fimo	sequence_motif	1282	1300	80.3	+	.	Name=LRR motif 11;Signature=Motif 11;pvalue=9.29e-09;6.23e-06;sequence=CPNLESLQLNSCTALEKLH
Rph15	fimo	sequence_motif	1326	1344	73.8	+	.	Name=LRR motif 11;Signature=Motif 11;pvalue=4.18e-08;2.08e-05;sequence=VPNLESLQLNSCTALEKLE
Rph15	fimo	sequence_motif	1488	1506	72	+	.	Name=LRR motif 11;Signature=Motif 11;pvalue=6.35e-08;2.91e-05;sequence=SQSLRKLGLYNNQDLKSLQ
Rph15	fimo	sequence_motif	1271	1289	70.6	+	.	Name=LRR motif 11;Signature=Motif 11;pvalue=8.72e-08;3.79e-05;sequence=APALTELDLWYCPNLESLQ
Rph15	fimo	sequence_motif	1370	1388	69.4	+	.	Name=LRR motif 11;Signature=Motif 11;pvalue=1.14e-07;4.73e-05;sequence=VPKLKSLELNSCTALEKLK
Rph15	fimo	sequence_motif	1414	1432	69.4	+	.	Name=LRR motif 11;Signature=Motif 11;pvalue=1.14e-07;4.73e-05;sequence=VPKLKSLELNSCTALEKLK
Rph15	fimo	sequence_motif	1458	1476	67.1	+	.	Name=LRR motif 11;Signature=Motif 11;pvalue=1.96e-07;7.65e-05;sequence=VPKLKSLQLHSCMALEELG
RPi-abpt	fimo	sequence_motif	812	830	133	+	.	Name=LRR motif 11;Signature=Motif 11;pvalue=5.02e-14;3.55e-10;sequence=MPLIKGLGIHNCPNLKEIP
Rpi-amr1e	fimo	sequence_motif	853	871	77.9	+	.	Name=LRR motif 11;Signature=Motif 11;pvalue=1.61e-08;9.65e-06;sequence=FPMLEQLLLYGFKKLEEIP
Rpi-amr1e-1032	fimo	sequence_motif	827	845	77.9	+	.	Name=LRR motif 11;Signature=Motif 11;pvalue=1.61e-08;9.65e-06;sequence=FPMLEQLLLYGFKKLEEIP
Rpi-amr1e-1101	fimo	sequence_motif	828	846	75.3	+	.	Name=LRR motif 11;Signature=Motif 11;pvalue=2.96e-08;1.57e-05;sequence=FPMLEQLVLYGFEKLEEIP
Rpi-amr1e-1123	fimo	sequence_motif	828	846	75.3	+	.	Name=LRR motif 11;Signature=Motif 11;pvalue=2.96e-08;1.57e-05;sequence=FPMLEQLVLYGFEKLEEIP
Rpi-amr1e-2271	fimo	sequence_motif	821	839	93.5	+	.	Name=LRR motif 11;Signature=Motif 11;pvalue=4.46e-10;5.14e-07;sequence=FPVLEQLLLYGFNKLEEIP
Rpi-amr1e-2272	fimo	sequence_motif	816	834	77.9	+	.	Name=LRR motif 11;Signature=Motif 11;pvalue=1.61e-08;9.65e-06;sequence=FPMLEQLLLYGFKKLEEIP
Rpi-amr1e-2300	fimo	sequence_motif	827	845	77.9	+	.	Name=LRR motif 11;Signature=Motif 11;pvalue=1.61e-08;9.65e-06;sequence=FPMLEQLLLYGFKKLEEIP
Rpi-amr1e-2307	fimo	sequence_motif	828	846	75.3	+	.	Name=LRR motif 11;Signature=Motif 11;pvalue=2.96e-08;1.57e-05;sequence=FPMLEQLVLYGFEKLEEIP
Rpi-amr1e-3408	fimo	sequence_motif	827	845	77.9	+	.	Name=LRR motif 11;Signature=Motif 11;pvalue=1.61e-08;9.65e-06;sequence=FPMLEQLLLYGFKKLEEIP
Rpi-amr1e-3409	fimo	sequence_motif	828	846	75.3	+	.	Name=LRR motif 11;Signature=Motif 11;pvalue=2.96e-08;1.57e-05;sequence=FPMLEQLVLYGFEKLEEIP
Rpi-blb1	fimo	sequence_motif	858	876	132	+	.	Name=LRR motif 11;Signature=Motif 11;pvalue=5.82e-14;3.91e-10;sequence=LANLKYLTISRCNNLKELP
Rpi-blb1	fimo	sequence_motif	571	589	76.3	+	.	Name=LRR motif 11;Signature=Motif 11;pvalue=2.35e-08;1.29e-05;sequence=LQNLQTLDLQYCTKLCCLP
Rpi-blb1	fimo	sequence_motif	882	900	67.5	+	.	Name=LRR motif 11;Signature=Motif 11;pvalue=1.77e-07;7.02e-05;sequence=LNALKSLKIQLCCALESLP
Rpi-blb1	fimo	sequence_motif	787	805	60.5	+	.	Name=LRR motif 11;Signature=Motif 11;pvalue=8.97e-07;0.000279;sequence=FPSLRKLDIWDFGSLKGLL
Rpi-blb2	fimo	sequence_motif	1197	1215	155	+	.	Name=LRR motif 11;Signature=Motif 11;pvalue=3.2e-16;3.73e-11;sequence=FPTLEKLELSDCHNLEEIP
Rpi-blb3	fimo	sequence_motif	814	832	133	+	.	Name=LRR motif 11;Signature=Motif 11;pvalue=5.02e-14;3.55e-10;sequence=MPLIKGLGIHNCPNLKEIP
Rpi-bt1	fimo	sequence_motif	901	919	116	+	.	Name=LRR motif 11;Signature=Motif 11;pvalue=2.66e-12;1.11e-08;sequence=LNALKHLEIHSCYALESLP
Rpi-bt1	fimo	sequence_motif	572	590	79.5	+	.	Name=LRR motif 11;Signature=Motif 11;pvalue=1.11e-08;7.16e-06;sequence=LQNLQTLDLHGCHSLCCLP
Rpi-bt1	fimo	sequence_motif	548	566	75.3	+	.	Name=LRR motif 11;Signature=Motif 11;pvalue=2.91e-08;1.55e-05;sequence=LVHLRYLNLSGNTSIRSLP
Rpi-bt1	fimo	sequence_motif	877	895	74.1	+	.	Name=LRR motif 11;Signature=Motif 11;pvalue=3.85e-08;1.94e-05;sequence=LANLKYLNISFYFNLKELP
Rpi-bt1	fimo	sequence_motif	783	801	64.9	+	.	Name=LRR motif 11;Signature=Motif 11;pvalue=3.21e-07;0.000115;sequence=FPSLRKLNIREFDNLKGLL
Rpi-chcl	fimo	sequence_motif	1201	1219	102	+	.	Name=LRR motif 11;Signature=Motif 11;pvalue=6.37e-11;1.24e-07;sequence=MPKLRLLWIRDCPLLEALS
Rpi-chcl	fimo	sequence_motif	648	666	93.9	+	.	Name=LRR motif 11;Signature=Motif 11;pvalue=4.05e-10;4.81e-07;sequence=LYNLQTFRVINCFSLQELP
Rpi-chcl	fimo	sequence_motif	908	926	84.4	+	.	Name=LRR motif 11;Signature=Motif 11;pvalue=3.62e-09;2.92e-06;sequence=SPGLEKLRITDCPLLKSIP
Rpi-chcl	fimo	sequence_motif	820	838	82	+	.	Name=LRR motif 11;Signature=Motif 11;pvalue=6.32e-09;4.51e-06;sequence=LPNLVKLKLSGSKRCKEIP
Rpi-chcl	fimo	sequence_motif	1076	1094	78.1	+	.	Name=LRR motif 11;Signature=Motif 11;pvalue=1.56e-08;9.46e-06;sequence=MPSLSYLLISECPKLISVP
Rpi-chcl	fimo	sequence_motif	1225	1243	75.4	+	.	Name=LRR motif 11;Signature=Motif 11;pvalue=2.87e-08;1.53e-05;sequence=LVSLEELYLHDCEKLEHLP
Rpi-chcl	fimo	sequence_motif	1002	1020	69.4	+	.	Name=LRR motif 11;Signature=Motif 11;pvalue=1.14e-07;4.73e-05;sequence=LHSLRRLDIYNCTNFSSLP
Rpi-chcl	fimo	sequence_motif	1028	1046	69	+	.	Name=LRR motif 11;Signature=Motif 11;pvalue=1.24e-07;5.09e-05;sequence=LTSLEFFCLHNCNGLISIP
Rpi-edn1.1	fimo	sequence_motif	814	832	133	+	.	Name=LRR motif 11;Signature=Motif 11;pvalue=5.02e-14;3.55e-10;sequence=MPLIKGLGIHNCPNLKEIP
Rpi-edn2	fimo	sequence_motif	811	829	64.9	+	.	Name=LRR motif 11;Signature=Motif 11;pvalue=3.21e-07;0.000115;sequence=FPQLEVLHIKDPVCLSEVT
Rpi-hcb1.1	fimo	sequence_motif	814	832	64.9	+	.	Name=LRR motif 11;Signature=Motif 11;pvalue=3.2e-07;0.000115;sequence=FPQLEVLHIHIPIRLREVT
Rpi-hjt1.1	fimo	sequence_motif	814	832	132	+	.	Name=LRR motif 11;Signature=Motif 11;pvalue=6.04e-14;3.91e-10;sequence=MPLIKGLGIRNCPNLKEIP
Rpi-hjt1.2	fimo	sequence_motif	814	832	132	+	.	Name=LRR motif 11;Signature=Motif 11;pvalue=6.04e-14;3.91e-10;sequence=MPLIKGLGIRNCPNLKEIP
Rpi-hjt1.3	fimo	sequence_motif	814	832	132	+	.	Name=LRR motif 11;Signature=Motif 11;pvalue=6.04e-14;3.91e-10;sequence=MPLIKGLGIRNCPNLKEIP
Rpi-mcq1.1	fimo	sequence_motif	810	828	91	+	.	Name=LRR motif 11;Signature=Motif 11;pvalue=7.83e-10;8.33e-07;sequence=FPQLEVLHIDEPDGLSEVT
Rpi-mcq1.2	fimo	sequence_motif	807	825	64.1	+	.	Name=LRR motif 11;Signature=Motif 11;pvalue=3.88e-07;0.000133;sequence=FPQLEVLHIERPFFLFEIT
Rpi-pta1	fimo	sequence_motif	858	876	132	+	.	Name=LRR motif 11;Signature=Motif 11;pvalue=5.82e-14;3.91e-10;sequence=LANLKYLTISRCNNLKELP
Rpi-pta1	fimo	sequence_motif	571	589	76.3	+	.	Name=LRR motif 11;Signature=Motif 11;pvalue=2.35e-08;1.29e-05;sequence=LQNLQTLDLQYCTKLCCLP
Rpi-pta1	fimo	sequence_motif	882	900	67.5	+	.	Name=LRR motif 11;Signature=Motif 11;pvalue=1.77e-07;7.02e-05;sequence=LNALKSLKIQLCCALESLP
Rpi-pta1	fimo	sequence_motif	787	805	60.5	+	.	Name=LRR motif 11;Signature=Motif 11;pvalue=8.97e-07;0.000279;sequence=FPSLRKLDIWDFGSLKGLL
Rpi-snk1.1	fimo	sequence_motif	814	832	133	+	.	Name=LRR motif 11;Signature=Motif 11;pvalue=5.02e-14;3.55e-10;sequence=MPLIKGLGIHNCPNLKEIP
Rpi-snk1.2	fimo	sequence_motif	811	829	133	+	.	Name=LRR motif 11;Signature=Motif 11;pvalue=5.02e-14;3.55e-10;sequence=MPLIKGLGIHNCPNLKEIP
Rpi-sto1	fimo	sequence_motif	858	876	132	+	.	Name=LRR motif 11;Signature=Motif 11;pvalue=5.82e-14;3.91e-10;sequence=LANLKYLTISRCNNLKELP
Rpi-sto1	fimo	sequence_motif	571	589	76.3	+	.	Name=LRR motif 11;Signature=Motif 11;pvalue=2.35e-08;1.29e-05;sequence=LQNLQTLDLQYCTKLCCLP
Rpi-sto1	fimo	sequence_motif	882	900	67.5	+	.	Name=LRR motif 11;Signature=Motif 11;pvalue=1.77e-07;7.02e-05;sequence=LNALKSLKIQLCCALESLP
Rpi-sto1	fimo	sequence_motif	787	805	60.5	+	.	Name=LRR motif 11;Signature=Motif 11;pvalue=8.97e-07;0.000279;sequence=FPSLRKLDIWDFGSLKGLL
Rpi-sto2	fimo	sequence_motif	631	649	145	+	.	Name=LRR motif 11;Signature=Motif 11;pvalue=3.11e-15;6.04e-11;sequence=LYNLETLLLSSCYDLEELP
Rpi-sto2	fimo	sequence_motif	1027	1045	114	+	.	Name=LRR motif 11;Signature=Motif 11;pvalue=4.43e-12;1.73e-08;sequence=LPSLKELYLYNCPEIESFP
Rpi-sto2	fimo	sequence_motif	1171	1189	78.9	+	.	Name=LRR motif 11;Signature=Motif 11;pvalue=1.27e-08;7.93e-06;sequence=PSSLSHLEISHCPNLQSLP
Rpi-sto2	fimo	sequence_motif	811	829	68.7	+	.	Name=LRR motif 11;Signature=Motif 11;pvalue=1.34e-07;5.45e-05;sequence=LPFLKFLSIREMHGITEVT
Rpi-sto2	fimo	sequence_motif	1194	1212	67.7	+	.	Name=LRR motif 11;Signature=Motif 11;pvalue=1.7e-07;6.79e-05;sequence=PSSLSQLTINNCPNLQSLS
Rpi-sto2	fimo	sequence_motif	867	885	66.6	+	.	Name=LRR motif 11;Signature=Motif 11;pvalue=2.21e-07;8.31e-05;sequence=FPILEKLLIENCPELSLET
Rpi-sto2	fimo	sequence_motif	1050	1068	62.1	+	.	Name=LRR motif 11;Signature=Motif 11;pvalue=6.16e-07;0.000198;sequence=PFNLQQLAIRYCKKLVNGR
Rpi-sto2	fimo	sequence_motif	788	806	60.8	+	.	Name=LRR motif 11;Signature=Motif 11;pvalue=8.34e-07;0.000262;sequence=FLKLVKLSLRNCKNCYSLP
Rpi-vnt1.1	fimo	sequence_motif	832	850	99.7	+	.	Name=LRR motif 11;Signature=Motif 11;pvalue=1.06e-10;1.82e-07;sequence=FPQLEVLYIEDAQGLSEVT
Rpi-vnt1.2	fimo	sequence_motif	846	864	99.7	+	.	Name=LRR motif 11;Signature=Motif 11;pvalue=1.06e-10;1.82e-07;sequence=FPQLEVLYIEDAQGLSEVT
Rpi-vnt1.3	fimo	sequence_motif	846	864	99.7	+	.	Name=LRR motif 11;Signature=Motif 11;pvalue=1.06e-10;1.82e-07;sequence=FPQLEVLYIEDAQGLSEVT
RPM1	fimo	sequence_motif	849	867	90.2	+	.	Name=LRR motif 11;Signature=Motif 11;pvalue=9.6e-10;9.68e-07;sequence=MFELQKLYVRACRGLEYVP
RPP1-EstA	fimo	sequence_motif	1033	1051	116	+	.	Name=LRR motif 11;Signature=Motif 11;pvalue=2.53e-12;1.07e-08;sequence=MTNLKEFDLSNCSSLVELP
RPP1-EstA	fimo	sequence_motif	916	934	115	+	.	Name=LRR motif 11;Signature=Motif 11;pvalue=3.31e-12;1.32e-08;sequence=LTNLQRLYLQGCSSLVELP
RPP1-EstA	fimo	sequence_motif	1080	1098	111	+	.	Name=LRR motif 11;Signature=Motif 11;pvalue=7.47e-12;2.49e-08;sequence=ATNLKKLNISGCSSLEKLP
RPP1-EstA	fimo	sequence_motif	1009	1027	111	+	.	Name=LRR motif 11;Signature=Motif 11;pvalue=8.12e-12;2.65e-08;sequence=ATNLEILNISGCSSLEKLP
RPP1-EstA	fimo	sequence_motif	939	957	110	+	.	Name=LRR motif 11;Signature=Motif 11;pvalue=9.08e-12;2.82e-08;sequence=ATKLEILDLENCSSLEKLP
RPP1-EstA	fimo	sequence_motif	728	746	107	+	.	Name=LRR motif 11;Signature=Motif 11;pvalue=2.1e-11;5.57e-08;sequence=ATNLEELNLTDCSSLVELP
RPP1-EstA	fimo	sequence_motif	822	840	102	+	.	Name=LRR motif 11;Signature=Motif 11;pvalue=6.92e-11;1.32e-07;sequence=ATKLEILDLENCSSLVKLP
RPP1-EstA	fimo	sequence_motif	892	910	92.3	+	.	Name=LRR motif 11;Signature=Motif 11;pvalue=5.92e-10;6.46e-07;sequence=ATNLKQLKISGCSSLVKLP
RPP1-EstA	fimo	sequence_motif	845	863	88.3	+	.	Name=LRR motif 11;Signature=Motif 11;pvalue=1.46e-09;1.38e-06;sequence=ANNLQVLSLRNCSRVVELP
RPP1-EstA	fimo	sequence_motif	1128	1146	86.6	+	.	Name=LRR motif 11;Signature=Motif 11;pvalue=2.19e-09;1.91e-06;sequence=LQKLSQLLMSGCSKLEALP
RPP1-EstA	fimo	sequence_motif	752	770	86.4	+	.	Name=LRR motif 11;Signature=Motif 11;pvalue=2.29e-09;1.99e-06;sequence=LTSLQRLYLCDCSSLVELP
RPP1-EstA	fimo	sequence_motif	799	817	85.5	+	.	Name=LRR motif 11;Signature=Motif 11;pvalue=2.81e-09;2.37e-06;sequence=ATNLRSFTLCDCSNLVELP
RPP1-EstA	fimo	sequence_motif	1237	1255	85.1	+	.	Name=LRR motif 11;Signature=Motif 11;pvalue=3.08e-09;2.58e-06;sequence=MSRLRALRLNNCNNLVSLP
RPP1-EstA	fimo	sequence_motif	868	886	84.5	+	.	Name=LRR motif 11;Signature=Motif 11;pvalue=3.53e-09;2.86e-06;sequence=ATNLRELKLQNCSSLIELP
RPP1-EstA	fimo	sequence_motif	985	1003	84.5	+	.	Name=LRR motif 11;Signature=Motif 11;pvalue=3.53e-09;2.86e-06;sequence=ATNLRELKLQNCSSLIELP
RPP1-EstA	fimo	sequence_motif	962	980	80.2	+	.	Name=LRR motif 11;Signature=Motif 11;pvalue=9.58e-09;6.39e-06;sequence=ANNRQELSLRNCSSLVELP
RPP1-EstA	fimo	sequence_motif	1104	1122	76.1	+	.	Name=LRR motif 11;Signature=Motif 11;pvalue=2.45e-08;1.32e-05;sequence=MTNLDVLDLSNWSSLVELP
RPP1-EstA	fimo	sequence_motif	1056	1074	74.2	+	.	Name=LRR motif 11;Signature=Motif 11;pvalue=3.75e-08;1.9e-05;sequence=ATNLRELKLQNCSSLIELS
RPP1-EstA	fimo	sequence_motif	775	793	69.2	+	.	Name=LRR motif 11;Signature=Motif 11;pvalue=1.21e-07;5e-05;sequence=ATNLQELNLRRCTSLVRIH
RPP1-EstA	fimo	sequence_motif	1151	1169	62.6	+	.	Name=LRR motif 11;Signature=Motif 11;pvalue=5.43e-07;0.000178;sequence=LKSLDSLNLTDCSRLKLFP
RPP1-NdA	fimo	sequence_motif	824	842	124	+	.	Name=LRR motif 11;Signature=Motif 11;pvalue=3.59e-13;2.04e-09;sequence=MTSLEGFDLSNCSNLVELP
RPP1-NdA	fimo	sequence_motif	730	748	109	+	.	Name=LRR motif 11;Signature=Motif 11;pvalue=1.3e-11;3.78e-08;sequence=ATNLEELRLSNCSSLVELP
RPP1-NdA	fimo	sequence_motif	753	771	107	+	.	Name=LRR motif 11;Signature=Motif 11;pvalue=2.14e-11;5.63e-08;sequence=ATKLEKLDLENCRSLVKLP
RPP1-NdA	fimo	sequence_motif	958	976	104	+	.	Name=LRR motif 11;Signature=Motif 11;pvalue=4.02e-11;9.86e-08;sequence=MSRLRDLRLNNCNNLVSLP
RPP1-NdA	fimo	sequence_motif	871	889	84.6	+	.	Name=LRR motif 11;Signature=Motif 11;pvalue=3.44e-09;2.84e-06;sequence=LISLRILDLTDCSRLKSFP
RPP1-NdA	fimo	sequence_motif	776	794	83.4	+	.	Name=LRR motif 11;Signature=Motif 11;pvalue=4.59e-09;3.45e-06;sequence=ATKLRKLKLEDCSSLIELP
RPP1-NdA	fimo	sequence_motif	800	818	77.2	+	.	Name=LRR motif 11;Signature=Motif 11;pvalue=1.91e-08;1.09e-05;sequence=ATNLKKLDMNGCSSLVRLP
RPP1-NdA	fimo	sequence_motif	848	866	65.6	+	.	Name=LRR motif 11;Signature=Motif 11;pvalue=2.77e-07;0.000101;sequence=LRKLALLLMRGCSKLETLP
Rpp1-R1	fimo	sequence_motif	1190	1208	79.7	+	.	Name=LRR motif 11;Signature=Motif 11;pvalue=1.06e-08;6.94e-06;sequence=LQNLESILVSYCKSIKEIF
Rpp1-R1	fimo	sequence_motif	881	899	76.2	+	.	Name=LRR motif 11;Signature=Motif 11;pvalue=2.39e-08;1.3e-05;sequence=MNALTLLDLSYNYELTSLP
Rpp1-R1	fimo	sequence_motif	905	923	64.3	+	.	Name=LRR motif 11;Signature=Motif 11;pvalue=3.71e-07;0.000129;sequence=LRSLTSLVLRQCRQLEYIP
Rpp1-R1	fimo	sequence_motif	1164	1182	63.5	+	.	Name=LRR motif 11;Signature=Motif 11;pvalue=4.5e-07;0.000151;sequence=FSHLKELSIIRCDQIEKLL
Rpp1-R3	fimo	sequence_motif	1185	1203	79.4	+	.	Name=LRR motif 11;Signature=Motif 11;pvalue=1.14e-08;7.31e-06;sequence=LQNLKSISVSNCQSIKEIF
Rpp1-R3	fimo	sequence_motif	878	896	77.8	+	.	Name=LRR motif 11;Signature=Motif 11;pvalue=1.66e-08;9.88e-06;sequence=MNALTQLDLSYNRRLTSLP
Rpp1-R3	fimo	sequence_motif	1159	1177	71.5	+	.	Name=LRR motif 11;Signature=Motif 11;pvalue=7.06e-08;3.16e-05;sequence=FSHLKELSISGCHQIEKLL
Rpp1-R3	fimo	sequence_motif	902	920	66.7	+	.	Name=LRR motif 11;Signature=Motif 11;pvalue=2.11e-07;8.08e-05;sequence=LRSLTSLVLRQCSKLKDIP
Rpp1-R4	fimo	sequence_motif	1168	1186	79.8	+	.	Name=LRR motif 11;Signature=Motif 11;pvalue=1.05e-08;6.87e-06;sequence=LQNLESISVSDCESIKEIF
Rpp1-R4	fimo	sequence_motif	1142	1160	70	+	.	Name=LRR motif 11;Signature=Motif 11;pvalue=9.99e-08;4.26e-05;sequence=FSHLKELSIEKCHQIEKLL
Rpp1-R4	fimo	sequence_motif	885	903	66.7	+	.	Name=LRR motif 11;Signature=Motif 11;pvalue=2.11e-07;8.08e-05;sequence=LRSLTSLVLRQCSKLKDIP
Rpp1-R4	fimo	sequence_motif	861	879	61.8	+	.	Name=LRR motif 11;Signature=Motif 11;pvalue=6.54e-07;0.00021;sequence=MNALTLLDLSCNRRLTSLP
Rpp1-R5	fimo	sequence_motif	1165	1183	79.8	+	.	Name=LRR motif 11;Signature=Motif 11;pvalue=1.05e-08;6.87e-06;sequence=LQNLESISVSDCESIKEIF
Rpp1-R5	fimo	sequence_motif	1139	1157	68.5	+	.	Name=LRR motif 11;Signature=Motif 11;pvalue=1.4e-07;5.69e-05;sequence=FSHLKELSIDGCHQIEKLL
Rpp1-R5	fimo	sequence_motif	880	898	66.7	+	.	Name=LRR motif 11;Signature=Motif 11;pvalue=2.11e-07;8.08e-05;sequence=LRSLTSLVLRQCSKLKDIP
Rpp1-R5	fimo	sequence_motif	856	874	62.9	+	.	Name=LRR motif 11;Signature=Motif 11;pvalue=5.08e-07;0.000168;sequence=MNALTQLDLSCNHRLTSLP
RPP1-WsA	fimo	sequence_motif	832	850	126	+	.	Name=LRR motif 11;Signature=Motif 11;pvalue=2.75e-13;1.62e-09;sequence=MTNLKEFDLSNCSNLVELP
RPP1-WsA	fimo	sequence_motif	689	707	117	+	.	Name=LRR motif 11;Signature=Motif 11;pvalue=2.12e-12;9.39e-09;sequence=ATNLEELNLRNCSSLVELP
RPP1-WsA	fimo	sequence_motif	759	777	108	+	.	Name=LRR motif 11;Signature=Motif 11;pvalue=1.61e-11;4.52e-08;sequence=ANNLQKLSLRNCSRIVELP
RPP1-WsA	fimo	sequence_motif	713	731	104	+	.	Name=LRR motif 11;Signature=Motif 11;pvalue=4.02e-11;9.86e-08;sequence=LTSLQILDLQGCSSLVELP
RPP1-WsA	fimo	sequence_motif	966	984	101	+	.	Name=LRR motif 11;Signature=Motif 11;pvalue=8.15e-11;1.46e-07;sequence=MSRLRYFRLNNCNNLVSLP
RPP1-WsA	fimo	sequence_motif	736	754	97.7	+	.	Name=LRR motif 11;Signature=Motif 11;pvalue=1.71e-10;2.53e-07;sequence=ATKLEILYLDYCRSLEKLP
RPP1-WsA	fimo	sequence_motif	856	874	95.3	+	.	Name=LRR motif 11;Signature=Motif 11;pvalue=2.96e-10;3.76e-07;sequence=LQNLCKLIMRGCSKLEALP
RPP1-WsA	fimo	sequence_motif	879	897	69.7	+	.	Name=LRR motif 11;Signature=Motif 11;pvalue=1.06e-07;4.47e-05;sequence=LKSLDTLNLTDCSQLKSFP
RPP1-WsA	fimo	sequence_motif	782	800	66.7	+	.	Name=LRR motif 11;Signature=Motif 11;pvalue=2.15e-07;8.19e-05;sequence=ATNLWELNLLNCSSLIELP
RPP1-WsA	fimo	sequence_motif	808	826	64.8	+	.	Name=LRR motif 11;Signature=Motif 11;pvalue=3.33e-07;0.000118;sequence=NLFLKELNISGCSSLVKLP
RPP1-WsB	fimo	sequence_motif	862	880	139	+	.	Name=LRR motif 11;Signature=Motif 11;pvalue=1.16e-14;1.29e-10;sequence=MTNLEVFYLSNCSNLVELP
RPP1-WsB	fimo	sequence_motif	721	739	108	+	.	Name=LRR motif 11;Signature=Motif 11;pvalue=1.41e-11;4e-08;sequence=ATNLEELKLRNCSSLVELP
RPP1-WsB	fimo	sequence_motif	745	763	102	+	.	Name=LRR motif 11;Signature=Motif 11;pvalue=5.72e-11;1.16e-07;sequence=LTSLQILDLHRCSSLVELP
RPP1-WsB	fimo	sequence_motif	768	786	100	+	.	Name=LRR motif 11;Signature=Motif 11;pvalue=9.51e-11;1.68e-07;sequence=ATKLEILNLENCSSLVKLP
RPP1-WsB	fimo	sequence_motif	996	1014	85.1	+	.	Name=LRR motif 11;Signature=Motif 11;pvalue=3.08e-09;2.58e-06;sequence=MSRLRALRLNNCNNLVSLP
RPP1-WsB	fimo	sequence_motif	838	856	80.4	+	.	Name=LRR motif 11;Signature=Motif 11;pvalue=9.01e-09;6.08e-06;sequence=ATNLKHLDFRGCSSLVKLP
RPP1-WsB	fimo	sequence_motif	791	809	75.8	+	.	Name=LRR motif 11;Signature=Motif 11;pvalue=2.6e-08;1.4e-05;sequence=ANNLQELSLTNCSRVVELP
RPP1-WsB	fimo	sequence_motif	909	927	71.7	+	.	Name=LRR motif 11;Signature=Motif 11;pvalue=6.66e-08;3.04e-05;sequence=LKSLHTLNLIDCSRLKSFP
RPP1-WsB	fimo	sequence_motif	814	832	69.8	+	.	Name=LRR motif 11;Signature=Motif 11;pvalue=1.05e-07;4.41e-05;sequence=ATNLWKLNLLNCSSLIELP
RPP1-WsB	fimo	sequence_motif	886	904	65.6	+	.	Name=LRR motif 11;Signature=Motif 11;pvalue=2.77e-07;0.000101;sequence=LRKLTLLLMRGCSKLETLP
RPP1-WsC	fimo	sequence_motif	981	999	113	+	.	Name=LRR motif 11;Signature=Motif 11;pvalue=4.83e-12;1.82e-08;sequence=MSRLRVLSLNNCNNLVSLP
RPP1-WsC	fimo	sequence_motif	871	889	112	+	.	Name=LRR motif 11;Signature=Motif 11;pvalue=5.68e-12;2.05e-08;sequence=LQKLIVLTMHGCSKLETLP
RPP1-WsC	fimo	sequence_motif	729	747	108	+	.	Name=LRR motif 11;Signature=Motif 11;pvalue=1.45e-11;4.08e-08;sequence=ATNLEELKLSNCSSLVELP
RPP1-WsC	fimo	sequence_motif	753	771	103	+	.	Name=LRR motif 11;Signature=Motif 11;pvalue=4.93e-11;1.11e-07;sequence=LTSLQILDLQSCSSLVELP
RPP1-WsC	fimo	sequence_motif	823	841	95.7	+	.	Name=LRR motif 11;Signature=Motif 11;pvalue=2.67e-10;3.44e-07;sequence=ATNLKKLNMKGCSSLVKLP
RPP1-WsC	fimo	sequence_motif	776	794	93.5	+	.	Name=LRR motif 11;Signature=Motif 11;pvalue=4.43e-10;5.12e-07;sequence=ATKLEILDLDYCSSLVKLP
RPP1-WsC	fimo	sequence_motif	799	817	88.8	+	.	Name=LRR motif 11;Signature=Motif 11;pvalue=1.3e-09;1.26e-06;sequence=ANNLQELSLRNCSRLIELP
RPP1-WsC	fimo	sequence_motif	847	865	86.6	+	.	Name=LRR motif 11;Signature=Motif 11;pvalue=2.18e-09;1.91e-06;sequence=ITDLEVLDLSNCSNLVELP
RPP1-ZdrA	fimo	sequence_motif	1037	1055	116	+	.	Name=LRR motif 11;Signature=Motif 11;pvalue=2.53e-12;1.07e-08;sequence=MTNLKEFDLSNCSSLVELP
RPP1-ZdrA	fimo	sequence_motif	920	938	115	+	.	Name=LRR motif 11;Signature=Motif 11;pvalue=3.31e-12;1.32e-08;sequence=LTNLQRLYLQGCSSLVELP
RPP1-ZdrA	fimo	sequence_motif	1084	1102	111	+	.	Name=LRR motif 11;Signature=Motif 11;pvalue=7.47e-12;2.49e-08;sequence=ATNLKKLNISGCSSLEKLP
RPP1-ZdrA	fimo	sequence_motif	1013	1031	111	+	.	Name=LRR motif 11;Signature=Motif 11;pvalue=8.12e-12;2.65e-08;sequence=ATNLEILNISGCSSLEKLP
RPP1-ZdrA	fimo	sequence_motif	943	961	110	+	.	Name=LRR motif 11;Signature=Motif 11;pvalue=9.08e-12;2.82e-08;sequence=ATKLEILDLENCSSLEKLP
RPP1-ZdrA	fimo	sequence_motif	732	750	107	+	.	Name=LRR motif 11;Signature=Motif 11;pvalue=2.1e-11;5.57e-08;sequence=ATNLEELNLTDCSSLVELP
RPP1-ZdrA	fimo	sequence_motif	826	844	102	+	.	Name=LRR motif 11;Signature=Motif 11;pvalue=6.92e-11;1.32e-07;sequence=ATKLEILDLENCSSLVKLP
RPP1-ZdrA	fimo	sequence_motif	896	914	92.3	+	.	Name=LRR motif 11;Signature=Motif 11;pvalue=5.92e-10;6.46e-07;sequence=ATNLKQLKISGCSSLVKLP
RPP1-ZdrA	fimo	sequence_motif	849	867	88.3	+	.	Name=LRR motif 11;Signature=Motif 11;pvalue=1.46e-09;1.38e-06;sequence=ANNLQVLSLRNCSRVVELP
RPP1-ZdrA	fimo	sequence_motif	1132	1150	86.6	+	.	Name=LRR motif 11;Signature=Motif 11;pvalue=2.19e-09;1.91e-06;sequence=LQKLSQLLMSGCSKLEALP
RPP1-ZdrA	fimo	sequence_motif	756	774	86.4	+	.	Name=LRR motif 11;Signature=Motif 11;pvalue=2.29e-09;1.99e-06;sequence=LTSLQRLYLCDCSSLVELP
RPP1-ZdrA	fimo	sequence_motif	803	821	85.5	+	.	Name=LRR motif 11;Signature=Motif 11;pvalue=2.81e-09;2.37e-06;sequence=ATNLRSFTLCDCSNLVELP
RPP1-ZdrA	fimo	sequence_motif	1241	1259	85.1	+	.	Name=LRR motif 11;Signature=Motif 11;pvalue=3.08e-09;2.58e-06;sequence=MSRLRALRLNNCNNLVSLP
RPP1-ZdrA	fimo	sequence_motif	872	890	84.5	+	.	Name=LRR motif 11;Signature=Motif 11;pvalue=3.53e-09;2.86e-06;sequence=ATNLRELKLQNCSSLIELP
RPP1-ZdrA	fimo	sequence_motif	989	1007	84.5	+	.	Name=LRR motif 11;Signature=Motif 11;pvalue=3.53e-09;2.86e-06;sequence=ATNLRELKLQNCSSLIELP
RPP1-ZdrA	fimo	sequence_motif	966	984	80.2	+	.	Name=LRR motif 11;Signature=Motif 11;pvalue=9.58e-09;6.39e-06;sequence=ANNRQELSLRNCSSLVELP
RPP1-ZdrA	fimo	sequence_motif	1108	1126	76.1	+	.	Name=LRR motif 11;Signature=Motif 11;pvalue=2.45e-08;1.32e-05;sequence=MTNLDVLDLSNWSSLVELP
RPP1-ZdrA	fimo	sequence_motif	1060	1078	74.2	+	.	Name=LRR motif 11;Signature=Motif 11;pvalue=3.75e-08;1.9e-05;sequence=ATNLRELKLQNCSSLIELS
RPP1-ZdrA	fimo	sequence_motif	779	797	69.2	+	.	Name=LRR motif 11;Signature=Motif 11;pvalue=1.21e-07;5e-05;sequence=ATNLQELNLRRCTSLVRIH
RPP1-ZdrA	fimo	sequence_motif	1155	1173	62.6	+	.	Name=LRR motif 11;Signature=Motif 11;pvalue=5.43e-07;0.000178;sequence=LKSLDSLNLTDCSRLKLFP
RPP2A	fimo	sequence_motif	1281	1299	105	+	.	Name=LRR motif 11;Signature=Motif 11;pvalue=2.98e-11;7.63e-08;sequence=LTELVTLDLENCERLQEMP
RPP2A	fimo	sequence_motif	1214	1232	76.7	+	.	Name=LRR motif 11;Signature=Motif 11;pvalue=2.13e-08;1.19e-05;sequence=CGKLVSLNMKDCSRLRSLP
RPP2B	fimo	sequence_motif	679	697	111	+	.	Name=LRR motif 11;Signature=Motif 11;pvalue=7.06e-12;2.42e-08;sequence=MNELIYLNLRDCTSLESLP
RPP2B	fimo	sequence_motif	770	788	83.6	+	.	Name=LRR motif 11;Signature=Motif 11;pvalue=4.39e-09;3.31e-06;sequence=LKSLQELVLSGCSALESLP
RPP2B	fimo	sequence_motif	746	764	79.2	+	.	Name=LRR motif 11;Signature=Motif 11;pvalue=1.19e-08;7.48e-06;sequence=LHSLILLNLKNCEKLKYLP
RPP2B	fimo	sequence_motif	889	907	66.9	+	.	Name=LRR motif 11;Signature=Motif 11;pvalue=2.06e-07;7.97e-05;sequence=LYSLLLLDLKHCCRLKSLP
RPP2B	fimo	sequence_motif	910	928	66.6	+	.	Name=LRR motif 11;Signature=Motif 11;pvalue=2.19e-07;8.29e-05;sequence=PSNLQYLDAHGCGSLENVS
RPP2B	fimo	sequence_motif	702	720	65.2	+	.	Name=LRR motif 11;Signature=Motif 11;pvalue=3.02e-07;0.000109;sequence=IKSLKTLILSGCLKLKDFH
RPP2B	fimo	sequence_motif	656	674	62.8	+	.	Name=LRR motif 11;Signature=Motif 11;pvalue=5.25e-07;0.000173;sequence=AKNLERLDLEGCTSLDLLG
RPP4	fimo	sequence_motif	836	854	109	+	.	Name=LRR motif 11;Signature=Motif 11;pvalue=1.25e-11;3.67e-08;sequence=LESLEYLNLTGCPNLRNFP
RPP4	fimo	sequence_motif	949	967	92.9	+	.	Name=LRR motif 11;Signature=Motif 11;pvalue=5.13e-10;5.82e-07;sequence=ATNLKRLYLNGCKSLVTLP
RPP4	fimo	sequence_motif	996	1014	85.8	+	.	Name=LRR motif 11;Signature=Motif 11;pvalue=2.62e-09;2.21e-06;sequence=LSSLIILDLSGCSSLRTFP
RPP4	fimo	sequence_motif	813	831	83.8	+	.	Name=LRR motif 11;Signature=Motif 11;pvalue=4.17e-09;3.2e-06;sequence=ATKLINLDMRDCKKLESFP
RPP4	fimo	sequence_motif	652	670	78.3	+	.	Name=LRR motif 11;Signature=Motif 11;pvalue=1.47e-08;8.99e-06;sequence=AINLEELNLSKCESLVTLP
RPP4	fimo	sequence_motif	789	807	77.5	+	.	Name=LRR motif 11;Signature=Motif 11;pvalue=1.78e-08;1.02e-05;sequence=AINLERLYLFGCESLVTLP
RPP4	fimo	sequence_motif	973	991	75.9	+	.	Name=LRR motif 11;Signature=Motif 11;pvalue=2.54e-08;1.37e-05;sequence=LHRLVRLEMKECTGLELLP
RPP4	fimo	sequence_motif	926	944	71.9	+	.	Name=LRR motif 11;Signature=Motif 11;pvalue=6.42e-08;2.93e-05;sequence=LGSLKRMDLSESENLTEIP
RPP4	fimo	sequence_motif	766	784	70.1	+	.	Name=LRR motif 11;Signature=Motif 11;pvalue=9.74e-08;4.18e-05;sequence=LGSLKEMYLHGSKYLKEIP
RPP4	fimo	sequence_motif	629	647	61.7	+	.	Name=LRR motif 11;Signature=Motif 11;pvalue=6.72e-07;0.000215;sequence=LGSLKKMDLGCSNNLKEIP
Rpp4C4	fimo	sequence_motif	2201	2219	79.5	+	.	Name=LRR motif 11;Signature=Motif 11;pvalue=1.13e-08;7.24e-06;sequence=FPNLQEVSVRDCRDLETLF
Rpp4C4	fimo	sequence_motif	1039	1057	73.8	+	.	Name=LRR motif 11;Signature=Motif 11;pvalue=4.14e-08;2.06e-05;sequence=FQNLLKLNVSDCENLKYLL
Rpp4C4	fimo	sequence_motif	1233	1251	72.5	+	.	Name=LRR motif 11;Signature=Motif 11;pvalue=5.58e-08;2.61e-05;sequence=LEKLETLDVSNCWEMKEIV
Rpp4C4	fimo	sequence_motif	2515	2533	70.6	+	.	Name=LRR motif 11;Signature=Motif 11;pvalue=8.68e-08;3.78e-05;sequence=SEKLEILNLKRCPRLQNLV
Rpp4C4	fimo	sequence_motif	1795	1813	68	+	.	Name=LRR motif 11;Signature=Motif 11;pvalue=1.57e-07;6.3e-05;sequence=CPILETLDVSYCPMLKLFT
Rpp4C4	fimo	sequence_motif	1207	1225	67.8	+	.	Name=LRR motif 11;Signature=Motif 11;pvalue=1.65e-07;6.61e-05;sequence=FNNLQSIVVYECKMLQYLF
Rpp4C4	fimo	sequence_motif	2565	2583	67.5	+	.	Name=LRR motif 11;Signature=Motif 11;pvalue=1.79e-07;7.09e-05;sequence=LVQLESLIVMNCKSLKEIA
Rpp4C4	fimo	sequence_motif	1266	1284	66.4	+	.	Name=LRR motif 11;Signature=Motif 11;pvalue=2.28e-07;8.55e-05;sequence=FPQLNTLSLQHLFELRSFY
Rpp4C4	fimo	sequence_motif	1431	1449	65.9	+	.	Name=LRR motif 11;Signature=Motif 11;pvalue=2.58e-07;9.61e-05;sequence=LQRVERLVVSGCLKLKSLM
Rpp4C4	fimo	sequence_motif	1709	1727	65.4	+	.	Name=LRR motif 11;Signature=Motif 11;pvalue=2.85e-07;0.000104;sequence=FPYLQEVSVSDCSRITTLF
Rpp4C4	fimo	sequence_motif	2283	2301	64.1	+	.	Name=LRR motif 11;Signature=Motif 11;pvalue=3.92e-07;0.000134;sequence=CPILESLNVSYCPKLKLFT
Rpp4C4	fimo	sequence_motif	1931	1949	63	+	.	Name=LRR motif 11;Signature=Motif 11;pvalue=4.96e-07;0.000164;sequence=LPELKRLTLVKLRKLESIG
Rpp4C4	fimo	sequence_motif	2594	2612	60.8	+	.	Name=LRR motif 11;Signature=Motif 11;pvalue=8.38e-07;0.000263;sequence=FGQLTTLRLDSLPKLEGFY
Rpp4C4	fimo	sequence_motif	670	688	60	+	.	Name=LRR motif 11;Signature=Motif 11;pvalue=9.96e-07;0.000304;sequence=LDKLQLFDLSNCPKLRIIR
RPP5	fimo	sequence_motif	992	1010	103	+	.	Name=LRR motif 11;Signature=Motif 11;pvalue=4.64e-11;1.06e-07;sequence=LSSLETLDLSGCSSLRTFP
RPP5	fimo	sequence_motif	1082	1100	103	+	.	Name=LRR motif 11;Signature=Motif 11;pvalue=4.64e-11;1.06e-07;sequence=LSSLETLDLSGCSSLRTFP
RPP5	fimo	sequence_motif	803	821	102	+	.	Name=LRR motif 11;Signature=Motif 11;pvalue=5.72e-11;1.16e-07;sequence=ATKLIYLDMSECENLESFP
RPP5	fimo	sequence_motif	969	987	100	+	.	Name=LRR motif 11;Signature=Motif 11;pvalue=9.36e-11;1.66e-07;sequence=LQNLRRLYMNRCTGLEVLP
RPP5	fimo	sequence_motif	1059	1077	99.1	+	.	Name=LRR motif 11;Signature=Motif 11;pvalue=1.24e-10;2.05e-07;sequence=LQNLRRLYMNRCTGLELLP
RPP5	fimo	sequence_motif	1035	1053	92.3	+	.	Name=LRR motif 11;Signature=Motif 11;pvalue=5.88e-10;6.46e-07;sequence=ATKLESLILNNCKSLVTLP
RPP5	fimo	sequence_motif	826	844	90.7	+	.	Name=LRR motif 11;Signature=Motif 11;pvalue=8.52e-10;8.69e-07;sequence=LKSLEYLDLTGCPNLRNFP
RPP5	fimo	sequence_motif	641	659	83.1	+	.	Name=LRR motif 11;Signature=Motif 11;pvalue=4.83e-09;3.59e-06;sequence=AINLEELNLEECESLETLP
RPP5	fimo	sequence_motif	618	636	78.5	+	.	Name=LRR motif 11;Signature=Motif 11;pvalue=1.4e-08;8.64e-06;sequence=LGSLKKMDLYNSYKLKEIP
RPP5	fimo	sequence_motif	922	940	75.6	+	.	Name=LRR motif 11;Signature=Motif 11;pvalue=2.72e-08;1.46e-05;sequence=LGSLEEMDLSESENLKELP
RPP5	fimo	sequence_motif	945	963	74.4	+	.	Name=LRR motif 11;Signature=Motif 11;pvalue=3.62e-08;1.87e-05;sequence=ATNLKLLCLSGCKSLVTLP
RPP5	fimo	sequence_motif	756	774	74.3	+	.	Name=LRR motif 11;Signature=Motif 11;pvalue=3.72e-08;1.9e-05;sequence=LGSLKEMNLRYSNNLKEIP
RPP5	fimo	sequence_motif	779	797	62.8	+	.	Name=LRR motif 11;Signature=Motif 11;pvalue=5.18e-07;0.000171;sequence=AINLEELDLFGCVSLVTLP
RPP7	fimo	sequence_motif	940	958	94.1	+	.	Name=LRR motif 11;Signature=Motif 11;pvalue=3.88e-10;4.63e-07;sequence=MPRLHTLEIRRCLKLKKLP
RPP7	fimo	sequence_motif	1078	1096	87.2	+	.	Name=LRR motif 11;Signature=Motif 11;pvalue=1.92e-09;1.72e-06;sequence=MPLLHTLYIGVCPNLKELP
RPP7	fimo	sequence_motif	847	865	82.1	+	.	Name=LRR motif 11;Signature=Motif 11;pvalue=6.08e-09;4.35e-06;sequence=MPLLLTLNIFDCRKLKQLP
RPP7	fimo	sequence_motif	916	934	61.6	+	.	Name=LRR motif 11;Signature=Motif 11;pvalue=6.98e-07;0.000222;sequence=FPQLHKLDLSELDGLEEWI
RPP7^Koch-1	fimo	sequence_motif	935	953	94.1	+	.	Name=LRR motif 11;Signature=Motif 11;pvalue=3.88e-10;4.63e-07;sequence=MPRLHTLEIRRCLKLKKLP
RPP7^Koch-1	fimo	sequence_motif	1073	1091	87.2	+	.	Name=LRR motif 11;Signature=Motif 11;pvalue=1.92e-09;1.72e-06;sequence=MPLLHTLYIGVCPNLKELP
RPP7^Koch-1	fimo	sequence_motif	842	860	81.8	+	.	Name=LRR motif 11;Signature=Motif 11;pvalue=6.64e-09;4.69e-06;sequence=MPLLHTLDILNCRKLKQLP
RPP7^Koch-1	fimo	sequence_motif	911	929	61.6	+	.	Name=LRR motif 11;Signature=Motif 11;pvalue=6.98e-07;0.000222;sequence=FPQLHKLDLSELDGLEEWI
RPP7^Krazo-2	fimo	sequence_motif	1081	1099	109	+	.	Name=LRR motif 11;Signature=Motif 11;pvalue=1.23e-11;3.67e-08;sequence=MPLLHTLYIGDCPKLKELP
RPP7^Krazo-2	fimo	sequence_motif	943	961	100	+	.	Name=LRR motif 11;Signature=Motif 11;pvalue=9.58e-11;1.68e-07;sequence=MPRLHTLEIRRCPKLKKLP
RPP7^Krazo-2	fimo	sequence_motif	847	865	77.8	+	.	Name=LRR motif 11;Signature=Motif 11;pvalue=1.66e-08;9.88e-06;sequence=MPLLHTLHIKVCPKLKKLP
RPP7^Krazo-2	fimo	sequence_motif	988	1006	64.1	+	.	Name=LRR motif 11;Signature=Motif 11;pvalue=3.88e-07;0.000133;sequence=MPLLHTLYIWDCPKLPGGQ
RPP7^Krazo-2	fimo	sequence_motif	919	937	60.8	+	.	Name=LRR motif 11;Signature=Motif 11;pvalue=8.34e-07;0.000262;sequence=FPQLHKLNLSELDGLEEWI
RPP7^Mrk-0	fimo	sequence_motif	1083	1101	116	+	.	Name=LRR motif 11;Signature=Motif 11;pvalue=2.51e-12;1.07e-08;sequence=MPLLHTLNIDDCPNLKELP
RPP7^Mrk-0	fimo	sequence_motif	987	1005	96.9	+	.	Name=LRR motif 11;Signature=Motif 11;pvalue=2.04e-10;2.83e-07;sequence=MTRLHTLHISNCPKLKKLP
RPP7^Mrk-0	fimo	sequence_motif	847	865	83.7	+	.	Name=LRR motif 11;Signature=Motif 11;pvalue=4.25e-09;3.22e-06;sequence=MPLLLTLDIYGCPKLKQLP
RPP7b^Lerik1-3	fimo	sequence_motif	1031	1049	113	+	.	Name=LRR motif 11;Signature=Motif 11;pvalue=5.16e-12;1.88e-08;sequence=MPLLHTLYIDDCPNLKELP
RPP7b^Lerik1-3	fimo	sequence_motif	935	953	88.8	+	.	Name=LRR motif 11;Signature=Motif 11;pvalue=1.32e-09;1.27e-06;sequence=MPLLHTFSIYKCPKLKKLP
RPP7b^Lerik1-3	fimo	sequence_motif	843	861	83.7	+	.	Name=LRR motif 11;Signature=Motif 11;pvalue=4.25e-09;3.22e-06;sequence=MPLLLTLNISECRKLKQLP
RPP8	fimo	sequence_motif	840	858	152	+	.	Name=LRR motif 11;Signature=Motif 11;pvalue=6.15e-16;4.1e-11;sequence=MPCLRTLTIHDCEKLKELP
rpp8_sus	fimo	sequence_motif	842	860	150	+	.	Name=LRR motif 11;Signature=Motif 11;pvalue=1.09e-15;5.64e-11;sequence=MPCLRTLTIDDCKKLKELP
RPP28	fimo	sequence_motif	696	714	114	+	.	Name=LRR motif 11;Signature=Motif 11;pvalue=3.83e-12;1.51e-08;sequence=ATNLEVLNLNGCSSLVELP
RPP28	fimo	sequence_motif	768	786	91.4	+	.	Name=LRR motif 11;Signature=Motif 11;pvalue=7.24e-10;7.74e-07;sequence=ATNLKELDLSCCSSLKELP
RPP28	fimo	sequence_motif	999	1017	77.7	+	.	Name=LRR motif 11;Signature=Motif 11;pvalue=1.69e-08;1e-05;sequence=ITRLRRLKLSGCGKLVSLP
RPP28	fimo	sequence_motif	840	858	71.4	+	.	Name=LRR motif 11;Signature=Motif 11;pvalue=7.25e-08;3.24e-05;sequence=AINLEKLILAGCESLVELP
RPP28	fimo	sequence_motif	792	810	71.2	+	.	Name=LRR motif 11;Signature=Motif 11;pvalue=7.61e-08;3.38e-05;sequence=CTNLKKLHLICCSSLKELP
RPP28	fimo	sequence_motif	864	882	70	+	.	Name=LRR motif 11;Signature=Motif 11;pvalue=9.89e-08;4.23e-05;sequence=ATNLKILNLGYLSCLVELP
RPP28	fimo	sequence_motif	673	691	69.3	+	.	Name=LRR motif 11;Signature=Motif 11;pvalue=1.17e-07;4.87e-05;sequence=LRNLKRMDLFSSKNLKELP
RPP28	fimo	sequence_motif	720	738	67.8	+	.	Name=LRR motif 11;Signature=Motif 11;pvalue=1.65e-07;6.61e-05;sequence=ATKLLKLELSGCSSLLELP
RPP28	fimo	sequence_motif	744	762	66.6	+	.	Name=LRR motif 11;Signature=Motif 11;pvalue=2.18e-07;8.26e-05;sequence=AINLQTIDFSHCENLVELP
RPP28	fimo	sequence_motif	888	906	63	+	.	Name=LRR motif 11;Signature=Motif 11;pvalue=4.96e-07;0.000164;sequence=LHKLSELRLRGCKKLQVLP
RPP28	fimo	sequence_motif	955	973	60.9	+	.	Name=LRR motif 11;Signature=Motif 11;pvalue=8.04e-07;0.000253;sequence=WPRLEDLQMLYSENLSEFS
RPP39	fimo	sequence_motif	788	806	103	+	.	Name=LRR motif 11;Signature=Motif 11;pvalue=5.22e-11;1.12e-07;sequence=FQKLKHLFLHNLPKLESIY
RPP39	fimo	sequence_motif	557	575	96.6	+	.	Name=LRR motif 11;Signature=Motif 11;pvalue=2.17e-10;2.97e-07;sequence=MQKLVVLDLHGNLDINKLP
RPP39	fimo	sequence_motif	812	830	70.5	+	.	Name=LRR motif 11;Signature=Motif 11;pvalue=8.96e-08;3.87e-05;sequence=FPLLLTMDVSKCPKLRKLP
RPP39	fimo	sequence_motif	736	754	65.7	+	.	Name=LRR motif 11;Signature=Motif 11;pvalue=2.66e-07;9.85e-05;sequence=FTNLSRLDIMNCHSMKDLT
RPP39	fimo	sequence_motif	759	777	65.5	+	.	Name=LRR motif 11;Signature=Motif 11;pvalue=2.83e-07;0.000104;sequence=APNLVQLVIEDSREVGEII
Rpr1	fimo	sequence_motif	839	857	65.8	+	.	Name=LRR motif 11;Signature=Motif 11;pvalue=2.65e-07;9.81e-05;sequence=LQHIEGLYVVSLPKLDNVP
Rps1-k-1	fimo	sequence_motif	1068	1086	134	+	.	Name=LRR motif 11;Signature=Motif 11;pvalue=3.68e-14;3.17e-10;sequence=LPKLERLLISNCPEIESFP
Rps1-k-1	fimo	sequence_motif	1015	1033	96.2	+	.	Name=LRR motif 11;Signature=Motif 11;pvalue=2.4e-10;3.22e-07;sequence=FPNLRDLEIRNCENMESLL
Rps1-k-1	fimo	sequence_motif	1043	1061	82.6	+	.	Name=LRR motif 11;Signature=Motif 11;pvalue=5.44e-09;3.95e-06;sequence=APNLITFQVWGSDKLKSLP
Rps1-k-1	fimo	sequence_motif	618	636	82.4	+	.	Name=LRR motif 11;Signature=Motif 11;pvalue=5.68e-09;4.08e-06;sequence=LYNLQTLKLCSCRKLTKLP
Rps1-k-1	fimo	sequence_motif	947	965	73.6	+	.	Name=LRR motif 11;Signature=Motif 11;pvalue=4.32e-08;2.14e-05;sequence=PTCLRSLTLRDCSSAVSFP
Rps1-k-1	fimo	sequence_motif	858	876	71.6	+	.	Name=LRR motif 11;Signature=Motif 11;pvalue=6.95e-08;3.15e-05;sequence=FPVLEILEIRDCPKLEGSL
Rps1-k-1	fimo	sequence_motif	1164	1182	67	+	.	Name=LRR motif 11;Signature=Motif 11;pvalue=2.01e-07;7.8e-05;sequence=LTSLQQLTIDGCPLLENMV
Rps1-k-1	fimo	sequence_motif	880	898	65.8	+	.	Name=LRR motif 11;Signature=Motif 11;pvalue=2.65e-07;9.81e-05;sequence=LPALKTLTIRNCELLGSSL
Rps1-k-2	fimo	sequence_motif	1088	1106	132	+	.	Name=LRR motif 11;Signature=Motif 11;pvalue=6.27e-14;4e-10;sequence=LPKLEDLTISNCPEIESFP
Rps1-k-2	fimo	sequence_motif	1014	1032	89.8	+	.	Name=LRR motif 11;Signature=Motif 11;pvalue=1.04e-09;1.04e-06;sequence=FPNLRYLSIEKCENMEYLL
Rps1-k-2	fimo	sequence_motif	1063	1081	84	+	.	Name=LRR motif 11;Signature=Motif 11;pvalue=3.96e-09;3.14e-06;sequence=APNLITFSVWGSDKLKSLP
Rps1-k-2	fimo	sequence_motif	617	635	82.4	+	.	Name=LRR motif 11;Signature=Motif 11;pvalue=5.68e-09;4.08e-06;sequence=LYNLQTLKLCSCRKLTKLP
Rps1-k-2	fimo	sequence_motif	1184	1202	80.1	+	.	Name=LRR motif 11;Signature=Motif 11;pvalue=9.69e-09;6.41e-06;sequence=LTSLQQLQIFGCPKLENMA
Rps1-k-2	fimo	sequence_motif	946	964	73.6	+	.	Name=LRR motif 11;Signature=Motif 11;pvalue=4.32e-08;2.14e-05;sequence=PTCLRSLTLRDCSSAVSFP
RPS2	fimo	sequence_motif	794	812	109	+	.	Name=LRR motif 11;Signature=Motif 11;pvalue=1.31e-11;3.79e-08;sequence=LPKLEVIELFDCREIEELI
RPS2	fimo	sequence_motif	850	868	70.1	+	.	Name=LRR motif 11;Signature=Motif 11;pvalue=9.79e-08;4.19e-05;sequence=FQKVETLVITNCPRVKKLP
RPS2	fimo	sequence_motif	826	844	68.9	+	.	Name=LRR motif 11;Signature=Motif 11;pvalue=1.27e-07;5.2e-05;sequence=FPSLKTLRTRDLPELNSIL
RPS2	fimo	sequence_motif	532	550	64.8	+	.	Name=LRR motif 11;Signature=Motif 11;pvalue=3.31e-07;0.000118;sequence=CPKLTTLMLQQNSSLKKIP
RPS2	fimo	sequence_motif	744	762	62.8	+	.	Name=LRR motif 11;Signature=Motif 11;pvalue=5.23e-07;0.000172;sequence=LPSLEVLTLHSLHNLTRVW
RPS4	fimo	sequence_motif	772	790	133	+	.	Name=LRR motif 11;Signature=Motif 11;pvalue=4.55e-14;3.55e-10;sequence=LQRLVVLNMKDCKMLEEIP
RPS4	fimo	sequence_motif	682	700	88.5	+	.	Name=LRR motif 11;Signature=Motif 11;pvalue=1.39e-09;1.33e-06;sequence=AEKLQRLNLEGCTTLKAFP
RPS4	fimo	sequence_motif	861	879	74.4	+	.	Name=LRR motif 11;Signature=Motif 11;pvalue=3.64e-08;1.87e-05;sequence=LSQLKWLDLKYCTSLTSVP
RPS4	fimo	sequence_motif	728	746	71	+	.	Name=LRR motif 11;Signature=Motif 11;pvalue=7.85e-08;3.47e-05;sequence=LISLKTLTLSGCSTFKEFP
RPS4	fimo	sequence_motif	796	814	68.4	+	.	Name=LRR motif 11;Signature=Motif 11;pvalue=1.45e-07;5.86e-05;sequence=LKALQELILSDCLNLKIFP
RPS4	fimo	sequence_motif	882	900	60.4	+	.	Name=LRR motif 11;Signature=Motif 11;pvalue=9.18e-07;0.000283;sequence=PPNLQCLDAHGCSSLKTVS
RPS4^No-0	fimo	sequence_motif	772	790	133	+	.	Name=LRR motif 11;Signature=Motif 11;pvalue=4.55e-14;3.55e-10;sequence=LQRLVVLNMKDCKMLEEIP
RPS4^No-0	fimo	sequence_motif	682	700	88.5	+	.	Name=LRR motif 11;Signature=Motif 11;pvalue=1.39e-09;1.33e-06;sequence=AEKLQRLNLEGCTTLKAFP
RPS4^No-0	fimo	sequence_motif	861	879	74.4	+	.	Name=LRR motif 11;Signature=Motif 11;pvalue=3.64e-08;1.87e-05;sequence=LSQLKWLDLKYCTSLTSVP
RPS4^No-0	fimo	sequence_motif	728	746	71	+	.	Name=LRR motif 11;Signature=Motif 11;pvalue=7.85e-08;3.47e-05;sequence=LISLKTLTLSGCSTFKEFP
RPS4^No-0	fimo	sequence_motif	796	814	68.4	+	.	Name=LRR motif 11;Signature=Motif 11;pvalue=1.45e-07;5.86e-05;sequence=LKALQELILSDCLNLKIFP
RPS4^No-0	fimo	sequence_motif	882	900	60.4	+	.	Name=LRR motif 11;Signature=Motif 11;pvalue=9.18e-07;0.000283;sequence=PPNLQCLDAHGCSSLKTVS
RPS4B	fimo	sequence_motif	682	700	98.4	+	.	Name=LRR motif 11;Signature=Motif 11;pvalue=1.44e-10;2.24e-07;sequence=AQNLQRLNLEGCTSLESLR
RPS4B	fimo	sequence_motif	704	722	98.4	+	.	Name=LRR motif 11;Signature=Motif 11;pvalue=1.44e-10;2.24e-07;sequence=LTSLKTLTLSNCSNFKEFP
RPS4B	fimo	sequence_motif	772	790	89	+	.	Name=LRR motif 11;Signature=Motif 11;pvalue=1.26e-09;1.22e-06;sequence=LKTLQKLVLSGCSKLKEFP
RPS4B	fimo	sequence_motif	858	876	71.5	+	.	Name=LRR motif 11;Signature=Motif 11;pvalue=7.06e-08;3.16e-05;sequence=PPTLQYLDAHGCSSLKNVA
RPS4B	fimo	sequence_motif	837	855	67.5	+	.	Name=LRR motif 11;Signature=Motif 11;pvalue=1.76e-07;7e-05;sequence=VSQLTRLDLKYCTKLTYVP
RPS4B	fimo	sequence_motif	748	766	66.5	+	.	Name=LRR motif 11;Signature=Motif 11;pvalue=2.23e-07;8.37e-05;sequence=LKRLVLLNMKDCKVLETIP
RPS4-Ws	fimo	sequence_motif	772	790	133	+	.	Name=LRR motif 11;Signature=Motif 11;pvalue=4.55e-14;3.55e-10;sequence=LQRLVVLNMKDCKMLEEIP
RPS4-Ws	fimo	sequence_motif	682	700	88.5	+	.	Name=LRR motif 11;Signature=Motif 11;pvalue=1.39e-09;1.33e-06;sequence=AEKLQRLNLEGCTTLKAFP
RPS4-Ws	fimo	sequence_motif	861	879	74.4	+	.	Name=LRR motif 11;Signature=Motif 11;pvalue=3.64e-08;1.87e-05;sequence=LSQLKWLDLKYCTSLTSVP
RPS4-Ws	fimo	sequence_motif	728	746	71	+	.	Name=LRR motif 11;Signature=Motif 11;pvalue=7.85e-08;3.47e-05;sequence=LISLKTLTLSGCSTFKEFP
RPS4-Ws	fimo	sequence_motif	796	814	68.4	+	.	Name=LRR motif 11;Signature=Motif 11;pvalue=1.45e-07;5.86e-05;sequence=LKALQELILSDCLNLKIFP
RPS4-Ws	fimo	sequence_motif	882	900	60.4	+	.	Name=LRR motif 11;Signature=Motif 11;pvalue=9.18e-07;0.000283;sequence=PPNLQCLDAHGCSSLKTVS
RPS5	fimo	sequence_motif	562	580	117	+	.	Name=LRR motif 11;Signature=Motif 11;pvalue=1.99e-12;9.11e-09;sequence=MPHLVVLDLSENQSLNELP
RPS5	fimo	sequence_motif	824	842	101	+	.	Name=LRR motif 11;Signature=Motif 11;pvalue=7.33e-11;1.38e-07;sequence=FPCLKVIHVEKCEKLRKLP
RPS6	fimo	sequence_motif	655	673	112	+	.	Name=LRR motif 11;Signature=Motif 11;pvalue=6.31e-12;2.19e-08;sequence=ATNLETLKLSSCSSLVELP
RPS6	fimo	sequence_motif	790	808	92.5	+	.	Name=LRR motif 11;Signature=Motif 11;pvalue=5.59e-10;6.29e-07;sequence=LYQLEHLEIMNCRNLVTLP
RPS6	fimo	sequence_motif	813	831	75.2	+	.	Name=LRR motif 11;Signature=Motif 11;pvalue=2.98e-08;1.57e-05;sequence=LDSLISLDLSHCSQLKTFP
RPS6	fimo	sequence_motif	679	697	67.9	+	.	Name=LRR motif 11;Signature=Motif 11;pvalue=1.6e-07;6.42e-05;sequence=LNKLNDLDMSYCDHLETIP
RRS1B	fimo	sequence_motif	614	632	107	+	.	Name=LRR motif 11;Signature=Motif 11;pvalue=2.03e-11;5.44e-08;sequence=AQNLEVVDLQGCTRLQSFP
RRS1B	fimo	sequence_motif	637	655	80.7	+	.	Name=LRR motif 11;Signature=Motif 11;pvalue=8.38e-09;5.75e-06;sequence=LLHLRVVNLSGCTEIKSFP
RRS1B	fimo	sequence_motif	746	764	66.8	+	.	Name=LRR motif 11;Signature=Motif 11;pvalue=2.09e-07;8.03e-05;sequence=LELLKALDLSGCSELETIQ
RRS1B	fimo	sequence_motif	723	741	60.2	+	.	Name=LRR motif 11;Signature=Motif 11;pvalue=9.6e-07;0.000294;sequence=PGKLSCLELNDCSRLRSLP
RRS1-R	fimo	sequence_motif	621	639	96.5	+	.	Name=LRR motif 11;Signature=Motif 11;pvalue=2.22e-10;3e-07;sequence=AENLEVIDLQGCTRLQNFP
RRS1-R	fimo	sequence_motif	810	828	88.3	+	.	Name=LRR motif 11;Signature=Motif 11;pvalue=1.48e-09;1.38e-06;sequence=LEFLKVLDLSGCSELETIQ
RRS1-R	fimo	sequence_motif	725	743	65.3	+	.	Name=LRR motif 11;Signature=Motif 11;pvalue=2.96e-07;0.000108;sequence=LGKLICLELKDCSCLQSLP
RRS1-S	fimo	sequence_motif	621	639	96.5	+	.	Name=LRR motif 11;Signature=Motif 11;pvalue=2.22e-10;3e-07;sequence=AENLEVIDLQGCTRLQNFP
RRS1-S	fimo	sequence_motif	808	826	88.3	+	.	Name=LRR motif 11;Signature=Motif 11;pvalue=1.48e-09;1.38e-06;sequence=LEFLKVLDLSGCSELETIQ
RRS1-S	fimo	sequence_motif	723	741	65.3	+	.	Name=LRR motif 11;Signature=Motif 11;pvalue=2.96e-07;0.000108;sequence=LGKLICLELKDCSCLQSLP
RRS1-Ws	fimo	sequence_motif	621	639	96.5	+	.	Name=LRR motif 11;Signature=Motif 11;pvalue=2.22e-10;3e-07;sequence=AENLEVIDLQGCTRLQNFP
RRS1-Ws	fimo	sequence_motif	810	828	88.3	+	.	Name=LRR motif 11;Signature=Motif 11;pvalue=1.48e-09;1.38e-06;sequence=LEFLKVLDLSGCSELETIQ
RRS1-Ws	fimo	sequence_motif	725	743	65.3	+	.	Name=LRR motif 11;Signature=Motif 11;pvalue=2.96e-07;0.000108;sequence=LGKLICLELKDCSCLQSLP
RSG3-301	fimo	sequence_motif	1018	1036	112	+	.	Name=LRR motif 11;Signature=Motif 11;pvalue=5.79e-12;2.06e-08;sequence=LPSLVGLHIEDCPTLESFP
RSG3-301	fimo	sequence_motif	856	874	84.3	+	.	Name=LRR motif 11;Signature=Motif 11;pvalue=3.67e-09;2.94e-06;sequence=FPRLEDFWIKNCPKLKAYL
RSG3-301	fimo	sequence_motif	1114	1132	83.7	+	.	Name=LRR motif 11;Signature=Motif 11;pvalue=4.25e-09;3.22e-06;sequence=LSSLRRLYLLDCPNLQRLP
RSG3-301	fimo	sequence_motif	877	895	76.3	+	.	Name=LRR motif 11;Signature=Motif 11;pvalue=2.32e-08;1.28e-05;sequence=FVALKYLYVSNCEQLEALI
RSG3-301	fimo	sequence_motif	619	637	74.3	+	.	Name=LRR motif 11;Signature=Motif 11;pvalue=3.68e-08;1.88e-05;sequence=LYKLQILKLNKCRRLKQFP
RSG3-301	fimo	sequence_motif	778	796	73.5	+	.	Name=LRR motif 11;Signature=Motif 11;pvalue=4.49e-08;2.21e-05;sequence=LPNLVSLVLDDCRSCERLP
RSG3-301	fimo	sequence_motif	993	1011	68.8	+	.	Name=LRR motif 11;Signature=Motif 11;pvalue=1.31e-07;5.33e-05;sequence=HNHLQDLTIEKCPKFESLP
RSG3-301	fimo	sequence_motif	970	988	63.1	+	.	Name=LRR motif 11;Signature=Motif 11;pvalue=4.85e-07;0.000161;sequence=FPTLKRLELSGFPNLQMIS
RSG3-301	fimo	sequence_motif	801	819	60	+	.	Name=LRR motif 11;Signature=Motif 11;pvalue=9.87e-07;0.000302;sequence=LPFLKELRIYRLDGIVSID
Rsv3	fimo	sequence_motif	906	924	82.8	+	.	Name=LRR motif 11;Signature=Motif 11;pvalue=5.24e-09;3.84e-06;sequence=LPKLRTLTILRCHSLEYIF
Rsv3	fimo	sequence_motif	867	885	72.2	+	.	Name=LRR motif 11;Signature=Motif 11;pvalue=6.05e-08;2.8e-05;sequence=LELLEQVTISDCFELKQII
Rsv3	fimo	sequence_motif	975	993	63.7	+	.	Name=LRR motif 11;Signature=Motif 11;pvalue=4.21e-07;0.000142;sequence=FLNLETLRLTELPNLVEIW
Rsv3	fimo	sequence_motif	789	807	63.5	+	.	Name=LRR motif 11;Signature=Motif 11;pvalue=4.45e-07;0.00015;sequence=FSSLVILRLYELDNLEEVF
RT4-4	fimo	sequence_motif	909	927	100	+	.	Name=LRR motif 11;Signature=Motif 11;pvalue=9.66e-11;1.69e-07;sequence=LAKLEHLILNSCKKLQTLP
RT4-4	fimo	sequence_motif	648	666	98.4	+	.	Name=LRR motif 11;Signature=Motif 11;pvalue=1.44e-10;2.24e-07;sequence=VPNLESLVLKGCTSLTEVH
RT4-4	fimo	sequence_motif	766	784	83.3	+	.	Name=LRR motif 11;Signature=Motif 11;pvalue=4.62e-09;3.47e-06;sequence=LRSLIVLNVSGCSKLSSLP
RT4-4	fimo	sequence_motif	861	879	60.2	+	.	Name=LRR motif 11;Signature=Motif 11;pvalue=9.43e-07;0.00029;sequence=LPSLKRINLSYCNLSEESF
Rx	fimo	sequence_motif	833	851	141	+	.	Name=LRR motif 11;Signature=Motif 11;pvalue=8.17e-15;1.07e-10;sequence=FPYLERVILRDCRNLDSIP
Rx2	fimo	sequence_motif	834	852	155	+	.	Name=LRR motif 11;Signature=Motif 11;pvalue=2.81e-16;3.73e-11;sequence=FPYLERLILRDCRNLDSIP
Rxo1	fimo	sequence_motif	858	876	79.6	+	.	Name=LRR motif 11;Signature=Motif 11;pvalue=1.1e-08;7.09e-06;sequence=LASLERITMKHLPELREVP
Ry_sto	fimo	sequence_motif	643	661	125	+	.	Name=LRR motif 11;Signature=Motif 11;pvalue=3.04e-13;1.77e-09;sequence=MPNLETLILHGCVNLEEVH
Ry_sto	fimo	sequence_motif	779	797	103	+	.	Name=LRR motif 11;Signature=Motif 11;pvalue=5.22e-11;1.12e-07;sequence=SQQLEYLLIHRCSGLVKLP
Ry_sto	fimo	sequence_motif	690	708	92.3	+	.	Name=LRR motif 11;Signature=Motif 11;pvalue=5.92e-10;6.46e-07;sequence=VESLETLNLLECTSLQEFP
Ry_sto	fimo	sequence_motif	897	915	86.9	+	.	Name=LRR motif 11;Signature=Motif 11;pvalue=2.04e-09;1.81e-06;sequence=LMKLRSLYLDGCKKLEKLP
Ry_sto	fimo	sequence_motif	826	844	71.3	+	.	Name=LRR motif 11;Signature=Motif 11;pvalue=7.45e-08;3.32e-05;sequence=MKSLQSLWISDSPKLDTFP
Ry_sto	fimo	sequence_motif	755	773	69.6	+	.	Name=LRR motif 11;Signature=Motif 11;pvalue=1.1e-07;4.61e-05;sequence=IQNLRYLSILDCNKLATLP
Ry_sto	fimo	sequence_motif	1019	1037	67.1	+	.	Name=LRR motif 11;Signature=Motif 11;pvalue=1.94e-07;7.59e-05;sequence=LLHLQHLNVQFCQNLNKLP
Ry_sto	fimo	sequence_motif	734	752	64.8	+	.	Name=LRR motif 11;Signature=Motif 11;pvalue=3.33e-07;0.000118;sequence=LSGLRYLQLTECAVLESIP
Rz2	fimo	sequence_motif	613	631	109	+	.	Name=LRR motif 11;Signature=Motif 11;pvalue=1.13e-11;3.45e-08;sequence=LYNLQTLQLKGCKRLEGLP
Rz2	fimo	sequence_motif	786	804	93.2	+	.	Name=LRR motif 11;Signature=Motif 11;pvalue=4.73e-10;5.43e-07;sequence=LPNLTELFLSDCGELENLP
Rz2	fimo	sequence_motif	589	607	82.7	+	.	Name=LRR motif 11;Signature=Motif 11;pvalue=5.3e-09;3.88e-06;sequence=LLHLRYLDLSYNEDLEVLP
Rz2	fimo	sequence_motif	1010	1028	77.7	+	.	Name=LRR motif 11;Signature=Motif 11;pvalue=1.68e-08;9.96e-06;sequence=SSSLRSLNITGCSNLRSVS
Rz2	fimo	sequence_motif	1088	1106	75.2	+	.	Name=LRR motif 11;Signature=Motif 11;pvalue=3.01e-08;1.59e-05;sequence=LAALRTLSIVHCTKLQSVP
Rz2	fimo	sequence_motif	895	913	73.9	+	.	Name=LRR motif 11;Signature=Motif 11;pvalue=4.07e-08;2.03e-05;sequence=LPQLKSLRIERCPLLTFMP
Rz2	fimo	sequence_motif	637	655	65.6	+	.	Name=LRR motif 11;Signature=Motif 11;pvalue=2.72e-07;1e-04;sequence=LVKLQTLDIHGCNNVTYMP
SIKIC1	fimo	sequence_motif	877	895	98.7	+	.	Name=LRR motif 11;Signature=Motif 11;pvalue=1.35e-10;2.15e-07;sequence=FSRLKVLNMSGCKMLKNIS
SIKIC1	fimo	sequence_motif	743	761	88.4	+	.	Name=LRR motif 11;Signature=Motif 11;pvalue=1.43e-09;1.36e-06;sequence=ATNLEILDLSNCKSLVMLP
SIKIC1	fimo	sequence_motif	720	738	83.1	+	.	Name=LRR motif 11;Signature=Motif 11;pvalue=4.92e-09;3.65e-06;sequence=LGKLKRVDLSECENMIEIP
SIKIC1	fimo	sequence_motif	767	785	82.6	+	.	Name=LRR motif 11;Signature=Motif 11;pvalue=5.51e-09;3.99e-06;sequence=LQKLYTLNMEECTGLKVLP
SIKIC1	fimo	sequence_motif	587	605	81.7	+	.	Name=LRR motif 11;Signature=Motif 11;pvalue=6.76e-09;4.76e-06;sequence=LGSLKKMNLRNSNNLKEIP
SIKIC1	fimo	sequence_motif	610	628	72.9	+	.	Name=LRR motif 11;Signature=Motif 11;pvalue=5.06e-08;2.43e-05;sequence=ATNLEELDLCNCEVLESFP
SIKIC1	fimo	sequence_motif	633	651	67	+	.	Name=LRR motif 11;Signature=Motif 11;pvalue=1.97e-07;7.66e-05;sequence=SESLKFLNLLLCPRLRNFP
SIKIC2	fimo	sequence_motif	825	843	109	+	.	Name=LRR motif 11;Signature=Motif 11;pvalue=1.25e-11;3.67e-08;sequence=LESLEYLNLTGCPNLRNFP
SIKIC2	fimo	sequence_motif	1052	1070	104	+	.	Name=LRR motif 11;Signature=Motif 11;pvalue=3.66e-11;9.13e-08;sequence=LQNLRRLYMKRCTGLEVLP
SIKIC2	fimo	sequence_motif	985	1003	103	+	.	Name=LRR motif 11;Signature=Motif 11;pvalue=4.64e-11;1.06e-07;sequence=LSSLETLDLSGCSSLRTFP
SIKIC2	fimo	sequence_motif	962	980	98.4	+	.	Name=LRR motif 11;Signature=Motif 11;pvalue=1.44e-10;2.24e-07;sequence=LQKLVRLEMKECTGLEVLP
SIKIC2	fimo	sequence_motif	938	956	95.8	+	.	Name=LRR motif 11;Signature=Motif 11;pvalue=2.61e-10;3.44e-07;sequence=ATNLKHLYLNNCKSLVTLP
SIKIC2	fimo	sequence_motif	1028	1046	92.3	+	.	Name=LRR motif 11;Signature=Motif 11;pvalue=5.88e-10;6.46e-07;sequence=ATKLESLILNNCKSLVTLP
SIKIC2	fimo	sequence_motif	802	820	91.4	+	.	Name=LRR motif 11;Signature=Motif 11;pvalue=7.14e-10;7.64e-07;sequence=AIKLIYLDISDCKKLESFP
SIKIC2	fimo	sequence_motif	641	659	78.8	+	.	Name=LRR motif 11;Signature=Motif 11;pvalue=1.31e-08;8.18e-06;sequence=ARNLEELDLEGCESLVTLP
SIKIC2	fimo	sequence_motif	1119	1137	74.2	+	.	Name=LRR motif 11;Signature=Motif 11;pvalue=3.83e-08;1.94e-05;sequence=FTRLRVLLMYCCQRLKNIS
SIKIC2	fimo	sequence_motif	1075	1093	72.7	+	.	Name=LRR motif 11;Signature=Motif 11;pvalue=5.4e-08;2.56e-05;sequence=LSSLGILDLSGCSSLRTFP
SIKIC2	fimo	sequence_motif	755	773	71.6	+	.	Name=LRR motif 11;Signature=Motif 11;pvalue=6.84e-08;3.12e-05;sequence=LGRLKQMFLRGSKYLKEIP
SIKIC2	fimo	sequence_motif	915	933	70.3	+	.	Name=LRR motif 11;Signature=Motif 11;pvalue=9.29e-08;4e-05;sequence=LGSLEEMDLSESENLTEIP
SIKIC3	fimo	sequence_motif	677	695	93	+	.	Name=LRR motif 11;Signature=Motif 11;pvalue=5.01e-10;5.71e-07;sequence=SESLEYLDLLRCPKLRNFP
SIKIC3	fimo	sequence_motif	919	937	92.3	+	.	Name=LRR motif 11;Signature=Motif 11;pvalue=5.88e-10;6.46e-07;sequence=FSKLKILNMSGCKKLKNIS
SIKIC3	fimo	sequence_motif	785	803	81.5	+	.	Name=LRR motif 11;Signature=Motif 11;pvalue=7.02e-09;4.92e-06;sequence=ATNLVNLNLSNCKSLVTLP
SIKIC3	fimo	sequence_motif	654	672	80.5	+	.	Name=LRR motif 11;Signature=Motif 11;pvalue=8.85e-09;5.98e-06;sequence=AMNLERLDISDCEVLESFP
SIKIC3	fimo	sequence_motif	762	780	76.6	+	.	Name=LRR motif 11;Signature=Motif 11;pvalue=2.17e-08;1.21e-05;sequence=LGKLERMDLSECENLIEIP
SIKIC3	fimo	sequence_motif	631	649	76.2	+	.	Name=LRR motif 11;Signature=Motif 11;pvalue=2.39e-08;1.3e-05;sequence=LGSLKKMILRNSKYLKEIP
SIKIC3	fimo	sequence_motif	875	893	74.7	+	.	Name=LRR motif 11;Signature=Motif 11;pvalue=3.41e-08;1.77e-05;sequence=FSRLIVLSMRGCKSLRRFP
SIKIC3	fimo	sequence_motif	809	827	62.1	+	.	Name=LRR motif 11;Signature=Motif 11;pvalue=6.18e-07;0.000199;sequence=HQKLYTLEMKECTGLKVLP
SLH1	fimo	sequence_motif	621	639	96.5	+	.	Name=LRR motif 11;Signature=Motif 11;pvalue=2.22e-10;3e-07;sequence=AENLEVIDLQGCTRLQNFP
SLH1	fimo	sequence_motif	810	828	88.3	+	.	Name=LRR motif 11;Signature=Motif 11;pvalue=1.48e-09;1.38e-06;sequence=LEFLKVLDLSGCSELETIQ
SLH1	fimo	sequence_motif	725	743	65.3	+	.	Name=LRR motif 11;Signature=Motif 11;pvalue=2.96e-07;0.000108;sequence=LGKLICLELKDCSCLQSLP
SNC1	fimo	sequence_motif	851	869	111	+	.	Name=LRR motif 11;Signature=Motif 11;pvalue=8.43e-12;2.69e-08;sequence=LSSLETLDLSGCSSLRSFP
SNC1	fimo	sequence_motif	918	936	111	+	.	Name=LRR motif 11;Signature=Motif 11;pvalue=8.43e-12;2.69e-08;sequence=LSSLETLDLSGCSSLRSFP
SNC1	fimo	sequence_motif	691	709	109	+	.	Name=LRR motif 11;Signature=Motif 11;pvalue=1.25e-11;3.67e-08;sequence=LESLEYLNLTGCPNLRNFP
SNC1	fimo	sequence_motif	668	686	107	+	.	Name=LRR motif 11;Signature=Motif 11;pvalue=1.93e-11;5.21e-08;sequence=ATKLIYLDMSDCKKLESFP
SNC1	fimo	sequence_motif	804	822	92.3	+	.	Name=LRR motif 11;Signature=Motif 11;pvalue=5.88e-10;6.46e-07;sequence=ATKLESLILNNCKSLVTLP
SNC1	fimo	sequence_motif	985	1003	87	+	.	Name=LRR motif 11;Signature=Motif 11;pvalue=1.98e-09;1.77e-06;sequence=LQKLVSFEMKECTGLEVLP
SNC1	fimo	sequence_motif	895	913	77	+	.	Name=LRR motif 11;Signature=Motif 11;pvalue=2e-08;1.13e-05;sequence=LHRLVRLEMKKCTGLEVLP
SNC1	fimo	sequence_motif	828	846	76.8	+	.	Name=LRR motif 11;Signature=Motif 11;pvalue=2.08e-08;1.17e-05;sequence=LHRLVRLEMKECTGLEVLP
SNC1	fimo	sequence_motif	1052	1070	75.5	+	.	Name=LRR motif 11;Signature=Motif 11;pvalue=2.79e-08;1.48e-05;sequence=LHRLVKLEMKECTGLEVLP
SNC1	fimo	sequence_motif	621	639	74.3	+	.	Name=LRR motif 11;Signature=Motif 11;pvalue=3.72e-08;1.9e-05;sequence=LGSLKEMNLRYSNNLKEIP
SNC1	fimo	sequence_motif	961	979	73.7	+	.	Name=LRR motif 11;Signature=Motif 11;pvalue=4.25e-08;2.11e-05;sequence=ATNLKNLKLNNCKSLVTLP
SNC1	fimo	sequence_motif	1008	1026	72.7	+	.	Name=LRR motif 11;Signature=Motif 11;pvalue=5.4e-08;2.56e-05;sequence=LSSLMILDLSGCSSLRTFP
SNC1	fimo	sequence_motif	1075	1093	72.7	+	.	Name=LRR motif 11;Signature=Motif 11;pvalue=5.4e-08;2.56e-05;sequence=LSSLMILDLSGCSSLRTFP
SNC1	fimo	sequence_motif	781	799	71.6	+	.	Name=LRR motif 11;Signature=Motif 11;pvalue=6.88e-08;3.13e-05;sequence=LGSLEGMDLSESENLTEIP
SNC1	fimo	sequence_motif	644	662	65.7	+	.	Name=LRR motif 11;Signature=Motif 11;pvalue=2.67e-07;9.9e-05;sequence=AINLEELDLVGCKSLVTLP
SOC3	fimo	sequence_motif	841	859	117	+	.	Name=LRR motif 11;Signature=Motif 11;pvalue=2.03e-12;9.11e-09;sequence=LSRLKTLWLQNCFKLQELP
SOC3	fimo	sequence_motif	861	879	74	+	.	Name=LRR motif 11;Signature=Motif 11;pvalue=3.96e-08;1.98e-05;sequence=LTQVQTLTLTNCRNLRSLA
SOC3	fimo	sequence_motif	648	666	72.5	+	.	Name=LRR motif 11;Signature=Motif 11;pvalue=5.55e-08;2.61e-05;sequence=ITSLEELLLEQCTRLEGIP
SOC3	fimo	sequence_motif	937	955	65.7	+	.	Name=LRR motif 11;Signature=Motif 11;pvalue=2.69e-07;9.93e-05;sequence=LTSLVTLCLNNCKKLKSVE
Sr21	fimo	sequence_motif	1564	1582	74.1	+	.	Name=LRR motif 11;Signature=Motif 11;pvalue=3.91e-08;1.97e-05;sequence=LTSLETLSIIHCKSITRLP
Sr21	fimo	sequence_motif	1169	1187	64.2	+	.	Name=LRR motif 11;Signature=Motif 11;pvalue=3.8e-07;0.000131;sequence=SQSLEELLLTGCPQIKFLS
Sr21	fimo	sequence_motif	1540	1558	61.6	+	.	Name=LRR motif 11;Signature=Motif 11;pvalue=6.94e-07;0.000221;sequence=LTSLQELQFRRCQNLLSLP
Sr21	fimo	sequence_motif	899	917	61.3	+	.	Name=LRR motif 11;Signature=Motif 11;pvalue=7.41e-07;0.000234;sequence=TSHLSVLMIKNCPQLNELT
Sr22	fimo	sequence_motif	572	590	80.1	+	.	Name=LRR motif 11;Signature=Motif 11;pvalue=9.69e-09;6.41e-06;sequence=SKCLRVLDLQDCDQLENHH
Sr22-PI190945	fimo	sequence_motif	570	588	80.1	+	.	Name=LRR motif 11;Signature=Motif 11;pvalue=9.69e-09;6.41e-06;sequence=SKCLRVLDLQDCDQLENHH
sr22-PI573523	fimo	sequence_motif	570	588	79.3	+	.	Name=LRR motif 11;Signature=Motif 11;pvalue=1.17e-08;7.41e-06;sequence=SKCLRVLDLQGCYQLKNHH
Sr33	fimo	sequence_motif	630	648	120	+	.	Name=LRR motif 11;Signature=Motif 11;pvalue=1.05e-12;5.17e-09;sequence=LQFLEVLDLGYNHELDELP
Sr33	fimo	sequence_motif	578	596	62.1	+	.	Name=LRR motif 11;Signature=Motif 11;pvalue=6.13e-07;0.000198;sequence=FEVLRVLDLSNCNLGESSS
Sr45	fimo	sequence_motif	595	613	91.8	+	.	Name=LRR motif 11;Signature=Motif 11;pvalue=6.65e-10;7.15e-07;sequence=LQHLRYLDLSNNMLIEELP
Sr45	fimo	sequence_motif	619	637	78.3	+	.	Name=LRR motif 11;Signature=Motif 11;pvalue=1.47e-08;8.99e-06;sequence=LYNLQTLNLCNCRRLDQLP
Sr45	fimo	sequence_motif	643	661	77.9	+	.	Name=LRR motif 11;Signature=Motif 11;pvalue=1.62e-08;9.68e-06;sequence=MENLRHLYTNGCSSLKCMP
Sr45	fimo	sequence_motif	1013	1031	67	+	.	Name=LRR motif 11;Signature=Motif 11;pvalue=1.98e-07;7.69e-05;sequence=LPNLKNLRIHHCGSLTELF
Sr45	fimo	sequence_motif	1138	1156	63.6	+	.	Name=LRR motif 11;Signature=Motif 11;pvalue=4.33e-07;0.000146;sequence=LPSLEYLYLMGCKHLASVP
Sr45	fimo	sequence_motif	777	795	63.5	+	.	Name=LRR motif 11;Signature=Motif 11;pvalue=4.5e-07;0.000151;sequence=LQHLTELQLDGCTMCEEFP
Sr45	fimo	sequence_motif	853	871	61.4	+	.	Name=LRR motif 11;Signature=Motif 11;pvalue=7.27e-07;0.00023;sequence=FPQLENVKIKDCPKLAILP
Sr45	fimo	sequence_motif	954	972	60.6	+	.	Name=LRR motif 11;Signature=Motif 11;pvalue=8.77e-07;0.000274;sequence=FGQLVHLEIKSCDMLIYWP
Sr46	fimo	sequence_motif	861	879	85.8	+	.	Name=LRR motif 11;Signature=Motif 11;pvalue=2.62e-09;2.21e-06;sequence=MTALETLVLGNLESMVEVP
Sr50	fimo	sequence_motif	634	652	128	+	.	Name=LRR motif 11;Signature=Motif 11;pvalue=1.62e-13;1.01e-09;sequence=LQFLEVLDLDNNYELDELP
SrTA1662	fimo	sequence_motif	633	651	120	+	.	Name=LRR motif 11;Signature=Motif 11;pvalue=1.05e-12;5.17e-09;sequence=LQFLEVLDLGYNHELDELP
SrTm5	fimo	sequence_motif	570	588	77.9	+	.	Name=LRR motif 11;Signature=Motif 11;pvalue=1.63e-08;9.76e-06;sequence=SKCLRVLDLQGCDQLENHH
SSI4	fimo	sequence_motif	646	664	106	+	.	Name=LRR motif 11;Signature=Motif 11;pvalue=2.4e-11;6.24e-08;sequence=ATNLETLNLTHCKTLVELP
SSI4	fimo	sequence_motif	693	711	98.9	+	.	Name=LRR motif 11;Signature=Motif 11;pvalue=1.29e-10;2.11e-07;sequence=LASLERLDMSGCSRLRTFP
SSI4	fimo	sequence_motif	670	688	78.8	+	.	Name=LRR motif 11;Signature=Motif 11;pvalue=1.31e-08;8.14e-06;sequence=LHKLKKLKMSGCENLRVIP
SSI4	fimo	sequence_motif	623	641	63.2	+	.	Name=LRR motif 11;Signature=Motif 11;pvalue=4.83e-07;0.00016;sequence=LPNIKSIDLSFSIRLKEIP
StrPtr1	fimo	sequence_motif	686	704	84.1	+	.	Name=LRR motif 11;Signature=Motif 11;pvalue=3.91e-09;3.11e-06;sequence=FTALRVLRIYECPSLCSLP
StrPtr1	fimo	sequence_motif	761	779	79.3	+	.	Name=LRR motif 11;Signature=Motif 11;pvalue=1.18e-08;7.45e-06;sequence=PTTLKYFRIADCPNLMELP
StrPtr1	fimo	sequence_motif	615	633	77.7	+	.	Name=LRR motif 11;Signature=Motif 11;pvalue=1.67e-08;9.91e-06;sequence=LVNLHTLNLINCEQLKELP
StrPtr1	fimo	sequence_motif	710	728	76.8	+	.	Name=LRR motif 11;Signature=Motif 11;pvalue=2.08e-08;1.17e-05;sequence=LTSLEKLWIWNCEELDLID
StrPtr1	fimo	sequence_motif	735	753	62.7	+	.	Name=LRR motif 11;Signature=Motif 11;pvalue=5.3e-07;0.000174;sequence=LTSLQSLLLMGLPKLVTLP
StrPtr1	fimo	sequence_motif	591	609	62	+	.	Name=LRR motif 11;Signature=Motif 11;pvalue=6.3e-07;0.000203;sequence=LKELRYLNLSNSGNIKFLP
SUMM2	fimo	sequence_motif	823	841	103	+	.	Name=LRR motif 11;Signature=Motif 11;pvalue=5.18e-11;1.12e-07;sequence=FPCLKTIHITKCPELRKLP
SUMM2	fimo	sequence_motif	799	817	87	+	.	Name=LRR motif 11;Signature=Motif 11;pvalue=2.01e-09;1.79e-06;sequence=FQKLESLRLHNLAMLRSIY
SUMM2	fimo	sequence_motif	562	580	67.2	+	.	Name=LRR motif 11;Signature=Motif 11;pvalue=1.92e-07;7.52e-05;sequence=IPMLVVLDLSGNSSLRKLP
SUMM2	fimo	sequence_motif	744	762	61.6	+	.	Name=LRR motif 11;Signature=Motif 11;pvalue=6.88e-07;0.000219;sequence=LHNLSTVHISSCDGLKDLT
SUT1	fimo	sequence_motif	816	834	92.2	+	.	Name=LRR motif 11;Signature=Motif 11;pvalue=6.05e-10;6.59e-07;sequence=FPCLQKILVNGCSELRKLP
SUT1	fimo	sequence_motif	761	779	65.2	+	.	Name=LRR motif 11;Signature=Motif 11;pvalue=3e-07;0.000109;sequence=APNLTVLRVISASDLKEVI
SUT1	fimo	sequence_motif	792	810	60.6	+	.	Name=LRR motif 11;Signature=Motif 11;pvalue=8.69e-07;0.000271;sequence=FQELKELRLENVQMLKHIH
SUT1	fimo	sequence_motif	556	574	60.4	+	.	Name=LRR motif 11;Signature=Motif 11;pvalue=9.14e-07;0.000282;sequence=MPMLVVLDLSMNRDLRHLP
Sw5-b	fimo	sequence_motif	1178	1196	110	+	.	Name=LRR motif 11;Signature=Motif 11;pvalue=1.02e-11;3.16e-08;sequence=FPLLETLVIKKCIDLEEIP
Ta4ANPR1	fimo	sequence_motif	979	997	74.1	+	.	Name=LRR motif 11;Signature=Motif 11;pvalue=3.89e-08;1.96e-05;sequence=LQCLETLDIIDAPRVTAIP
Ta7DNPR1	fimo	sequence_motif	976	994	74.1	+	.	Name=LRR motif 11;Signature=Motif 11;pvalue=3.89e-08;1.96e-05;sequence=LQCLETLDIIDAPRVTAIP
TAO1	fimo	sequence_motif	823	841	101	+	.	Name=LRR motif 11;Signature=Motif 11;pvalue=7.27e-11;1.38e-07;sequence=LTRLEDLNLSGCLSLVKLP
TAO1	fimo	sequence_motif	727	745	96.8	+	.	Name=LRR motif 11;Signature=Motif 11;pvalue=2.06e-10;2.84e-07;sequence=LTNLKKLFLNRCSSLVKLP
TAO1	fimo	sequence_motif	679	697	88.7	+	.	Name=LRR motif 11;Signature=Motif 11;pvalue=1.34e-09;1.29e-06;sequence=ATNLQELRLINCLSLVELP
TAO1	fimo	sequence_motif	846	864	86	+	.	Name=LRR motif 11;Signature=Motif 11;pvalue=2.5e-09;2.14e-06;sequence=VINLQSLYLSDCSSLMELP
TAO1	fimo	sequence_motif	894	912	84.4	+	.	Name=LRR motif 11;Signature=Motif 11;pvalue=3.65e-09;2.93e-06;sequence=ITNLQSLYLNGCSSLKELP
TAO1	fimo	sequence_motif	751	769	81	+	.	Name=LRR motif 11;Signature=Motif 11;pvalue=7.98e-09;5.52e-06;sequence=VTSLKELNLSGCSSLLEIP
TAO1	fimo	sequence_motif	870	888	75.2	+	.	Name=LRR motif 11;Signature=Motif 11;pvalue=3e-08;1.58e-05;sequence=ATNLDTLYLDGCSNLLELP
TAO1	fimo	sequence_motif	703	721	75	+	.	Name=LRR motif 11;Signature=Motif 11;pvalue=3.12e-08;1.64e-05;sequence=ATNLLELDLIDCSSLVKLP
TAO1	fimo	sequence_motif	918	936	65.3	+	.	Name=LRR motif 11;Signature=Motif 11;pvalue=2.92e-07;0.000106;sequence=AINLQSLSLMKCSSLVELP
TAO1	fimo	sequence_motif	799	817	64.2	+	.	Name=LRR motif 11;Signature=Motif 11;pvalue=3.77e-07;0.00013;sequence=NTNLKELHLLNCSSLMECP
TaRPP13-3	fimo	sequence_motif	868	886	65.6	+	.	Name=LRR motif 11;Signature=Motif 11;pvalue=2.72e-07;1e-04;sequence=FPNLRELDIFYPDRVREVI
Tm2	fimo	sequence_motif	810	828	98.7	+	.	Name=LRR motif 11;Signature=Motif 11;pvalue=1.35e-10;2.15e-07;sequence=FPQLEVLHIHSPNGLSEVT
tm2_sus	fimo	sequence_motif	810	828	98.7	+	.	Name=LRR motif 11;Signature=Motif 11;pvalue=1.35e-10;2.15e-07;sequence=FPQLEVLHIHSPNGLSEVT
Tm2^2	fimo	sequence_motif	810	828	98.7	+	.	Name=LRR motif 11;Signature=Motif 11;pvalue=1.35e-10;2.15e-07;sequence=FPQLEVLHIHSPNGLSEVT
Tm2-nv	fimo	sequence_motif	810	828	98.7	+	.	Name=LRR motif 11;Signature=Motif 11;pvalue=1.35e-10;2.15e-07;sequence=FPQLEVLHIHSPNGLSEVT
TmMLA1	fimo	sequence_motif	638	656	91.8	+	.	Name=LRR motif 11;Signature=Motif 11;pvalue=6.6e-10;7.12e-07;sequence=LQFLEVLDLARNRTLDELP
TmMLA1	fimo	sequence_motif	586	604	60.4	+	.	Name=LRR motif 11;Signature=Motif 11;pvalue=9.05e-07;0.00028;sequence=FEVLRVLDLSDCNLGKSSS
TmPm3	fimo	sequence_motif	837	855	116	+	.	Name=LRR motif 11;Signature=Motif 11;pvalue=2.72e-12;1.11e-08;sequence=FPVLEKLFISNCGKLVALP
TmPm3	fimo	sequence_motif	659	677	97.3	+	.	Name=LRR motif 11;Signature=Motif 11;pvalue=1.86e-10;2.68e-07;sequence=MTSLRHVYTHGCPKLESMP
TmPm3	fimo	sequence_motif	970	988	87.8	+	.	Name=LRR motif 11;Signature=Motif 11;pvalue=1.64e-09;1.49e-06;sequence=FPQLEKLSVQKCPKMIDLP
TmPm3	fimo	sequence_motif	906	924	86	+	.	Name=LRR motif 11;Signature=Motif 11;pvalue=2.52e-09;2.14e-06;sequence=FPWLEELSIKECPELTALP
TmPm3	fimo	sequence_motif	1229	1247	72.1	+	.	Name=LRR motif 11;Signature=Motif 11;pvalue=6.18e-08;2.84e-05;sequence=PASLKTLGIDGCSSIQVLS
TmPm3	fimo	sequence_motif	1154	1172	68.9	+	.	Name=LRR motif 11;Signature=Motif 11;pvalue=1.27e-07;5.2e-05;sequence=PTSLKSISIWDCPKLEYIF
TmPm3	fimo	sequence_motif	1283	1301	62.5	+	.	Name=LRR motif 11;Signature=Motif 11;pvalue=5.58e-07;0.000182;sequence=PPHLESLVIWDCAGMLGGT
TmPm3	fimo	sequence_motif	1100	1118	61.2	+	.	Name=LRR motif 11;Signature=Motif 11;pvalue=7.61e-07;0.00024;sequence=LVSLRRLVIKNCKNLIGYT
TNL2-PN40024	fimo	sequence_motif	721	739	80.5	+	.	Name=LRR motif 11;Signature=Motif 11;pvalue=8.8e-09;5.97e-06;sequence=LSRLERFRLANCTRLQELP
TNL2-PN40024	fimo	sequence_motif	540	558	64.5	+	.	Name=LRR motif 11;Signature=Motif 11;pvalue=3.54e-07;0.000125;sequence=VTNLERLVLEDCVSLCKVH
Tsn1	fimo	sequence_motif	992	1010	104	+	.	Name=LRR motif 11;Signature=Motif 11;pvalue=4.23e-11;1e-07;sequence=LSNLEHLDLSENKQLSSIP
Tsn1	fimo	sequence_motif	1397	1415	86	+	.	Name=LRR motif 11;Signature=Motif 11;pvalue=2.52e-09;2.14e-06;sequence=LASLKRIEIKYCKGISSLP
Tsn1	fimo	sequence_motif	1229	1247	81.8	+	.	Name=LRR motif 11;Signature=Motif 11;pvalue=6.51e-09;4.63e-06;sequence=FPKLERLNIHDCAKLRIEP
Tsn1	fimo	sequence_motif	1016	1034	70	+	.	Name=LRR motif 11;Signature=Motif 11;pvalue=9.94e-08;4.24e-05;sequence=LRKLHTLDLLGCYQLEKLP
Tsw	fimo	sequence_motif	1787	1805	78	+	.	Name=LRR motif 11;Signature=Motif 11;pvalue=1.6e-08;9.65e-06;sequence=LLNLRILILRDCESMEEVI
Tsw	fimo	sequence_motif	1954	1972	74.9	+	.	Name=LRR motif 11;Signature=Motif 11;pvalue=3.24e-08;1.69e-05;sequence=LLNLRILILGDCESMEEVI
Tsw	fimo	sequence_motif	952	970	72.7	+	.	Name=LRR motif 11;Signature=Motif 11;pvalue=5.37e-08;2.56e-05;sequence=LLNLRILLLEYCESMEEVI
Tsw	fimo	sequence_motif	987	1005	72.7	+	.	Name=LRR motif 11;Signature=Motif 11;pvalue=5.4e-08;2.56e-05;sequence=FPQLEELELQNLPKLRHFI
Tsw	fimo	sequence_motif	1119	1137	70.9	+	.	Name=LRR motif 11;Signature=Motif 11;pvalue=8.15e-08;3.58e-05;sequence=LLNLRILLLGYCESMEEVI
Tsw	fimo	sequence_motif	1286	1304	70.9	+	.	Name=LRR motif 11;Signature=Motif 11;pvalue=8.15e-08;3.58e-05;sequence=LLNLRILLLGYCESMEEVI
Tsw	fimo	sequence_motif	1453	1471	70.9	+	.	Name=LRR motif 11;Signature=Motif 11;pvalue=8.15e-08;3.58e-05;sequence=LLNLRILLLGYCESMEEVI
Tsw	fimo	sequence_motif	1620	1638	70.9	+	.	Name=LRR motif 11;Signature=Motif 11;pvalue=8.15e-08;3.58e-05;sequence=LLNLRILLLGYCESMEEVI
Tsw	fimo	sequence_motif	1822	1840	69.8	+	.	Name=LRR motif 11;Signature=Motif 11;pvalue=1.05e-07;4.41e-05;sequence=FPQLEELKLENLPKLRHFI
Tsw	fimo	sequence_motif	792	810	65.4	+	.	Name=LRR motif 11;Signature=Motif 11;pvalue=2.9e-07;0.000106;sequence=FPELERLEVRYCDYLRHLF
Tsw	fimo	sequence_motif	1093	1111	63.4	+	.	Name=LRR motif 11;Signature=Motif 11;pvalue=4.58e-07;0.000153;sequence=FSKLETLEVENCGKLRHLM
Tsw	fimo	sequence_motif	1260	1278	63.4	+	.	Name=LRR motif 11;Signature=Motif 11;pvalue=4.58e-07;0.000153;sequence=FSKLETLEVENCGKLRHLM
Tsw	fimo	sequence_motif	1427	1445	63.4	+	.	Name=LRR motif 11;Signature=Motif 11;pvalue=4.58e-07;0.000153;sequence=FSKLETLEVENCGKLRHLM
Tsw	fimo	sequence_motif	1594	1612	63.4	+	.	Name=LRR motif 11;Signature=Motif 11;pvalue=4.58e-07;0.000153;sequence=FSKLETLEVENCGKLRHLM
Tsw	fimo	sequence_motif	1761	1779	63.4	+	.	Name=LRR motif 11;Signature=Motif 11;pvalue=4.58e-07;0.000153;sequence=FSKLETLEVENCGKLRHLM
Tsw	fimo	sequence_motif	926	944	61.3	+	.	Name=LRR motif 11;Signature=Motif 11;pvalue=7.34e-07;0.000232;sequence=FSKLETLKVENCGKLRHLM
TuNI	fimo	sequence_motif	992	1010	85.8	+	.	Name=LRR motif 11;Signature=Motif 11;pvalue=2.62e-09;2.21e-06;sequence=MPRLHTLTIWNCQKLKQLP
TuNI	fimo	sequence_motif	947	965	80	+	.	Name=LRR motif 11;Signature=Motif 11;pvalue=9.99e-09;6.58e-06;sequence=MPLLHTLEIRWCPKLKKLP
TuNI	fimo	sequence_motif	852	870	68.5	+	.	Name=LRR motif 11;Signature=Motif 11;pvalue=1.4e-07;5.67e-05;sequence=MPLLHTLRIWECRKLKQLR
Ty-2	fimo	sequence_motif	623	641	130	+	.	Name=LRR motif 11;Signature=Motif 11;pvalue=1.1e-13;6.94e-10;sequence=LYNLETLLLSSCKYLVELP
Ty-2	fimo	sequence_motif	1267	1285	75.3	+	.	Name=LRR motif 11;Signature=Motif 11;pvalue=2.93e-08;1.55e-05;sequence=PSSLSQLTIIDCRNLQSLP
Ty-2	fimo	sequence_motif	1152	1170	72	+	.	Name=LRR motif 11;Signature=Motif 11;pvalue=6.31e-08;2.9e-05;sequence=LTSLICLHISHCHNLQSLS
Ty-2	fimo	sequence_motif	783	801	70.9	+	.	Name=LRR motif 11;Signature=Motif 11;pvalue=8.15e-08;3.58e-05;sequence=FLKLVKLSLSDCKDCDSLP
Ty-2	fimo	sequence_motif	1198	1216	67.1	+	.	Name=LRR motif 11;Signature=Motif 11;pvalue=1.94e-07;7.59e-05;sequence=PFSLSQLTISYCDNLQSLS
Ty-2	fimo	sequence_motif	1221	1239	66.9	+	.	Name=LRR motif 11;Signature=Motif 11;pvalue=2.05e-07;7.94e-05;sequence=PSSLSQLTIINCRNLQSLS
Ty-2	fimo	sequence_motif	1244	1262	66.9	+	.	Name=LRR motif 11;Signature=Motif 11;pvalue=2.05e-07;7.94e-05;sequence=PSSLSQLTIINCRNLQSLS
Ty-2	fimo	sequence_motif	909	927	64	+	.	Name=LRR motif 11;Signature=Motif 11;pvalue=3.95e-07;0.000135;sequence=MKQIEVLFINNCNSVTSLP
Ty-2	fimo	sequence_motif	863	881	63.9	+	.	Name=LRR motif 11;Signature=Motif 11;pvalue=4.11e-07;0.000139;sequence=FPKLEKVLIQNCPELTGKF
Ty-2	fimo	sequence_motif	1175	1193	61.8	+	.	Name=LRR motif 11;Signature=Motif 11;pvalue=6.6e-07;0.000211;sequence=PSSLSELTIFYCPKLQSLS
UNI	fimo	sequence_motif	558	576	91	+	.	Name=LRR motif 11;Signature=Motif 11;pvalue=8e-10;8.42e-07;sequence=MQKLVVLDLSDNPDFNELP
UNI	fimo	sequence_motif	774	792	75.1	+	.	Name=LRR motif 11;Signature=Motif 11;pvalue=3.08e-08;1.62e-05;sequence=FLKLERLYLFHLPKLESIY
UNI	fimo	sequence_motif	742	760	65.1	+	.	Name=LRR motif 11;Signature=Motif 11;pvalue=3.05e-07;0.00011;sequence=APNLVFLQIRDSREVGEII
UNI	fimo	sequence_motif	719	737	62.8	+	.	Name=LRR motif 11;Signature=Motif 11;pvalue=5.18e-07;0.000171;sequence=FTNLSRLDIMKCHSMKDLT
Vat	fimo	sequence_motif	630	648	107	+	.	Name=LRR motif 11;Signature=Motif 11;pvalue=1.78e-11;4.9e-08;sequence=LTQLKVLNLSSCEQLEVIP
Vat	fimo	sequence_motif	1342	1360	103	+	.	Name=LRR motif 11;Signature=Motif 11;pvalue=5.27e-11;1.12e-07;sequence=FNNLQHLYIFNCSNLTSFY
Vat	fimo	sequence_motif	1368	1386	89.2	+	.	Name=LRR motif 11;Signature=Motif 11;pvalue=1.19e-09;1.16e-06;sequence=FPCLRQVDIWNCSEMKVFS
Vat	fimo	sequence_motif	906	924	87.8	+	.	Name=LRR motif 11;Signature=Motif 11;pvalue=1.65e-09;1.5e-06;sequence=LPCLKVLDIRGCELLEGIF
Vat	fimo	sequence_motif	971	989	78.7	+	.	Name=LRR motif 11;Signature=Motif 11;pvalue=1.33e-08;8.25e-06;sequence=LTCLKVLEIRDCELLEGIF
Vat	fimo	sequence_motif	841	859	77.9	+	.	Name=LRR motif 11;Signature=Motif 11;pvalue=1.62e-08;9.68e-06;sequence=LTCLKVLEIKNCDLLEGIF
Vat	fimo	sequence_motif	1036	1054	77.3	+	.	Name=LRR motif 11;Signature=Motif 11;pvalue=1.85e-08;1.06e-05;sequence=LTCLKVLEIRHCNLLEGIF
Vat	fimo	sequence_motif	944	962	73.1	+	.	Name=LRR motif 11;Signature=Motif 11;pvalue=4.9e-08;2.37e-05;sequence=FSKLEKIRIWSCNNLQKIL
Vat	fimo	sequence_motif	1308	1326	69.6	+	.	Name=LRR motif 11;Signature=Motif 11;pvalue=1.1e-07;4.61e-05;sequence=LVQLESLTIEECKRMSSVI
Vat	fimo	sequence_motif	1258	1276	68.5	+	.	Name=LRR motif 11;Signature=Motif 11;pvalue=1.41e-07;5.71e-05;sequence=LQHLISLRISECGRLSSLL
Vat	fimo	sequence_motif	879	897	67.5	+	.	Name=LRR motif 11;Signature=Motif 11;pvalue=1.76e-07;7e-05;sequence=FSKLEEIRIWSCNNLQKVL
Vat	fimo	sequence_motif	814	832	66.8	+	.	Name=LRR motif 11;Signature=Motif 11;pvalue=2.07e-07;7.97e-05;sequence=FSKLEEIKIYSCNNLQKVL
Vat	fimo	sequence_motif	584	602	66.8	+	.	Name=LRR motif 11;Signature=Motif 11;pvalue=2.08e-07;8e-05;sequence=LANIRVLRLERCQLLGSID
Vat	fimo	sequence_motif	1009	1027	66.4	+	.	Name=LRR motif 11;Signature=Motif 11;pvalue=2.31e-07;8.63e-05;sequence=FSKLEEIRIGSCNNLQKVL
VICTR	fimo	sequence_motif	795	813	115	+	.	Name=LRR motif 11;Signature=Motif 11;pvalue=3.06e-12;1.24e-08;sequence=LNNLERLDICYCRNLESLP
VICTR	fimo	sequence_motif	629	647	90.8	+	.	Name=LRR motif 11;Signature=Motif 11;pvalue=8.23e-10;8.44e-07;sequence=FTCLKELDMWASKYLKEIP
VICTR	fimo	sequence_motif	818	836	78.2	+	.	Name=LRR motif 11;Signature=Motif 11;pvalue=1.5e-08;9.11e-06;sequence=LESLVSLNLFGCSRLKRFP
VICTR	fimo	sequence_motif	676	694	76.3	+	.	Name=LRR motif 11;Signature=Motif 11;pvalue=2.32e-08;1.28e-05;sequence=LNKLLELNMEYCGELETLP
VICTR	fimo	sequence_motif	652	670	62.4	+	.	Name=LRR motif 11;Signature=Motif 11;pvalue=5.77e-07;0.000187;sequence=ATNIEKLDFGHCWSLVELP
VICTR	fimo	sequence_motif	862	880	61.3	+	.	Name=LRR motif 11;Signature=Motif 11;pvalue=7.47e-07;0.000236;sequence=FFNLTKLTMKGCRELKCVS
Wed	fimo	sequence_motif	1206	1224	60.8	+	.	Name=LRR motif 11;Signature=Motif 11;pvalue=8.23e-07;0.000258;sequence=FRNLEILIIEGSGTISDVH
WRKY19	fimo	sequence_motif	1327	1345	112	+	.	Name=LRR motif 11;Signature=Motif 11;pvalue=5.79e-12;2.06e-08;sequence=LESLEVLNLSGCSKLGNFP
WRKY19	fimo	sequence_motif	1304	1322	89.9	+	.	Name=LRR motif 11;Signature=Motif 11;pvalue=1.03e-09;1.03e-06;sequence=LKKLVFLNLKGCSKLENIP
WRKY19	fimo	sequence_motif	1280	1298	74.2	+	.	Name=LRR motif 11;Signature=Motif 11;pvalue=3.75e-08;1.9e-05;sequence=ATNLEHIDLEGCNSLLSLS
WRKY19	fimo	sequence_motif	1371	1389	67.7	+	.	Name=LRR motif 11;Signature=Motif 11;pvalue=1.7e-07;6.79e-05;sequence=LVLLEKLDLENSRHLKNLP
WRKY19	fimo	sequence_motif	1395	1413	64.5	+	.	Name=LRR motif 11;Signature=Motif 11;pvalue=3.56e-07;0.000125;sequence=LKHLETLNLSGCISLERFP
WRR4A^Col-0	fimo	sequence_motif	646	664	93.3	+	.	Name=LRR motif 11;Signature=Motif 11;pvalue=4.63e-10;5.32e-07;sequence=ATNLEDLYVGSCTALVELP
WRR4A^Col-0	fimo	sequence_motif	623	641	71.5	+	.	Name=LRR motif 11;Signature=Motif 11;pvalue=6.99e-08;3.15e-05;sequence=LANLKKIDLSRSSCLTELP
WRR4B^Col-0	fimo	sequence_motif	784	802	80.7	+	.	Name=LRR motif 11;Signature=Motif 11;pvalue=8.43e-09;5.76e-06;sequence=LHNLRVLALSNCKKLTSLP
WRR4B^Col-0	fimo	sequence_motif	625	643	74.7	+	.	Name=LRR motif 11;Signature=Motif 11;pvalue=3.39e-08;1.76e-05;sequence=LANLKTMKLSRSSRLKELP
WRR4B^Col-0	fimo	sequence_motif	648	666	64.5	+	.	Name=LRR motif 11;Signature=Motif 11;pvalue=3.57e-07;0.000125;sequence=AKNLERLDLHECVALLELP
WRR4B^Ws-2	fimo	sequence_motif	785	803	80.7	+	.	Name=LRR motif 11;Signature=Motif 11;pvalue=8.43e-09;5.76e-06;sequence=LHNLRVLALSNCKKLTSLP
WRR4B^Ws-2	fimo	sequence_motif	626	644	74.7	+	.	Name=LRR motif 11;Signature=Motif 11;pvalue=3.39e-08;1.76e-05;sequence=LANLKTMKLSRSSRLKELP
WRR4B^Ws-2	fimo	sequence_motif	649	667	64.5	+	.	Name=LRR motif 11;Signature=Motif 11;pvalue=3.57e-07;0.000125;sequence=AKNLERLDLHECVALLELP
WRR8^Sf-2	fimo	sequence_motif	792	810	103	+	.	Name=LRR motif 11;Signature=Motif 11;pvalue=4.84e-11;1.1e-07;sequence=LNQLKELSITYCRNLETLP
WRR8^Sf-2	fimo	sequence_motif	649	667	79.8	+	.	Name=LRR motif 11;Signature=Motif 11;pvalue=1.04e-08;6.86e-06;sequence=ATNLEILKLGFCKSLVELP
WRR8^Sf-2	fimo	sequence_motif	768	786	76.8	+	.	Name=LRR motif 11;Signature=Motif 11;pvalue=2.06e-08;1.16e-05;sequence=SPTLKRLKLENIPSLVELP
WRR8^Sf-2	fimo	sequence_motif	626	644	72.8	+	.	Name=LRR motif 11;Signature=Motif 11;pvalue=5.17e-08;2.47e-05;sequence=LTCLKEMDMIGSSNLKEIP
WRR8^Sf-2	fimo	sequence_motif	859	877	65.4	+	.	Name=LRR motif 11;Signature=Motif 11;pvalue=2.85e-07;0.000104;sequence=FFNLTKLTMRSCSKLKCLS
WRR9^Hi-0	fimo	sequence_motif	652	670	104	+	.	Name=LRR motif 11;Signature=Motif 11;pvalue=3.95e-11;9.8e-08;sequence=ATNLEYFYLDNCESLVEIP
WRR9^Hi-0	fimo	sequence_motif	629	647	68.9	+	.	Name=LRR motif 11;Signature=Motif 11;pvalue=1.27e-07;5.2e-05;sequence=LKNLKYMDLTESKNLKELP
WRR9^Hi-0	fimo	sequence_motif	699	717	64.4	+	.	Name=LRR motif 11;Signature=Motif 11;pvalue=3.59e-07;0.000126;sequence=LTSVKQVNMKGCSRLRKFP
WRR12^Ler-0	fimo	sequence_motif	841	859	117	+	.	Name=LRR motif 11;Signature=Motif 11;pvalue=2.03e-12;9.11e-09;sequence=LSRLKTLWLQNCFKLQELP
WRR12^Ler-0	fimo	sequence_motif	861	879	74	+	.	Name=LRR motif 11;Signature=Motif 11;pvalue=3.96e-08;1.98e-05;sequence=LTQVQTLTLTNCRNLRSLA
WRR12^Ler-0	fimo	sequence_motif	648	666	72.5	+	.	Name=LRR motif 11;Signature=Motif 11;pvalue=5.55e-08;2.61e-05;sequence=ITSLEELLLEQCTRLEGIP
WRR12^Ler-0	fimo	sequence_motif	937	955	65.7	+	.	Name=LRR motif 11;Signature=Motif 11;pvalue=2.69e-07;9.93e-05;sequence=LTSLVTLCLNNCKKLKSVE
Xa1	fimo	sequence_motif	1743	1761	71.6	+	.	Name=LRR motif 11;Signature=Motif 11;pvalue=6.84e-08;3.12e-05;sequence=LPSLKRLEIRSCRSIARLP
Xa1	fimo	sequence_motif	1140	1158	71.5	+	.	Name=LRR motif 11;Signature=Motif 11;pvalue=6.99e-08;3.15e-05;sequence=NSNLVSLQLHSCTALEELI
Xa1	fimo	sequence_motif	1233	1251	71.5	+	.	Name=LRR motif 11;Signature=Motif 11;pvalue=6.99e-08;3.15e-05;sequence=NSNLVSLQLHSCTALEELI
Xa1	fimo	sequence_motif	1419	1437	71.5	+	.	Name=LRR motif 11;Signature=Motif 11;pvalue=6.99e-08;3.15e-05;sequence=NSNLVSLQLHSCTALEELI
Xa1	fimo	sequence_motif	1326	1344	65	+	.	Name=LRR motif 11;Signature=Motif 11;pvalue=3.17e-07;0.000114;sequence=NSNFVSLQLHSCTALEELI
Xa1	fimo	sequence_motif	1129	1147	64.4	+	.	Name=LRR motif 11;Signature=Motif 11;pvalue=3.61e-07;0.000126;sequence=LTLLRKLHVLGNSNLVSLQ
Xa1	fimo	sequence_motif	1222	1240	64.4	+	.	Name=LRR motif 11;Signature=Motif 11;pvalue=3.61e-07;0.000126;sequence=LTLLRKLHVLGNSNLVSLQ
Xa1	fimo	sequence_motif	1408	1426	64.4	+	.	Name=LRR motif 11;Signature=Motif 11;pvalue=3.61e-07;0.000126;sequence=LTLLRKLHVLGNSNLVSLQ
Xa1	fimo	sequence_motif	1501	1519	64.4	+	.	Name=LRR motif 11;Signature=Motif 11;pvalue=3.61e-07;0.000126;sequence=LTLLRKLHVLGNSNLVSLQ
Xa1	fimo	sequence_motif	1033	1051	63.3	+	.	Name=LRR motif 11;Signature=Motif 11;pvalue=4.65e-07;0.000155;sequence=NSSLKVLKIKNCPVLKVFP
Xa1	fimo	sequence_motif	966	984	61.6	+	.	Name=LRR motif 11;Signature=Motif 11;pvalue=6.88e-07;0.000219;sequence=LTCLQTLHLEKCGKWQILP
Xa1	fimo	sequence_motif	1512	1530	61.5	+	.	Name=LRR motif 11;Signature=Motif 11;pvalue=7.14e-07;0.000227;sequence=NSNLVSLQLHSCTSLEELK
Xo1	fimo	sequence_motif	1650	1668	74.5	+	.	Name=LRR motif 11;Signature=Motif 11;pvalue=3.5e-08;1.81e-05;sequence=LPSLERLEIRSCRSIARLP
Xo1	fimo	sequence_motif	1140	1158	71.5	+	.	Name=LRR motif 11;Signature=Motif 11;pvalue=6.99e-08;3.15e-05;sequence=NSNLVSLQLHSCTALEELI
Xo1	fimo	sequence_motif	1326	1344	71.5	+	.	Name=LRR motif 11;Signature=Motif 11;pvalue=6.99e-08;3.15e-05;sequence=NSNLVSLQLHSCTALEELI
Xo1	fimo	sequence_motif	1419	1437	71.5	+	.	Name=LRR motif 11;Signature=Motif 11;pvalue=6.99e-08;3.15e-05;sequence=NSNLVSLQLHSCTALEELI
Xo1	fimo	sequence_motif	1408	1426	66.9	+	.	Name=LRR motif 11;Signature=Motif 11;pvalue=2.06e-07;7.97e-05;sequence=LTHLKKLHVLGNSNLVSLQ
Xo1	fimo	sequence_motif	1129	1147	64.4	+	.	Name=LRR motif 11;Signature=Motif 11;pvalue=3.61e-07;0.000126;sequence=LTLLRKLHVLGNSNLVSLQ
Xo1	fimo	sequence_motif	1222	1240	64.4	+	.	Name=LRR motif 11;Signature=Motif 11;pvalue=3.61e-07;0.000126;sequence=LTLLRKLHVLGNSNLVSLQ
Xo1	fimo	sequence_motif	1315	1333	64.4	+	.	Name=LRR motif 11;Signature=Motif 11;pvalue=3.61e-07;0.000126;sequence=LTLLRKLHVLGNSNLVSLQ
Xo1	fimo	sequence_motif	1233	1251	64.2	+	.	Name=LRR motif 11;Signature=Motif 11;pvalue=3.75e-07;0.000129;sequence=NSNLVSLQLHSCTALEVLI
Xo1	fimo	sequence_motif	1033	1051	63.3	+	.	Name=LRR motif 11;Signature=Motif 11;pvalue=4.65e-07;0.000155;sequence=NSSLKVLKIKNCPVLKVFP
Xo1	fimo	sequence_motif	1244	1262	62	+	.	Name=LRR motif 11;Signature=Motif 11;pvalue=6.24e-07;0.000201;sequence=CTALEVLIIQSCESLSSLD
Xo1	fimo	sequence_motif	966	984	61.6	+	.	Name=LRR motif 11;Signature=Motif 11;pvalue=6.88e-07;0.000219;sequence=LTCLQTLHLEKCGKWQILP
Y-1	fimo	sequence_motif	650	668	153	+	.	Name=LRR motif 11;Signature=Motif 11;pvalue=5.26e-16;4.1e-11;sequence=MPNLEYLGLEECSNLKEVH
Y-1	fimo	sequence_motif	627	645	79.3	+	.	Name=LRR motif 11;Signature=Motif 11;pvalue=1.16e-08;7.41e-06;sequence=FPFLRRLDLSSCANLMRTP
Y-1	fimo	sequence_motif	674	692	78.3	+	.	Name=LRR motif 11;Signature=Motif 11;pvalue=1.48e-08;9.03e-06;sequence=SKKLIKLNLRDCKNLESFS
Y-1	fimo	sequence_motif	696	714	72.4	+	.	Name=LRR motif 11;Signature=Motif 11;pvalue=5.8e-08;2.69e-05;sequence=WESLECLHLQGCSNLEKFP
Y-1	fimo	sequence_motif	895	913	72.1	+	.	Name=LRR motif 11;Signature=Motif 11;pvalue=6.11e-08;2.82e-05;sequence=LSSLQSLDLLDCKSLTQLP
Y-1	fimo	sequence_motif	768	786	67.1	+	.	Name=LRR motif 11;Signature=Motif 11;pvalue=1.95e-07;7.62e-05;sequence=LKSLVMLKVSYCSKLKSLP
Yr5	fimo	sequence_motif	1462	1480	77.9	+	.	Name=LRR motif 11;Signature=Motif 11;pvalue=1.61e-08;9.65e-06;sequence=LPSLKTLKVDGCRGISRLP
Yr5	fimo	sequence_motif	1014	1032	63.1	+	.	Name=LRR motif 11;Signature=Motif 11;pvalue=4.87e-07;0.000162;sequence=APSLRELSLENCPHLKVLK
Yr5	fimo	sequence_motif	929	947	62.3	+	.	Name=LRR motif 11;Signature=Motif 11;pvalue=5.85e-07;0.00019;sequence=LPSLERFQFLTNLELRNLP
Yr5	fimo	sequence_motif	1095	1113	61.5	+	.	Name=LRR motif 11;Signature=Motif 11;pvalue=7.07e-07;0.000225;sequence=LKNLKSMVIYGCRNLSSIS
Yr5	fimo	sequence_motif	1438	1456	61.2	+	.	Name=LRR motif 11;Signature=Motif 11;pvalue=7.65e-07;0.000241;sequence=LKSLQELQFHYCSNLVDLP
Yr7	fimo	sequence_motif	1025	1043	72.7	+	.	Name=LRR motif 11;Signature=Motif 11;pvalue=5.37e-08;2.56e-05;sequence=SSSLRVLHIEDCEALKEFD
Yr7	fimo	sequence_motif	1140	1158	60.3	+	.	Name=LRR motif 11;Signature=Motif 11;pvalue=9.26e-07;0.000285;sequence=LRNLKSMEIYGCRNLRSFS
YrAS2388R	fimo	sequence_motif	951	969	60.5	+	.	Name=LRR motif 11;Signature=Motif 11;pvalue=8.89e-07;0.000277;sequence=LPKLQKLTIECCPKLEMLQ
ZAR1	fimo	sequence_motif	815	833	63.5	+	.	Name=LRR motif 11;Signature=Motif 11;pvalue=4.45e-07;0.00015;sequence=MPYLRTVTANWCPELESFA
3gG2	fimo	sequence_motif	418	432	148	+	.	Name=NB-ARC motif 12;Signature=Motif 12;pvalue=1.45e-15;5.72e-11;sequence=IVPALALSYHHLPSH
alpha-CMV	fimo	sequence_motif	407	421	68.6	+	.	Name=NB-ARC motif 12;Signature=Motif 12;pvalue=1.36e-07;0.000258;sequence=ILPILKLSYHNLIPS
alpha-WOLF2	fimo	sequence_motif	407	421	68.6	+	.	Name=NB-ARC motif 12;Signature=Motif 12;pvalue=1.36e-07;0.000258;sequence=ILPILKLSYHNLIPS
alpha-WOLF4	fimo	sequence_motif	407	421	68.6	+	.	Name=NB-ARC motif 12;Signature=Motif 12;pvalue=1.36e-07;0.000258;sequence=ILPILKLSYHNLIPS
alpha-WOLF6	fimo	sequence_motif	407	421	68.6	+	.	Name=NB-ARC motif 12;Signature=Motif 12;pvalue=1.36e-07;0.000258;sequence=ILPILKLSYHNLIPS
alpha-WOLF6b	fimo	sequence_motif	407	421	68.6	+	.	Name=NB-ARC motif 12;Signature=Motif 12;pvalue=1.36e-07;0.000258;sequence=ILPILKLSYHNLIPS
alpha-WOLF6c	fimo	sequence_motif	407	421	68.6	+	.	Name=NB-ARC motif 12;Signature=Motif 12;pvalue=1.36e-07;0.000258;sequence=ILPILKLSYHNLIPS
alpha-WOLF8	fimo	sequence_motif	407	421	68.6	+	.	Name=NB-ARC motif 12;Signature=Motif 12;pvalue=1.36e-07;0.000258;sequence=ILPILKLSYHNLIPS
alpha-WOLF9	fimo	sequence_motif	407	421	68.6	+	.	Name=NB-ARC motif 12;Signature=Motif 12;pvalue=1.36e-07;0.000258;sequence=ILPILKLSYHNLIPS
alpha-WOLF11	fimo	sequence_motif	407	421	68.6	+	.	Name=NB-ARC motif 12;Signature=Motif 12;pvalue=1.36e-07;0.000258;sequence=ILPILKLSYHNLIPS
alpha-WOLF12	fimo	sequence_motif	407	421	68.6	+	.	Name=NB-ARC motif 12;Signature=Motif 12;pvalue=1.36e-07;0.000258;sequence=ILPILKLSYHNLIPS
alpha-WOLF15	fimo	sequence_motif	407	421	68.6	+	.	Name=NB-ARC motif 12;Signature=Motif 12;pvalue=1.36e-07;0.000258;sequence=ILPILKLSYHNLIPS
alpha-WOLF16	fimo	sequence_motif	407	421	68.6	+	.	Name=NB-ARC motif 12;Signature=Motif 12;pvalue=1.36e-07;0.000258;sequence=ILPILKLSYHNLIPS
alpha-WOLF18	fimo	sequence_motif	407	421	68.6	+	.	Name=NB-ARC motif 12;Signature=Motif 12;pvalue=1.36e-07;0.000258;sequence=ILPILKLSYHNLIPS
beta-WOLF0	fimo	sequence_motif	409	423	89	+	.	Name=NB-ARC motif 12;Signature=Motif 12;pvalue=1.24e-09;4.15e-06;sequence=IFPILKLSYHNLPHS
beta-WOLF3	fimo	sequence_motif	409	423	89	+	.	Name=NB-ARC motif 12;Signature=Motif 12;pvalue=1.24e-09;4.15e-06;sequence=IFPILKLSYHNLPHS
beta-WOLF5a	fimo	sequence_motif	409	423	89	+	.	Name=NB-ARC motif 12;Signature=Motif 12;pvalue=1.24e-09;4.15e-06;sequence=IFPILKLSYHNLPHS
beta-WOLF5b	fimo	sequence_motif	408	422	89	+	.	Name=NB-ARC motif 12;Signature=Motif 12;pvalue=1.24e-09;4.15e-06;sequence=IFPILKLSYHNLPHS
beta-WOLF6b	fimo	sequence_motif	408	422	89	+	.	Name=NB-ARC motif 12;Signature=Motif 12;pvalue=1.24e-09;4.15e-06;sequence=IFPILKLSYHNLPHS
beta-WOLF9	fimo	sequence_motif	409	423	89	+	.	Name=NB-ARC motif 12;Signature=Motif 12;pvalue=1.24e-09;4.15e-06;sequence=IFPILKLSYHNLPHS
beta-WOLF11	fimo	sequence_motif	409	423	89	+	.	Name=NB-ARC motif 12;Signature=Motif 12;pvalue=1.24e-09;4.15e-06;sequence=IFPILKLSYHNLPHS
BjuWRR1	fimo	sequence_motif	400	414	78.6	+	.	Name=NB-ARC motif 12;Signature=Motif 12;pvalue=1.38e-08;3.35e-05;sequence=VYRVLSMSYEDLPMQ
Bph1/9-1	fimo	sequence_motif	641	655	92.3	+	.	Name=NB-ARC motif 12;Signature=Motif 12;pvalue=5.84e-10;2.18e-06;sequence=IRAVLNISYDGLPYH
Bph1/9-2	fimo	sequence_motif	641	655	92.3	+	.	Name=NB-ARC motif 12;Signature=Motif 12;pvalue=5.84e-10;2.18e-06;sequence=IRAVLNISYDGLPYH
Bph1/9-7	fimo	sequence_motif	641	655	92.3	+	.	Name=NB-ARC motif 12;Signature=Motif 12;pvalue=5.84e-10;2.18e-06;sequence=IRAVLNISYDGLPYH
Bph1/9-9	fimo	sequence_motif	627	641	92.3	+	.	Name=NB-ARC motif 12;Signature=Motif 12;pvalue=5.84e-10;2.18e-06;sequence=IRAVLNISYDGLPYH
Bph14	fimo	sequence_motif	413	427	72.5	+	.	Name=NB-ARC motif 12;Signature=Motif 12;pvalue=5.65e-08;0.000119;sequence=ILPILKLSYNCLPSY
Bs2	fimo	sequence_motif	388	402	108	+	.	Name=NB-ARC motif 12;Signature=Motif 12;pvalue=1.48e-11;8.79e-08;sequence=CSRVLGLSYDHLTSD
Bs4	fimo	sequence_motif	428	442	98	+	.	Name=NB-ARC motif 12;Signature=Motif 12;pvalue=1.57e-10;6.71e-07;sequence=IVEQLKISYDGLESE
CaMi	fimo	sequence_motif	754	768	131	+	.	Name=NB-ARC motif 12;Signature=Motif 12;pvalue=7.58e-14;1.28e-09;sequence=VMRVIELSYDHLPHH
CaPtr1	fimo	sequence_motif	401	415	84.6	+	.	Name=NB-ARC motif 12;Signature=Motif 12;pvalue=3.47e-09;9.05e-06;sequence=ILPILRLSYEQMPSH
CAR1	fimo	sequence_motif	410	424	74.4	+	.	Name=NB-ARC motif 12;Signature=Motif 12;pvalue=3.64e-08;7.95e-05;sequence=VADVLCLSYEYLPPH
CD3.1	fimo	sequence_motif	24	38	69.8	+	.	Name=NB-ARC motif 12;Signature=Motif 12;pvalue=1.05e-07;0.000211;sequence=ISKLLAKGFDYLEYD
Dm1^Uk-3	fimo	sequence_motif	419	433	60.2	+	.	Name=NB-ARC motif 12;Signature=Motif 12;pvalue=9.45e-07;0.00153;sequence=IDDILRIGYDRLSKE
Dm2d^Uk-1	fimo	sequence_motif	457	471	72.3	+	.	Name=NB-ARC motif 12;Signature=Motif 12;pvalue=5.82e-08;0.000122;sequence=IGSIIQFSFDALCEE
Dm2h^Bla-1	fimo	sequence_motif	499	513	88.3	+	.	Name=NB-ARC motif 12;Signature=Motif 12;pvalue=1.46e-09;4.67e-06;sequence=IGSIIQFSYDGLCDE
DM2h^Ler	fimo	sequence_motif	499	513	88.3	+	.	Name=NB-ARC motif 12;Signature=Motif 12;pvalue=1.46e-09;4.67e-06;sequence=IGSIIQFSYDGLCDE
Dm2h^Uk-1	fimo	sequence_motif	457	471	75.3	+	.	Name=NB-ARC motif 12;Signature=Motif 12;pvalue=2.92e-08;6.43e-05;sequence=IGSIIQFSFDALCDE
DM10^Col-0	fimo	sequence_motif	419	433	66.6	+	.	Name=NB-ARC motif 12;Signature=Motif 12;pvalue=2.17e-07;4e-04;sequence=IDGVLRVGYDHLCED
DM10^Tuescha9	fimo	sequence_motif	419	433	66.6	+	.	Name=NB-ARC motif 12;Signature=Motif 12;pvalue=2.17e-07;4e-04;sequence=IDGVLRVGYDHLCED
DSC1	fimo	sequence_motif	416	430	69.8	+	.	Name=NB-ARC motif 12;Signature=Motif 12;pvalue=1.05e-07;0.000211;sequence=IYEVLETSYEELTTE
FB_MR5	fimo	sequence_motif	406	420	84.4	+	.	Name=NB-ARC motif 12;Signature=Motif 12;pvalue=3.61e-09;9.31e-06;sequence=ILPVLRLTYFYLPSH
Fom-1	fimo	sequence_motif	417	431	60	+	.	Name=NB-ARC motif 12;Signature=Motif 12;pvalue=1e-06;0.00161;sequence=IFKTLKISFDDLGKT
GmKR3	fimo	sequence_motif	445	459	79.9	+	.	Name=NB-ARC motif 12;Signature=Motif 12;pvalue=1.01e-08;2.5e-05;sequence=ILKILKVSFDALEEE
Gpa2	fimo	sequence_motif	371	385	171	+	.	Name=NB-ARC motif 12;Signature=Motif 12;pvalue=8.34e-18;1.32e-12;sequence=CMRVLALSYHHLPSH
HcMLA1	fimo	sequence_motif	408	422	137	+	.	Name=NB-ARC motif 12;Signature=Motif 12;pvalue=2.01e-14;4.54e-10;sequence=MRRILSFSYYDLPYH
Hero-A	fimo	sequence_motif	760	774	107	+	.	Name=NB-ARC motif 12;Signature=Motif 12;pvalue=1.94e-11;1.12e-07;sequence=IMNVMQSSYDHLPYQ
HRG1	fimo	sequence_motif	456	470	69.6	+	.	Name=NB-ARC motif 12;Signature=Motif 12;pvalue=1.09e-07;0.000218;sequence=IQSILKFSYNALCEE
Hrt1	fimo	sequence_motif	409	423	133	+	.	Name=NB-ARC motif 12;Signature=Motif 12;pvalue=5.28e-14;1e-09;sequence=VYRILSLSYEDLPTH
HvPm3	fimo	sequence_motif	408	422	139	+	.	Name=NB-ARC motif 12;Signature=Motif 12;pvalue=1.2e-14;2.84e-10;sequence=ILPILKLSYNDLPAH
I2	fimo	sequence_motif	406	420	129	+	.	Name=NB-ARC motif 12;Signature=Motif 12;pvalue=1.23e-13;1.38e-09;sequence=ILPALMLSYNDLPAH
KR1	fimo	sequence_motif	424	438	71.2	+	.	Name=NB-ARC motif 12;Signature=Motif 12;pvalue=7.57e-08;0.000155;sequence=IQEILKVSYDALEED
L	fimo	sequence_motif	472	486	76.9	+	.	Name=NB-ARC motif 12;Signature=Motif 12;pvalue=2.06e-08;4.69e-05;sequence=VYDRLKISYDALKPE
L1	fimo	sequence_motif	472	486	76.9	+	.	Name=NB-ARC motif 12;Signature=Motif 12;pvalue=2.06e-08;4.69e-05;sequence=VYDRLKISYDALKPE
L2	fimo	sequence_motif	472	486	76.9	+	.	Name=NB-ARC motif 12;Signature=Motif 12;pvalue=2.06e-08;4.69e-05;sequence=VYDRLKISYDALKPE
L3	fimo	sequence_motif	472	486	76.9	+	.	Name=NB-ARC motif 12;Signature=Motif 12;pvalue=2.06e-08;4.69e-05;sequence=VYDRLKISYDALKPE
L4	fimo	sequence_motif	472	486	76.9	+	.	Name=NB-ARC motif 12;Signature=Motif 12;pvalue=2.06e-08;4.69e-05;sequence=VYDRLKISYDALKPE
L5	fimo	sequence_motif	472	486	76.9	+	.	Name=NB-ARC motif 12;Signature=Motif 12;pvalue=2.06e-08;4.69e-05;sequence=VYDRLKISYDALKPE
L6	fimo	sequence_motif	471	485	77.4	+	.	Name=NB-ARC motif 12;Signature=Motif 12;pvalue=1.79e-08;4.29e-05;sequence=VYDRLKISYDALNPE
L7	fimo	sequence_motif	471	485	77.4	+	.	Name=NB-ARC motif 12;Signature=Motif 12;pvalue=1.79e-08;4.29e-05;sequence=VYDRLKISYDALNPE
L8	fimo	sequence_motif	472	486	76.9	+	.	Name=NB-ARC motif 12;Signature=Motif 12;pvalue=2.06e-08;4.69e-05;sequence=VYDRLKISYDALKPE
L9	fimo	sequence_motif	472	486	76.9	+	.	Name=NB-ARC motif 12;Signature=Motif 12;pvalue=2.06e-08;4.69e-05;sequence=VYDRLKISYDALKPE
L10	fimo	sequence_motif	472	486	76.9	+	.	Name=NB-ARC motif 12;Signature=Motif 12;pvalue=2.06e-08;4.69e-05;sequence=VYDRLKISYDALKPE
L11	fimo	sequence_motif	471	485	77.4	+	.	Name=NB-ARC motif 12;Signature=Motif 12;pvalue=1.79e-08;4.29e-05;sequence=VYDRLKISYDALNPE
L^1	fimo	sequence_motif	408	422	93.9	+	.	Name=NB-ARC motif 12;Signature=Motif 12;pvalue=4.03e-10;1.61e-06;sequence=ILPELMLSYNDLPAH
L^1a	fimo	sequence_motif	408	422	72.4	+	.	Name=NB-ARC motif 12;Signature=Motif 12;pvalue=5.76e-08;0.000121;sequence=ILPELMLSYTDLPAH
L^1c	fimo	sequence_motif	408	422	93.9	+	.	Name=NB-ARC motif 12;Signature=Motif 12;pvalue=4.03e-10;1.61e-06;sequence=ILPELMLSYNDLPAH
L^2	fimo	sequence_motif	408	422	93.9	+	.	Name=NB-ARC motif 12;Signature=Motif 12;pvalue=4.03e-10;1.61e-06;sequence=ILPELMLSYNDLPAH
L^2b	fimo	sequence_motif	408	422	87.7	+	.	Name=NB-ARC motif 12;Signature=Motif 12;pvalue=1.67e-09;5.18e-06;sequence=ILPELMMSYNDLPAH
L^3	fimo	sequence_motif	415	429	93.9	+	.	Name=NB-ARC motif 12;Signature=Motif 12;pvalue=4.03e-10;1.61e-06;sequence=ILPELMLSYNDLPAH
L^4	fimo	sequence_motif	408	422	87.7	+	.	Name=NB-ARC motif 12;Signature=Motif 12;pvalue=1.67e-09;5.18e-06;sequence=ILPELMMSYNDLPAH
Le4	fimo	sequence_motif	404	418	76.2	+	.	Name=NB-ARC motif 12;Signature=Motif 12;pvalue=2.41e-08;5.43e-05;sequence=LRDVLALSYDDLPPY
LH	fimo	sequence_motif	472	486	76.9	+	.	Name=NB-ARC motif 12;Signature=Motif 12;pvalue=2.06e-08;4.69e-05;sequence=VYDRLKISYDALKPE
LOV1	fimo	sequence_motif	411	425	88	+	.	Name=NB-ARC motif 12;Signature=Motif 12;pvalue=1.59e-09;5.02e-06;sequence=IYRVLSLSYEDLPMC
Lr10	fimo	sequence_motif	405	419	88.9	+	.	Name=NB-ARC motif 12;Signature=Motif 12;pvalue=1.28e-09;4.21e-06;sequence=MKYKLSLCYFDLPLH
Lr22a	fimo	sequence_motif	419	433	65	+	.	Name=NB-ARC motif 12;Signature=Motif 12;pvalue=3.17e-07;0.00056;sequence=VVKILNLSYKYLPDD
Lr22a_sus	fimo	sequence_motif	419	433	65	+	.	Name=NB-ARC motif 12;Signature=Motif 12;pvalue=3.17e-07;0.00056;sequence=VVKILNLSYKYLPDD
M	fimo	sequence_motif	485	499	76.7	+	.	Name=NB-ARC motif 12;Signature=Motif 12;pvalue=2.15e-08;4.87e-05;sequence=VYDRLKISYDALKAE
Mal-R	fimo	sequence_motif	400	414	92.4	+	.	Name=NB-ARC motif 12;Signature=Motif 12;pvalue=5.71e-10;2.18e-06;sequence=VLSALRRSYDNLPPQ
Mi-1	fimo	sequence_motif	754	768	125	+	.	Name=NB-ARC motif 12;Signature=Motif 12;pvalue=3.45e-13;3.14e-09;sequence=VMKVIELSYDHLPHH
MLA1	fimo	sequence_motif	413	427	129	+	.	Name=NB-ARC motif 12;Signature=Motif 12;pvalue=1.31e-13;1.38e-09;sequence=MRRILSFSYSNLPSH
MLA2	fimo	sequence_motif	413	427	129	+	.	Name=NB-ARC motif 12;Signature=Motif 12;pvalue=1.31e-13;1.38e-09;sequence=MRRILSFSYSNLPSH
MLA3	fimo	sequence_motif	413	427	111	+	.	Name=NB-ARC motif 12;Signature=Motif 12;pvalue=7.22e-12;4.62e-08;sequence=MRRILSFSYSNLPSN
MLA6	fimo	sequence_motif	413	427	129	+	.	Name=NB-ARC motif 12;Signature=Motif 12;pvalue=1.31e-13;1.38e-09;sequence=MRRILSFSYSNLPSH
MLA7	fimo	sequence_motif	415	429	111	+	.	Name=NB-ARC motif 12;Signature=Motif 12;pvalue=7.22e-12;4.62e-08;sequence=MRRILSFSYSNLPSN
MLA8	fimo	sequence_motif	413	427	129	+	.	Name=NB-ARC motif 12;Signature=Motif 12;pvalue=1.31e-13;1.38e-09;sequence=MRRILSFSYSNLPSH
MLA9	fimo	sequence_motif	413	427	111	+	.	Name=NB-ARC motif 12;Signature=Motif 12;pvalue=7.22e-12;4.62e-08;sequence=MRRILSFSYSNLPSN
MLA10	fimo	sequence_motif	413	427	111	+	.	Name=NB-ARC motif 12;Signature=Motif 12;pvalue=7.22e-12;4.62e-08;sequence=MRRILSFSYSNLPSN
MLA12	fimo	sequence_motif	413	427	111	+	.	Name=NB-ARC motif 12;Signature=Motif 12;pvalue=7.22e-12;4.62e-08;sequence=MRRILSFSYSNLPSN
MLA13	fimo	sequence_motif	413	427	111	+	.	Name=NB-ARC motif 12;Signature=Motif 12;pvalue=7.22e-12;4.62e-08;sequence=MRRILSFSYSNLPSN
MLA16-1	fimo	sequence_motif	414	428	129	+	.	Name=NB-ARC motif 12;Signature=Motif 12;pvalue=1.31e-13;1.38e-09;sequence=MRRILSFSYSNLPSH
MLA18-1	fimo	sequence_motif	414	428	129	+	.	Name=NB-ARC motif 12;Signature=Motif 12;pvalue=1.31e-13;1.38e-09;sequence=MRRILSFSYSNLPSH
MLA18-2	fimo	sequence_motif	413	427	129	+	.	Name=NB-ARC motif 12;Signature=Motif 12;pvalue=1.31e-13;1.38e-09;sequence=MRRILSFSYSNLPSH
MLA19-1	fimo	sequence_motif	413	427	129	+	.	Name=NB-ARC motif 12;Signature=Motif 12;pvalue=1.31e-13;1.38e-09;sequence=MRRILSFSYSNLPSH
MLA22	fimo	sequence_motif	413	427	129	+	.	Name=NB-ARC motif 12;Signature=Motif 12;pvalue=1.31e-13;1.38e-09;sequence=MRRILSFSYSNLPSH
MLA23	fimo	sequence_motif	413	427	111	+	.	Name=NB-ARC motif 12;Signature=Motif 12;pvalue=7.22e-12;4.62e-08;sequence=MRRILSFSYSNLPSN
MLA25-1	fimo	sequence_motif	416	430	93	+	.	Name=NB-ARC motif 12;Signature=Motif 12;pvalue=4.98e-10;1.95e-06;sequence=MRRILYFSYSNLPSH
MLA27-1	fimo	sequence_motif	413	427	129	+	.	Name=NB-ARC motif 12;Signature=Motif 12;pvalue=1.31e-13;1.38e-09;sequence=MRRILSFSYSNLPSH
MLA27-2	fimo	sequence_motif	413	427	129	+	.	Name=NB-ARC motif 12;Signature=Motif 12;pvalue=1.31e-13;1.38e-09;sequence=MRRILSFSYSNLPSH
MLA28-1	fimo	sequence_motif	413	427	129	+	.	Name=NB-ARC motif 12;Signature=Motif 12;pvalue=1.31e-13;1.38e-09;sequence=MRRILSFSYSNLPSH
MLA30-1	fimo	sequence_motif	413	427	111	+	.	Name=NB-ARC motif 12;Signature=Motif 12;pvalue=7.22e-12;4.62e-08;sequence=MRRILSFSYSNLPSN
MLA31-1	fimo	sequence_motif	413	427	129	+	.	Name=NB-ARC motif 12;Signature=Motif 12;pvalue=1.31e-13;1.38e-09;sequence=MRRILSFSYSNLPSH
MLA32	fimo	sequence_motif	413	427	129	+	.	Name=NB-ARC motif 12;Signature=Motif 12;pvalue=1.31e-13;1.38e-09;sequence=MRRILSFSYSNLPSH
MLA34	fimo	sequence_motif	413	427	111	+	.	Name=NB-ARC motif 12;Signature=Motif 12;pvalue=7.22e-12;4.62e-08;sequence=MRRILSFSYSNLPSN
MLA35-1	fimo	sequence_motif	413	427	111	+	.	Name=NB-ARC motif 12;Signature=Motif 12;pvalue=7.22e-12;4.62e-08;sequence=MRRILSFSYSNLPSN
MLA36-1	fimo	sequence_motif	413	427	111	+	.	Name=NB-ARC motif 12;Signature=Motif 12;pvalue=7.22e-12;4.62e-08;sequence=MRRILSFSYSNLPSN
MLA37-1	fimo	sequence_motif	413	427	111	+	.	Name=NB-ARC motif 12;Signature=Motif 12;pvalue=7.22e-12;4.62e-08;sequence=MRRILSFSYSNLPSN
MLA39-1	fimo	sequence_motif	413	427	111	+	.	Name=NB-ARC motif 12;Signature=Motif 12;pvalue=7.22e-12;4.62e-08;sequence=MRRILSFSYSNLPSN
MrRUN1	fimo	sequence_motif	431	445	67.2	+	.	Name=NB-ARC motif 12;Signature=Motif 12;pvalue=1.91e-07;0.000356;sequence=ILSVLKRSYDGLGRT
muRdr1A	fimo	sequence_motif	425	439	63.6	+	.	Name=NB-ARC motif 12;Signature=Motif 12;pvalue=4.36e-07;0.000763;sequence=VFEILKISFDGLHEM
muRdr1H	fimo	sequence_motif	426	440	61.9	+	.	Name=NB-ARC motif 12;Signature=Motif 12;pvalue=6.48e-07;0.0011;sequence=VFKILKMSFDGLDEM
N	fimo	sequence_motif	419	433	82.3	+	.	Name=NB-ARC motif 12;Signature=Motif 12;pvalue=5.87e-09;1.48e-05;sequence=IIDKLKISYDGLEPK
Napostrophe	fimo	sequence_motif	412	426	123	+	.	Name=NB-ARC motif 12;Signature=Motif 12;pvalue=4.61e-13;4.12e-09;sequence=ILPVLMLSYSDLPAH
NbNRC3	fimo	sequence_motif	391	405	71.7	+	.	Name=NB-ARC motif 12;Signature=Motif 12;pvalue=6.78e-08;0.00014;sequence=CKKLVQMSYDRLPYD
NbNRC4a	fimo	sequence_motif	389	403	61.6	+	.	Name=NB-ARC motif 12;Signature=Motif 12;pvalue=6.94e-07;0.00116;sequence=CLKFVEMSYDHLPQE
NbNRC4c	fimo	sequence_motif	389	403	61.6	+	.	Name=NB-ARC motif 12;Signature=Motif 12;pvalue=6.94e-07;0.00116;sequence=CLKFVEMSYDHLPQE
NbPtr1	fimo	sequence_motif	401	415	84.6	+	.	Name=NB-ARC motif 12;Signature=Motif 12;pvalue=3.47e-09;9.05e-06;sequence=ILPILRLSYEQMPSH
NbZAR1	fimo	sequence_motif	392	406	64.3	+	.	Name=NB-ARC motif 12;Signature=Motif 12;pvalue=3.72e-07;0.000655;sequence=VMASLQLSYDELPPY
Ngc-D	fimo	sequence_motif	442	456	66	+	.	Name=NB-ARC motif 12;Signature=Motif 12;pvalue=2.53e-07;0.000458;sequence=VQERLKISYNELTHN
NiattPtr1	fimo	sequence_motif	433	447	84.6	+	.	Name=NB-ARC motif 12;Signature=Motif 12;pvalue=3.47e-09;9.05e-06;sequence=ILPILRLSYEQMPSH
NitabPtr1	fimo	sequence_motif	401	415	84.6	+	.	Name=NB-ARC motif 12;Signature=Motif 12;pvalue=3.47e-09;9.05e-06;sequence=ILPILRLSYEQMPSH
NLS1	fimo	sequence_motif	399	413	68.4	+	.	Name=NB-ARC motif 12;Signature=Motif 12;pvalue=1.45e-07;0.000272;sequence=MEWVLSLSYSDLPNH
NRC0	fimo	sequence_motif	390	404	91.6	+	.	Name=NB-ARC motif 12;Signature=Motif 12;pvalue=6.84e-10;2.51e-06;sequence=CMDVLALSYKHLPDH
NRC1	fimo	sequence_motif	392	406	87.2	+	.	Name=NB-ARC motif 12;Signature=Motif 12;pvalue=1.91e-09;5.7e-06;sequence=CDKLVRMSYDVLPYD
NRC3	fimo	sequence_motif	389	403	71.7	+	.	Name=NB-ARC motif 12;Signature=Motif 12;pvalue=6.78e-08;0.00014;sequence=CKKLVQMSYDRLPYD
NRC4a	fimo	sequence_motif	389	403	71.2	+	.	Name=NB-ARC motif 12;Signature=Motif 12;pvalue=7.61e-08;0.000155;sequence=CLKYVKMSYDYLPRE
NRC6	fimo	sequence_motif	401	415	87.7	+	.	Name=NB-ARC motif 12;Signature=Motif 12;pvalue=1.71e-09;5.25e-06;sequence=CVNVVRLSYNHLPQE
NtomPtr1	fimo	sequence_motif	401	415	84.6	+	.	Name=NB-ARC motif 12;Signature=Motif 12;pvalue=3.47e-09;9.05e-06;sequence=ILPILRLSYEQMPSH
NtTPN1	fimo	sequence_motif	233	247	73.1	+	.	Name=NB-ARC motif 12;Signature=Motif 12;pvalue=4.87e-08;0.000104;sequence=CMDIVESSYQHLPVH
P	fimo	sequence_motif	430	444	75.6	+	.	Name=NB-ARC motif 12;Signature=Motif 12;pvalue=2.77e-08;6.19e-05;sequence=IESILRRSYDKLGKE
P2	fimo	sequence_motif	430	444	75.6	+	.	Name=NB-ARC motif 12;Signature=Motif 12;pvalue=2.77e-08;6.19e-05;sequence=IESILRRSYDKLGKE
Pb1	fimo	sequence_motif	809	823	64.3	+	.	Name=NB-ARC motif 12;Signature=Motif 12;pvalue=3.74e-07;0.000656;sequence=AKKMFMYSYNDLPKE
Pbr1.b	fimo	sequence_motif	407	421	151	+	.	Name=NB-ARC motif 12;Signature=Motif 12;pvalue=7.71e-16;5.72e-11;sequence=MRRILSLSYDDLPHH
Pbr1.c	fimo	sequence_motif	407	421	151	+	.	Name=NB-ARC motif 12;Signature=Motif 12;pvalue=7.71e-16;5.72e-11;sequence=MRRILSLSYDDLPHH
Ph-3	fimo	sequence_motif	390	404	103	+	.	Name=NB-ARC motif 12;Signature=Motif 12;pvalue=5.06e-11;2.28e-07;sequence=CAKVLALSYNDLPIA
Pi1-6	fimo	sequence_motif	470	484	60.7	+	.	Name=NB-ARC motif 12;Signature=Motif 12;pvalue=8.49e-07;0.00138;sequence=VTRILDCCYNDLPAD
Pi2	fimo	sequence_motif	414	428	85.5	+	.	Name=NB-ARC motif 12;Signature=Motif 12;pvalue=2.79e-09;7.73e-06;sequence=LRRMVTLGYNHLPSH
Pi7-J-2	fimo	sequence_motif	470	484	60.7	+	.	Name=NB-ARC motif 12;Signature=Motif 12;pvalue=8.49e-07;0.00138;sequence=VTRILDCCYNDLPAD
Pi9	fimo	sequence_motif	414	428	85.5	+	.	Name=NB-ARC motif 12;Signature=Motif 12;pvalue=2.79e-09;7.73e-06;sequence=LRRMVTLGYNHLPSH
Pi36	fimo	sequence_motif	412	426	112	+	.	Name=NB-ARC motif 12;Signature=Motif 12;pvalue=6.29e-12;4.62e-08;sequence=TKRILSFSYYDLPSH
Pi63	fimo	sequence_motif	444	458	94.9	+	.	Name=NB-ARC motif 12;Signature=Motif 12;pvalue=3.25e-10;1.35e-06;sequence=IIPILKLSYDYLPFH
Pib	fimo	sequence_motif	661	675	110	+	.	Name=NB-ARC motif 12;Signature=Motif 12;pvalue=1.01e-11;6.21e-08;sequence=IRTVLEKSYDGLPYH
PigmR	fimo	sequence_motif	414	428	85.5	+	.	Name=NB-ARC motif 12;Signature=Motif 12;pvalue=2.79e-09;7.73e-06;sequence=LRRMVTLGYNHLPSH
PigmS	fimo	sequence_motif	414	428	85.5	+	.	Name=NB-ARC motif 12;Signature=Motif 12;pvalue=2.79e-09;7.73e-06;sequence=LRRMVTLGYNHLPSH
PIH-X	fimo	sequence_motif	410	424	107	+	.	Name=NB-ARC motif 12;Signature=Motif 12;pvalue=2.13e-11;1.2e-07;sequence=ILPALMLSYNELPPD
PIK6-NP	fimo	sequence_motif	493	507	60.7	+	.	Name=NB-ARC motif 12;Signature=Motif 12;pvalue=8.49e-07;0.00138;sequence=VTRILDCCYNDLPAD
Pik-2	fimo	sequence_motif	470	484	60.7	+	.	Name=NB-ARC motif 12;Signature=Motif 12;pvalue=8.49e-07;0.00138;sequence=VTRILDCCYNDLPAD
Pik-e2	fimo	sequence_motif	470	484	60.7	+	.	Name=NB-ARC motif 12;Signature=Motif 12;pvalue=8.49e-07;0.00138;sequence=VTRILDCCYNDLPAD
Pik-h2	fimo	sequence_motif	470	484	60.7	+	.	Name=NB-ARC motif 12;Signature=Motif 12;pvalue=8.49e-07;0.00138;sequence=VTRILDCCYNDLPAD
Pik-m2	fimo	sequence_motif	470	484	60.7	+	.	Name=NB-ARC motif 12;Signature=Motif 12;pvalue=8.49e-07;0.00138;sequence=VTRILDCCYNDLPAD
Pik-p2	fimo	sequence_motif	470	484	60.7	+	.	Name=NB-ARC motif 12;Signature=Motif 12;pvalue=8.49e-07;0.00138;sequence=VTRILDCCYNDLPAD
Pik-s2	fimo	sequence_motif	470	484	60.7	+	.	Name=NB-ARC motif 12;Signature=Motif 12;pvalue=8.49e-07;0.00138;sequence=VTRILDCCYNDLPAD
PiPR1	fimo	sequence_motif	534	548	65.2	+	.	Name=NB-ARC motif 12;Signature=Motif 12;pvalue=2.98e-07;0.00053;sequence=IMPSLKRSYDMLPYQ
Piz-t	fimo	sequence_motif	414	428	85.5	+	.	Name=NB-ARC motif 12;Signature=Motif 12;pvalue=2.79e-09;7.73e-06;sequence=LRRMVTLGYNHLPSH
Pl8	fimo	sequence_motif	402	416	113	+	.	Name=NB-ARC motif 12;Signature=Motif 12;pvalue=4.65e-12;3.8e-08;sequence=IVPALRLSYHDLSAD
Pl17	fimo	sequence_motif	524	538	62.5	+	.	Name=NB-ARC motif 12;Signature=Motif 12;pvalue=5.6e-07;0.000968;sequence=VMNIIKTSYDGLESY
Pm2	fimo	sequence_motif	448	462	126	+	.	Name=NB-ARC motif 12;Signature=Motif 12;pvalue=2.32e-13;2.29e-09;sequence=IMKVLRLSYYHLPTE
Pm3a	fimo	sequence_motif	409	423	148	+	.	Name=NB-ARC motif 12;Signature=Motif 12;pvalue=1.42e-15;5.72e-11;sequence=ILPILKLSYNDLPSH
Pm3b	fimo	sequence_motif	409	423	148	+	.	Name=NB-ARC motif 12;Signature=Motif 12;pvalue=1.42e-15;5.72e-11;sequence=ILPILKLSYNDLPSH
Pm3c	fimo	sequence_motif	409	423	139	+	.	Name=NB-ARC motif 12;Signature=Motif 12;pvalue=1.2e-14;2.84e-10;sequence=ILPILKLSYNDLPAH
Pm3CS	fimo	sequence_motif	409	423	139	+	.	Name=NB-ARC motif 12;Signature=Motif 12;pvalue=1.2e-14;2.84e-10;sequence=ILPILKLSYNDLPAH
Pm3d	fimo	sequence_motif	409	423	139	+	.	Name=NB-ARC motif 12;Signature=Motif 12;pvalue=1.2e-14;2.84e-10;sequence=ILPILKLSYNDLPAH
Pm3e	fimo	sequence_motif	409	423	139	+	.	Name=NB-ARC motif 12;Signature=Motif 12;pvalue=1.2e-14;2.84e-10;sequence=ILPILKLSYNDLPAH
Pm3f	fimo	sequence_motif	409	423	139	+	.	Name=NB-ARC motif 12;Signature=Motif 12;pvalue=1.2e-14;2.84e-10;sequence=ILPILKLSYNDLPAH
Pm3g	fimo	sequence_motif	409	423	139	+	.	Name=NB-ARC motif 12;Signature=Motif 12;pvalue=1.2e-14;2.84e-10;sequence=ILPILKLSYNDLPAH
Pm3k	fimo	sequence_motif	409	423	139	+	.	Name=NB-ARC motif 12;Signature=Motif 12;pvalue=1.2e-14;2.84e-10;sequence=ILPILKLSYNDLPAH
Pm8	fimo	sequence_motif	406	420	148	+	.	Name=NB-ARC motif 12;Signature=Motif 12;pvalue=1.42e-15;5.72e-11;sequence=ILPILKLSYNDLPSH
Pm17	fimo	sequence_motif	406	420	148	+	.	Name=NB-ARC motif 12;Signature=Motif 12;pvalue=1.42e-15;5.72e-11;sequence=ILPILKLSYNDLPSH
Pm21	fimo	sequence_motif	403	417	72.2	+	.	Name=NB-ARC motif 12;Signature=Motif 12;pvalue=6.06e-08;0.000127;sequence=MRSILNLSYMHLPLH
Pm41	fimo	sequence_motif	411	425	75.5	+	.	Name=NB-ARC motif 12;Signature=Motif 12;pvalue=2.8e-08;6.22e-05;sequence=MNKILSLSYIDLPYH
Pm60	fimo	sequence_motif	471	485	89.3	+	.	Name=NB-ARC motif 12;Signature=Motif 12;pvalue=1.16e-09;4.08e-06;sequence=IMTSLRISYDYLPSH
Pm60a	fimo	sequence_motif	471	485	89.3	+	.	Name=NB-ARC motif 12;Signature=Motif 12;pvalue=1.16e-09;4.08e-06;sequence=IMTSLRISYDYLPSH
Pm60b	fimo	sequence_motif	471	485	89.3	+	.	Name=NB-ARC motif 12;Signature=Motif 12;pvalue=1.16e-09;4.08e-06;sequence=IMTSLRISYDYLPSH
PmR1	fimo	sequence_motif	456	470	72.7	+	.	Name=NB-ARC motif 12;Signature=Motif 12;pvalue=5.39e-08;0.000115;sequence=ILPSLRISYDYLPFH
Prv^1	fimo	sequence_motif	470	484	61.7	+	.	Name=NB-ARC motif 12;Signature=Motif 12;pvalue=6.69e-07;0.00113;sequence=FSDILKSSYEGLEAE
Prv^2	fimo	sequence_motif	470	484	61.7	+	.	Name=NB-ARC motif 12;Signature=Motif 12;pvalue=6.69e-07;0.00113;sequence=FSDILKSSYEGLEAE
Ptr1	fimo	sequence_motif	401	415	84.6	+	.	Name=NB-ARC motif 12;Signature=Motif 12;pvalue=3.47e-09;9.05e-06;sequence=ILPILRLSYEQMPSH
PvLOV	fimo	sequence_motif	415	429	73.7	+	.	Name=NB-ARC motif 12;Signature=Motif 12;pvalue=4.26e-08;9.17e-05;sequence=INPALRLSYHNLPSY
Pvr4	fimo	sequence_motif	384	398	62.3	+	.	Name=NB-ARC motif 12;Signature=Motif 12;pvalue=5.81e-07;0.001;sequence=VYQPLKISYNHLGSD
R1	fimo	sequence_motif	775	789	86.3	+	.	Name=NB-ARC motif 12;Signature=Motif 12;pvalue=2.35e-09;6.81e-06;sequence=SRAIVDKSYHVLPCH
R2	fimo	sequence_motif	399	413	105	+	.	Name=NB-ARC motif 12;Signature=Motif 12;pvalue=2.88e-11;1.41e-07;sequence=ISNILSLSYNDLSTA
R2-like	fimo	sequence_motif	399	413	105	+	.	Name=NB-ARC motif 12;Signature=Motif 12;pvalue=2.88e-11;1.41e-07;sequence=ISNILSLSYNDLSTA
R3a	fimo	sequence_motif	412	426	129	+	.	Name=NB-ARC motif 12;Signature=Motif 12;pvalue=1.23e-13;1.38e-09;sequence=ILPALMLSYNDLPAH
R3b	fimo	sequence_motif	409	423	109	+	.	Name=NB-ARC motif 12;Signature=Motif 12;pvalue=1.22e-11;7.32e-08;sequence=ILPALMLSYNDLPPQ
R9a	fimo	sequence_motif	394	408	100	+	.	Name=NB-ARC motif 12;Signature=Motif 12;pvalue=9.97e-11;4.41e-07;sequence=CAKALALSYNDLPIA
RAC1	fimo	sequence_motif	421	435	99.9	+	.	Name=NB-ARC motif 12;Signature=Motif 12;pvalue=1.02e-10;4.45e-07;sequence=IEKILRISYDGLESE
RCY1	fimo	sequence_motif	405	419	133	+	.	Name=NB-ARC motif 12;Signature=Motif 12;pvalue=5.28e-14;1e-09;sequence=VYRILSLSYEDLPTH
RDG2A	fimo	sequence_motif	405	419	79.9	+	.	Name=NB-ARC motif 12;Signature=Motif 12;pvalue=1.02e-08;2.52e-05;sequence=VMHILKLSYKHLSPE
RFL1	fimo	sequence_motif	391	405	71.6	+	.	Name=NB-ARC motif 12;Signature=Motif 12;pvalue=6.85e-08;0.000141;sequence=ILPILKYSYDSLNGE
RGA2	fimo	sequence_motif	625	639	81.4	+	.	Name=NB-ARC motif 12;Signature=Motif 12;pvalue=7.18e-09;1.8e-05;sequence=IITVLNKSYDGLPYH
Rpa1	fimo	sequence_motif	405	419	107	+	.	Name=NB-ARC motif 12;Signature=Motif 12;pvalue=1.9e-11;1.11e-07;sequence=CLAVLAMSYYHLPIH
Rpg1b	fimo	sequence_motif	420	434	148	+	.	Name=NB-ARC motif 12;Signature=Motif 12;pvalue=1.45e-15;5.72e-11;sequence=IVPALALSYHHLPSH
Rpg1r	fimo	sequence_motif	421	435	148	+	.	Name=NB-ARC motif 12;Signature=Motif 12;pvalue=1.45e-15;5.72e-11;sequence=IVPALALSYHHLPSH
Rph15	fimo	sequence_motif	565	579	92.7	+	.	Name=NB-ARC motif 12;Signature=Motif 12;pvalue=5.35e-10;2.08e-06;sequence=IMSSLKLSYDQLPYH
RPi-abpt	fimo	sequence_motif	399	413	105	+	.	Name=NB-ARC motif 12;Signature=Motif 12;pvalue=2.88e-11;1.41e-07;sequence=ISNILSLSYNDLSTA
Rpi-amr3i	fimo	sequence_motif	387	401	74.9	+	.	Name=NB-ARC motif 12;Signature=Motif 12;pvalue=3.25e-08;7.12e-05;sequence=CLGVLGLSYHHLPNH
Rpi-blb1	fimo	sequence_motif	388	402	110	+	.	Name=NB-ARC motif 12;Signature=Motif 12;pvalue=1.02e-11;6.21e-08;sequence=ILPALRLSYHQLPLD
Rpi-blb2	fimo	sequence_motif	764	778	117	+	.	Name=NB-ARC motif 12;Signature=Motif 12;pvalue=2.1e-12;1.74e-08;sequence=VMKVIEISYDHLPDH
Rpi-blb3	fimo	sequence_motif	399	413	105	+	.	Name=NB-ARC motif 12;Signature=Motif 12;pvalue=2.88e-11;1.41e-07;sequence=ISNILSLSYNDLSTA
Rpi-bt1	fimo	sequence_motif	388	402	126	+	.	Name=NB-ARC motif 12;Signature=Motif 12;pvalue=2.28e-13;2.29e-09;sequence=ILPALRLSYHHLPLD
Rpi-chcl	fimo	sequence_motif	444	458	107	+	.	Name=NB-ARC motif 12;Signature=Motif 12;pvalue=1.96e-11;1.12e-07;sequence=IKKILKLSYDYLPSP
Rpi-edn1.1	fimo	sequence_motif	399	413	105	+	.	Name=NB-ARC motif 12;Signature=Motif 12;pvalue=2.88e-11;1.41e-07;sequence=ISNILSLSYNDLSTA
Rpi-edn2	fimo	sequence_motif	394	408	100	+	.	Name=NB-ARC motif 12;Signature=Motif 12;pvalue=9.97e-11;4.41e-07;sequence=CAKALALSYNDLPIA
Rpi-hcb1.1	fimo	sequence_motif	395	409	103	+	.	Name=NB-ARC motif 12;Signature=Motif 12;pvalue=5.06e-11;2.28e-07;sequence=CAKVLALSYNDLPIA
Rpi-hcb1.2	fimo	sequence_motif	392	406	91.6	+	.	Name=NB-ARC motif 12;Signature=Motif 12;pvalue=6.89e-10;2.51e-06;sequence=CAKVLALSFNDLPIA
Rpi-hjt1.1	fimo	sequence_motif	399	413	105	+	.	Name=NB-ARC motif 12;Signature=Motif 12;pvalue=2.88e-11;1.41e-07;sequence=ISNILSLSYNDLSTA
Rpi-hjt1.2	fimo	sequence_motif	399	413	105	+	.	Name=NB-ARC motif 12;Signature=Motif 12;pvalue=2.88e-11;1.41e-07;sequence=ISNILSLSYNDLSTA
Rpi-hjt1.3	fimo	sequence_motif	399	413	105	+	.	Name=NB-ARC motif 12;Signature=Motif 12;pvalue=2.88e-11;1.41e-07;sequence=ISNILSLSYNDLSTA
Rpi-mcq1.1	fimo	sequence_motif	392	406	103	+	.	Name=NB-ARC motif 12;Signature=Motif 12;pvalue=5.06e-11;2.28e-07;sequence=CAKVLALSYNDLPIA
Rpi-mcq1.2	fimo	sequence_motif	390	404	103	+	.	Name=NB-ARC motif 12;Signature=Motif 12;pvalue=5.06e-11;2.28e-07;sequence=CAKVLALSYNDLPIA
Rpi-pta1	fimo	sequence_motif	388	402	110	+	.	Name=NB-ARC motif 12;Signature=Motif 12;pvalue=1.02e-11;6.21e-08;sequence=ILPALRLSYHQLPLD
Rpi-snk1.1	fimo	sequence_motif	399	413	105	+	.	Name=NB-ARC motif 12;Signature=Motif 12;pvalue=2.88e-11;1.41e-07;sequence=ISNILSLSYNDLSTA
Rpi-snk1.2	fimo	sequence_motif	396	410	105	+	.	Name=NB-ARC motif 12;Signature=Motif 12;pvalue=2.88e-11;1.41e-07;sequence=ISNILSLSYNDLSTA
Rpi-sto1	fimo	sequence_motif	388	402	110	+	.	Name=NB-ARC motif 12;Signature=Motif 12;pvalue=1.02e-11;6.21e-08;sequence=ILPALRLSYHQLPLD
Rpi-sto2	fimo	sequence_motif	412	426	129	+	.	Name=NB-ARC motif 12;Signature=Motif 12;pvalue=1.23e-13;1.38e-09;sequence=ILPALMLSYNDLPAH
Rpi-vnt1.1	fimo	sequence_motif	422	436	106	+	.	Name=NB-ARC motif 12;Signature=Motif 12;pvalue=2.32e-11;1.26e-07;sequence=CGKVLALSYNDLPIA
Rpi-vnt1.2	fimo	sequence_motif	436	450	106	+	.	Name=NB-ARC motif 12;Signature=Motif 12;pvalue=2.32e-11;1.26e-07;sequence=CGKVLALSYNDLPIA
Rpi-vnt1.3	fimo	sequence_motif	436	450	106	+	.	Name=NB-ARC motif 12;Signature=Motif 12;pvalue=2.32e-11;1.26e-07;sequence=CGKVLALSYNDLPIA
RPM1	fimo	sequence_motif	416	430	88.9	+	.	Name=NB-ARC motif 12;Signature=Motif 12;pvalue=1.28e-09;4.21e-06;sequence=VRSIMFLSFNDLPYP
RPP1-EstA	fimo	sequence_motif	499	513	88.3	+	.	Name=NB-ARC motif 12;Signature=Motif 12;pvalue=1.46e-09;4.67e-06;sequence=IGSIIQFSYDGLCDE
RPP1-NdA	fimo	sequence_motif	496	510	75.3	+	.	Name=NB-ARC motif 12;Signature=Motif 12;pvalue=2.92e-08;6.43e-05;sequence=IGSIIQFSFDALCDE
Rpp1-R1	fimo	sequence_motif	718	732	66.5	+	.	Name=NB-ARC motif 12;Signature=Motif 12;pvalue=2.21e-07;0.000402;sequence=VLSVLKRSYDNLIEK
Rpp1-R3	fimo	sequence_motif	716	730	66.5	+	.	Name=NB-ARC motif 12;Signature=Motif 12;pvalue=2.21e-07;0.000402;sequence=VLSVLKRSYDNLIEK
Rpp1-R4	fimo	sequence_motif	698	712	66.5	+	.	Name=NB-ARC motif 12;Signature=Motif 12;pvalue=2.21e-07;0.000402;sequence=VLSVLKRSYDNLIEK
Rpp1-R5	fimo	sequence_motif	694	708	66.5	+	.	Name=NB-ARC motif 12;Signature=Motif 12;pvalue=2.21e-07;0.000402;sequence=VLSVLKRSYDNLIEK
RPP1-WsA	fimo	sequence_motif	457	471	67.5	+	.	Name=NB-ARC motif 12;Signature=Motif 12;pvalue=1.76e-07;0.000329;sequence=IGGIIQFSYDALCDE
RPP1-WsB	fimo	sequence_motif	490	504	82.8	+	.	Name=NB-ARC motif 12;Signature=Motif 12;pvalue=5.28e-09;1.34e-05;sequence=IGSIIQFSYDALCDE
RPP1-WsC	fimo	sequence_motif	486	500	82.8	+	.	Name=NB-ARC motif 12;Signature=Motif 12;pvalue=5.28e-09;1.34e-05;sequence=IGSIIQFSYDALCDE
RPP1-ZdrA	fimo	sequence_motif	503	517	88.3	+	.	Name=NB-ARC motif 12;Signature=Motif 12;pvalue=1.46e-09;4.67e-06;sequence=IGSIIQFSYDGLCDE
RPP8	fimo	sequence_motif	408	422	133	+	.	Name=NB-ARC motif 12;Signature=Motif 12;pvalue=5.28e-14;1e-09;sequence=VYRILSLSYEDLPTH
rpp8_sus	fimo	sequence_motif	408	422	133	+	.	Name=NB-ARC motif 12;Signature=Motif 12;pvalue=5.28e-14;1e-09;sequence=VYRILSLSYEDLPTH
RPP28	fimo	sequence_motif	462	476	87.3	+	.	Name=NB-ARC motif 12;Signature=Motif 12;pvalue=1.87e-09;5.61e-06;sequence=IESVLKFSYDALCDE
RPP39	fimo	sequence_motif	389	403	73.9	+	.	Name=NB-ARC motif 12;Signature=Motif 12;pvalue=4.06e-08;8.79e-05;sequence=ILPILKYSYDSLGDE
Rpr1	fimo	sequence_motif	399	413	62.7	+	.	Name=NB-ARC motif 12;Signature=Motif 12;pvalue=5.32e-07;0.000924;sequence=VQAILNMSYHDLPGD
Rps1-k-1	fimo	sequence_motif	397	411	119	+	.	Name=NB-ARC motif 12;Signature=Motif 12;pvalue=1.16e-12;9.79e-09;sequence=VIPALRLSYHYLPPH
Rps1-k-2	fimo	sequence_motif	398	412	119	+	.	Name=NB-ARC motif 12;Signature=Motif 12;pvalue=1.16e-12;9.79e-09;sequence=VIPALRLSYHYLPPH
RPS2	fimo	sequence_motif	388	402	91.2	+	.	Name=NB-ARC motif 12;Signature=Motif 12;pvalue=7.62e-10;2.76e-06;sequence=VFALLKFSYDNLESD
RPS4	fimo	sequence_motif	438	452	87.4	+	.	Name=NB-ARC motif 12;Signature=Motif 12;pvalue=1.82e-09;5.49e-06;sequence=IVSVFQVSYDELTTA
RPS4^No-0	fimo	sequence_motif	438	452	87.4	+	.	Name=NB-ARC motif 12;Signature=Motif 12;pvalue=1.82e-09;5.49e-06;sequence=IVSVFQVSYDELTTA
RPS4B	fimo	sequence_motif	446	460	79.8	+	.	Name=NB-ARC motif 12;Signature=Motif 12;pvalue=1.05e-08;2.58e-05;sequence=IGEVVQVSYDELSLA
RPS4-Ws	fimo	sequence_motif	438	452	87.4	+	.	Name=NB-ARC motif 12;Signature=Motif 12;pvalue=1.82e-09;5.49e-06;sequence=IVSVFQVSYDELTTA
RPS5	fimo	sequence_motif	392	406	86.3	+	.	Name=NB-ARC motif 12;Signature=Motif 12;pvalue=2.32e-09;6.81e-06;sequence=ILHVLKYSYDNLNGE
RRS1-R	fimo	sequence_motif	1085	1099	84.8	+	.	Name=NB-ARC motif 12;Signature=Motif 12;pvalue=3.27e-09;8.87e-06;sequence=GYEVLRVSYDDLQEM
RRS1-R	fimo	sequence_motif	375	389	62.2	+	.	Name=NB-ARC motif 12;Signature=Motif 12;pvalue=6e-07;0.00102;sequence=IVDAFKSSYDTLSDN
RRS1-S	fimo	sequence_motif	1083	1097	84.8	+	.	Name=NB-ARC motif 12;Signature=Motif 12;pvalue=3.27e-09;8.87e-06;sequence=GYEVLRVSYDDLQEM
RRS1-Ws	fimo	sequence_motif	1085	1099	84.8	+	.	Name=NB-ARC motif 12;Signature=Motif 12;pvalue=3.27e-09;8.87e-06;sequence=GYEVLRVSYDDLQEM
RRS1-Ws	fimo	sequence_motif	375	389	62.2	+	.	Name=NB-ARC motif 12;Signature=Motif 12;pvalue=6e-07;0.00102;sequence=IVDAFKSSYDTLSDN
RSG3-301	fimo	sequence_motif	405	419	99.9	+	.	Name=NB-ARC motif 12;Signature=Motif 12;pvalue=1.02e-10;4.45e-07;sequence=ILPALKLSYLHLPSH
Rx	fimo	sequence_motif	371	385	171	+	.	Name=NB-ARC motif 12;Signature=Motif 12;pvalue=8.34e-18;1.32e-12;sequence=CMRVLALSYHHLPSH
Rx2	fimo	sequence_motif	371	385	171	+	.	Name=NB-ARC motif 12;Signature=Motif 12;pvalue=8.34e-18;1.32e-12;sequence=CMRVLALSYHHLPSH
Rz2	fimo	sequence_motif	404	418	86.2	+	.	Name=NB-ARC motif 12;Signature=Motif 12;pvalue=2.37e-09;6.81e-06;sequence=IMPILNLSYHHLEPP
SLH1	fimo	sequence_motif	1085	1099	84.8	+	.	Name=NB-ARC motif 12;Signature=Motif 12;pvalue=3.27e-09;8.87e-06;sequence=GYEVLRVSYDDLQEM
SLH1	fimo	sequence_motif	375	389	62.2	+	.	Name=NB-ARC motif 12;Signature=Motif 12;pvalue=6e-07;0.00102;sequence=IVDAFKSSYDTLSDN
SOC3	fimo	sequence_motif	417	431	94.9	+	.	Name=NB-ARC motif 12;Signature=Motif 12;pvalue=3.25e-10;1.35e-06;sequence=IMEILKISYEGLPKP
SpNBS-LRR	fimo	sequence_motif	377	391	63	+	.	Name=NB-ARC motif 12;Signature=Motif 12;pvalue=4.97e-07;0.000865;sequence=VYQSLKLSYDQLESD
Sr13	fimo	sequence_motif	414	428	112	+	.	Name=NB-ARC motif 12;Signature=Motif 12;pvalue=5.61e-12;4.43e-08;sequence=MIKILSLSYFDLPPH
Sr21	fimo	sequence_motif	461	475	84.5	+	.	Name=NB-ARC motif 12;Signature=Motif 12;pvalue=3.54e-09;9.18e-06;sequence=ILPILKLSYDYLPVY
Sr22	fimo	sequence_motif	414	428	86.2	+	.	Name=NB-ARC motif 12;Signature=Motif 12;pvalue=2.39e-09;6.81e-06;sequence=MNYILSLSYFDLPHH
Sr22-PI190945	fimo	sequence_motif	412	426	86.2	+	.	Name=NB-ARC motif 12;Signature=Motif 12;pvalue=2.39e-09;6.81e-06;sequence=MNYILSLSYFDLPHH
sr22-PI573523	fimo	sequence_motif	412	426	86.2	+	.	Name=NB-ARC motif 12;Signature=Motif 12;pvalue=2.39e-09;6.81e-06;sequence=MNYILSLSYFDLPHH
Sr33	fimo	sequence_motif	412	426	132	+	.	Name=NB-ARC motif 12;Signature=Motif 12;pvalue=6.91e-14;1.21e-09;sequence=MRRILSFSYYNLPSH
Sr35	fimo	sequence_motif	413	427	65.7	+	.	Name=NB-ARC motif 12;Signature=Motif 12;pvalue=2.68e-07;0.000479;sequence=MKKILLFSYYDLPSY
Sr45	fimo	sequence_motif	401	415	87.8	+	.	Name=NB-ARC motif 12;Signature=Motif 12;pvalue=1.64e-09;5.13e-06;sequence=TFLVLKLSYDDLPSH
Sr50	fimo	sequence_motif	416	430	132	+	.	Name=NB-ARC motif 12;Signature=Motif 12;pvalue=6.91e-14;1.21e-09;sequence=MRRILSFSYYNLPSH
SrTA1662	fimo	sequence_motif	415	429	119	+	.	Name=NB-ARC motif 12;Signature=Motif 12;pvalue=1.13e-12;9.79e-09;sequence=MRRILSFSYYNLPYD
SrTm5	fimo	sequence_motif	412	426	86.2	+	.	Name=NB-ARC motif 12;Signature=Motif 12;pvalue=2.39e-09;6.81e-06;sequence=MNYILSLSYFDLPHH
StrPtr1	fimo	sequence_motif	401	415	84.6	+	.	Name=NB-ARC motif 12;Signature=Motif 12;pvalue=3.47e-09;9.05e-06;sequence=ILPILRLSYEQMPSH
SUMM2	fimo	sequence_motif	391	405	91.9	+	.	Name=NB-ARC motif 12;Signature=Motif 12;pvalue=6.47e-10;2.4e-06;sequence=ILPILKYSYDNLNKE
SUT1	fimo	sequence_motif	390	404	99.6	+	.	Name=NB-ARC motif 12;Signature=Motif 12;pvalue=1.09e-10;4.71e-07;sequence=ILPILKYSYDNLKSE
Sw5-b	fimo	sequence_motif	767	781	78.8	+	.	Name=NB-ARC motif 12;Signature=Motif 12;pvalue=1.3e-08;3.18e-05;sequence=SLATMQLSFDNLPHC
Ta4ANPR1	fimo	sequence_motif	766	780	70.3	+	.	Name=NB-ARC motif 12;Signature=Motif 12;pvalue=9.39e-08;0.00019;sequence=TRQVLNLSYNDLPHH
Ta7ANPR1	fimo	sequence_motif	765	779	68.4	+	.	Name=NB-ARC motif 12;Signature=Motif 12;pvalue=1.44e-07;0.000271;sequence=TRKVLNLSYNNLPQH
Ta7DNPR1	fimo	sequence_motif	757	771	68.5	+	.	Name=NB-ARC motif 12;Signature=Motif 12;pvalue=1.41e-07;0.000267;sequence=TRQVLNLSYNNLPHH
TaRCR1	fimo	sequence_motif	426	440	73.1	+	.	Name=NB-ARC motif 12;Signature=Motif 12;pvalue=4.84e-08;0.000104;sequence=VTRILDYCYNDLPAD
TaRPP13-3	fimo	sequence_motif	410	424	113	+	.	Name=NB-ARC motif 12;Signature=Motif 12;pvalue=5.54e-12;4.43e-08;sequence=MRRMVTLSYNHLPSH
Tm2	fimo	sequence_motif	390	404	103	+	.	Name=NB-ARC motif 12;Signature=Motif 12;pvalue=5.06e-11;2.28e-07;sequence=CAKVLALSYNDLPIA
tm2_sus	fimo	sequence_motif	390	404	103	+	.	Name=NB-ARC motif 12;Signature=Motif 12;pvalue=5.06e-11;2.28e-07;sequence=CAKVLALSYNDLPIA
Tm2^2	fimo	sequence_motif	390	404	103	+	.	Name=NB-ARC motif 12;Signature=Motif 12;pvalue=5.06e-11;2.28e-07;sequence=CAKVLALSYNDLPIA
Tm2-nv	fimo	sequence_motif	390	404	103	+	.	Name=NB-ARC motif 12;Signature=Motif 12;pvalue=5.06e-11;2.28e-07;sequence=CAKVLALSYNDLPIA
TmMLA1	fimo	sequence_motif	420	434	125	+	.	Name=NB-ARC motif 12;Signature=Motif 12;pvalue=3.26e-13;3.03e-09;sequence=MRRILSFSYYNLPPH
TmPm3	fimo	sequence_motif	413	427	127	+	.	Name=NB-ARC motif 12;Signature=Motif 12;pvalue=1.95e-13;2.01e-09;sequence=ILPILMLSYNELPSH
TNL2-PN40024	fimo	sequence_motif	414	428	71.1	+	.	Name=NB-ARC motif 12;Signature=Motif 12;pvalue=7.69e-08;0.000156;sequence=IEEVLRISYDGLDDK
Ty-2	fimo	sequence_motif	413	427	94.2	+	.	Name=NB-ARC motif 12;Signature=Motif 12;pvalue=3.78e-10;1.56e-06;sequence=ILPSLMLSYNDLPPH
UNI	fimo	sequence_motif	390	404	73.9	+	.	Name=NB-ARC motif 12;Signature=Motif 12;pvalue=4.06e-08;8.79e-05;sequence=ILPILKYSYDSLGDE
WRR8^Sf-2	fimo	sequence_motif	418	432	93.2	+	.	Name=NB-ARC motif 12;Signature=Motif 12;pvalue=4.75e-10;1.87e-06;sequence=IEKILRISYDGLGSE
WRR12^Ler-0	fimo	sequence_motif	417	431	94.9	+	.	Name=NB-ARC motif 12;Signature=Motif 12;pvalue=3.25e-10;1.35e-06;sequence=IMEILKISYEGLPKP
Xa1	fimo	sequence_motif	542	556	65.9	+	.	Name=NB-ARC motif 12;Signature=Motif 12;pvalue=2.57e-07;0.000461;sequence=IMQALKLSYDHLSNP
Xo1	fimo	sequence_motif	542	556	65.9	+	.	Name=NB-ARC motif 12;Signature=Motif 12;pvalue=2.57e-07;0.000461;sequence=IMQALKLSYDHLSNP
Y-1	fimo	sequence_motif	426	440	88	+	.	Name=NB-ARC motif 12;Signature=Motif 12;pvalue=1.59e-09;5.02e-06;sequence=VVENLKVSYDGLERE
Yr5	fimo	sequence_motif	552	566	125	+	.	Name=NB-ARC motif 12;Signature=Motif 12;pvalue=3.12e-13;2.96e-09;sequence=IMAALKLSYDQLPYH
Yr7	fimo	sequence_motif	544	558	82.9	+	.	Name=NB-ARC motif 12;Signature=Motif 12;pvalue=5.11e-09;1.31e-05;sequence=IMPALKLSYDELTYR
Yr-10	fimo	sequence_motif	413	427	81.1	+	.	Name=NB-ARC motif 12;Signature=Motif 12;pvalue=7.77e-09;1.94e-05;sequence=MRRILHVSYYDLPPN
YrSP	fimo	sequence_motif	552	566	125	+	.	Name=NB-ARC motif 12;Signature=Motif 12;pvalue=3.12e-13;2.96e-09;sequence=IMAALKLSYDQLPYH
ZAR1	fimo	sequence_motif	400	414	90.7	+	.	Name=NB-ARC motif 12;Signature=Motif 12;pvalue=8.55e-10;3.07e-06;sequence=VMSSLQLSYDELPSH
PP2-A5	fimo	sequence_motif	107	138	128	+	.	Name=TIR-3;Signature=Motif 13;pvalue=1.7e-13;1e-09;sequence=LIIIPIFYRLDLDVVKDLTGKFGDNFWDLVDK
PvVTT1	fimo	sequence_motif	90	121	200	+	.	Name=TIR-3;Signature=Motif 13;pvalue=9.26e-21;8.05e-17;sequence=QTVIPIFYNVDPSDVRNLKGSFGAAMVAHEDG
PvVTT1	fimo	sequence_motif	256	287	151	+	.	Name=TIR-3;Signature=Motif 13;pvalue=7.67e-16;4.83e-12;sequence=QLVCPIFYKVLPSDLRHQRNSYGEAMSEHENM
RBA1^Ag-0	fimo	sequence_motif	99	130	140	+	.	Name=TIR-3;Signature=Motif 13;pvalue=1.09e-14;6.58e-11;sequence=LLVIPIFYKVRARDVSGLTGDFGKKFWALAQK
RBA1^Col-0	fimo	sequence_motif	99	130	129	+	.	Name=TIR-3;Signature=Motif 13;pvalue=1.16e-13;6.95e-10;sequence=LLVIPIFYKVRARDVSGRTGDFGKKFWALAQK
Rvi15	fimo	sequence_motif	106	137	188	+	.	Name=TIR-3;Signature=Motif 13;pvalue=1.5e-19;1.17e-15;sequence=QHVLPIFYHVDPSHVRKQDGDLAEAFQKHEKD
BAR1	fimo	sequence_motif	98	129	219	+	.	Name=TIR-3;Signature=Motif 13;pvalue=1.28e-22;1.7e-18;sequence=QMIMPVFYEVDPSDVRKRTGEFGKAFEEACER
Bs4	fimo	sequence_motif	108	139	318	+	.	Name=TIR-3;Signature=Motif 13;pvalue=1.65e-32;3.96e-27;sequence=QTVIPIFYNVDPSHVRYQTESFGAAFAKHESK
CHS1	fimo	sequence_motif	99	130	62.8	+	.	Name=TIR-3;Signature=Motif 13;pvalue=5.22e-07;0.00268;sequence=LTVIPVFLTKHPLDVEKVSQIFPERAKIWRTA
CSA1	fimo	sequence_motif	102	133	153	+	.	Name=TIR-3;Signature=Motif 13;pvalue=5.25e-16;3.35e-12;sequence=LVVIPIFYKVQPVTVKELKGDFGDKFRELVKS
Dm1^Uk-3	fimo	sequence_motif	103	134	302	+	.	Name=TIR-3;Signature=Motif 13;pvalue=6.67e-31;7.98e-26;sequence=QIVMTVFYEVDPSDVKKQSGEFGEAFEKTCQG
Dm2d^Uk-1	fimo	sequence_motif	138	169	275	+	.	Name=TIR-3;Signature=Motif 13;pvalue=3.43e-28;9.66e-24;sequence=QIVMTIFYEVEPTDIKKQTSEFGKAFTKTCRG
Dm2h^Bla-1	fimo	sequence_motif	180	211	292	+	.	Name=TIR-3;Signature=Motif 13;pvalue=6.81e-30;2.72e-25;sequence=QIVMTIFYEVDPTDIKKQTGEFGKAFTKTCKG
DM2h^Ler	fimo	sequence_motif	180	211	292	+	.	Name=TIR-3;Signature=Motif 13;pvalue=6.81e-30;2.72e-25;sequence=QIVMTIFYEVDPTDIKKQTGEFGKAFTKTCKG
Dm2h^Uk-1	fimo	sequence_motif	138	169	292	+	.	Name=TIR-3;Signature=Motif 13;pvalue=6.81e-30;2.72e-25;sequence=QIVMTIFYEVDPTDIKKQTGEFGKAFTKTCKG
DM10^Col-0	fimo	sequence_motif	101	132	228	+	.	Name=TIR-3;Signature=Motif 13;pvalue=1.68e-23;2.69e-19;sequence=QIVMTVFYGVDPSDVRKQTGEFGIAFNKTCEG
DM10^Tuescha9	fimo	sequence_motif	101	132	228	+	.	Name=TIR-3;Signature=Motif 13;pvalue=1.68e-23;2.69e-19;sequence=QIVMTVFYGVDPSDVRKQTGEFGIAFNKTCEG
DSC1	fimo	sequence_motif	96	127	123	+	.	Name=TIR-3;Signature=Motif 13;pvalue=4.64e-13;2.68e-09;sequence=QLVVPIFYKVDKSDVEKQRNSFAVPFKLPELT
DSC2	fimo	sequence_motif	147	178	227	+	.	Name=TIR-3;Signature=Motif 13;pvalue=2.17e-23;3.35e-19;sequence=QTVMTVFYQVDPSDVRKQTGDFGKAFKKTCVG
Fom-1	fimo	sequence_motif	91	122	103	+	.	Name=TIR-3;Signature=Motif 13;pvalue=4.8e-11;2.73e-07;sequence=RVLLPVFYHVNPHDVRHQSGCFENSFRLHEEL
GhDSC1	fimo	sequence_motif	104	135	150	+	.	Name=TIR-3;Signature=Motif 13;pvalue=9.13e-16;5.67e-12;sequence=HIALPIFYHVDPSHVRNIGETFKTSFEEHESK
GmKR3	fimo	sequence_motif	122	153	155	+	.	Name=TIR-3;Signature=Motif 13;pvalue=3.2e-16;2.1e-12;sequence=LLVIPVFYKVDPSDVRRLQGSYAEGLARLEER
Gro1-4	fimo	sequence_motif	105	136	307	+	.	Name=TIR-3;Signature=Motif 13;pvalue=1.79e-31;2.86e-26;sequence=QIVVPVFYDVDPSTVRKQKSIFGEAFSKHEAR
HRG1	fimo	sequence_motif	134	165	173	+	.	Name=TIR-3;Signature=Motif 13;pvalue=4.99e-18;3.46e-14;sequence=QIVIPIFYRVDPSDVKKLTGNFGNVFKNNCVG
KR1	fimo	sequence_motif	103	134	189	+	.	Name=TIR-3;Signature=Motif 13;pvalue=1.16e-19;9.54e-16;sequence=ILILPVFYKVDPSDVRNHTGSFGKALTNHEKK
L	fimo	sequence_motif	149	180	215	+	.	Name=TIR-3;Signature=Motif 13;pvalue=3.43e-22;3.35e-18;sequence=RIILPIFYMVDPSDVRHQTGCYKKAFRKHANK
L1	fimo	sequence_motif	149	180	215	+	.	Name=TIR-3;Signature=Motif 13;pvalue=3.43e-22;3.35e-18;sequence=RIILPIFYMVDPSDVRHQTGCYKKAFRKHANK
L2	fimo	sequence_motif	149	180	215	+	.	Name=TIR-3;Signature=Motif 13;pvalue=3.43e-22;3.35e-18;sequence=RIILPIFYMVDPSDVRHQTGCYKKAFRKHANK
L3	fimo	sequence_motif	149	180	215	+	.	Name=TIR-3;Signature=Motif 13;pvalue=3.43e-22;3.35e-18;sequence=RIILPIFYMVDPSDVRHQTGCYKKAFRKHANK
L4	fimo	sequence_motif	149	180	215	+	.	Name=TIR-3;Signature=Motif 13;pvalue=3.43e-22;3.35e-18;sequence=RIILPIFYMVDPSDVRHQTGCYKKAFRKHANK
L5	fimo	sequence_motif	149	180	215	+	.	Name=TIR-3;Signature=Motif 13;pvalue=3.43e-22;3.35e-18;sequence=RIILPIFYMVDPSDVRHQTGCYKKAFRKHANK
L6	fimo	sequence_motif	149	180	215	+	.	Name=TIR-3;Signature=Motif 13;pvalue=3.43e-22;3.35e-18;sequence=RIILPIFYMVDPSDVRHQTGCYKKAFRKHANK
L7	fimo	sequence_motif	149	180	215	+	.	Name=TIR-3;Signature=Motif 13;pvalue=3.43e-22;3.35e-18;sequence=RIILPIFYMVDPSDVRHQTGCYKKAFRKHANK
L8	fimo	sequence_motif	149	180	215	+	.	Name=TIR-3;Signature=Motif 13;pvalue=3.43e-22;3.35e-18;sequence=RIILPIFYMVDPSDVRHQTGCYKKAFRKHANK
L9	fimo	sequence_motif	149	180	215	+	.	Name=TIR-3;Signature=Motif 13;pvalue=3.43e-22;3.35e-18;sequence=RIILPIFYMVDPSDVRHQTGCYKKAFRKHANK
L10	fimo	sequence_motif	149	180	215	+	.	Name=TIR-3;Signature=Motif 13;pvalue=3.43e-22;3.35e-18;sequence=RIILPIFYMVDPSDVRHQTGCYKKAFRKHANK
L11	fimo	sequence_motif	149	180	215	+	.	Name=TIR-3;Signature=Motif 13;pvalue=3.43e-22;3.35e-18;sequence=RIILPIFYMVDPSDVRHQTGCYKKAFRKHANK
LAZ5	fimo	sequence_motif	97	128	88	+	.	Name=TIR-3;Signature=Motif 13;pvalue=1.56e-09;8.81e-06;sequence=LRIMPVFFNVKPEEVREQNGEFGLKLYGEGKS
LH	fimo	sequence_motif	149	180	215	+	.	Name=TIR-3;Signature=Motif 13;pvalue=3.43e-22;3.35e-18;sequence=RIILPIFYMVDPSDVRHQTGCYKKAFRKHANK
M	fimo	sequence_motif	164	195	289	+	.	Name=TIR-3;Signature=Motif 13;pvalue=1.32e-29;4.5e-25;sequence=QIIIPIFYMVDPKDVRHQTGPYRKAFQKHSTR
Ma	fimo	sequence_motif	110	141	65.8	+	.	Name=TIR-3;Signature=Motif 13;pvalue=2.64e-07;0.00137;sequence=RSILPVFYNVTPSEVREQTGDHFQEAFAQHDK
MrRPV1	fimo	sequence_motif	110	141	161	+	.	Name=TIR-3;Signature=Motif 13;pvalue=7.92e-17;5.27e-13;sequence=HAVFPIFYHVDPSHVRKQEGSFGEAFAGYEEN
MrRUN1	fimo	sequence_motif	116	147	147	+	.	Name=TIR-3;Signature=Motif 13;pvalue=1.94e-15;1.19e-11;sequence=HAVFPIFYHVDPSHVRKQEGSFGEAFAGYGEN
muRdr1A	fimo	sequence_motif	105	136	230	+	.	Name=TIR-3;Signature=Motif 13;pvalue=9.21e-24;1.7e-19;sequence=GTILPIFYEVDPSHVRHQRGSFAEAFQEHEEK
muRdr1H	fimo	sequence_motif	105	136	229	+	.	Name=TIR-3;Signature=Motif 13;pvalue=1.33e-23;2.28e-19;sequence=GRILPIFYEVDPSHVRHQRGSFAEAFQEHEEK
N	fimo	sequence_motif	99	130	293	+	.	Name=TIR-3;Signature=Motif 13;pvalue=5.39e-30;2.72e-25;sequence=QTVIPIFYDVDPSHVRNQKESFAKAFEEHETK
Ngc-D	fimo	sequence_motif	123	154	71.9	+	.	Name=TIR-3;Signature=Motif 13;pvalue=6.37e-08;0.000335;sequence=HIILPVFLFVDPRDVRHTESGSYKEAFEEHSQ
P	fimo	sequence_motif	105	136	80.4	+	.	Name=TIR-3;Signature=Motif 13;pvalue=9.12e-09;4.9e-05;sequence=HRVLPVFYKVDPFDVTDEPRSYMATIDREYKA
P2	fimo	sequence_motif	105	136	80.4	+	.	Name=TIR-3;Signature=Motif 13;pvalue=9.12e-09;4.9e-05;sequence=HRVLPVFYKVDPFDVTDEPRSYMATIDREYKA
Pl17	fimo	sequence_motif	208	239	207	+	.	Name=TIR-3;Signature=Motif 13;pvalue=2.07e-21;1.98e-17;sequence=LFVIPIFYDVEPTEVRNQIGKFGEAFSKQETK
RAC1	fimo	sequence_motif	95	126	174	+	.	Name=TIR-3;Signature=Motif 13;pvalue=3.59e-18;2.53e-14;sequence=KIVIPVFYHVDPSQVRHQIGDFGKIFENTCKR
RCT1	fimo	sequence_motif	124	155	184	+	.	Name=TIR-3;Signature=Motif 13;pvalue=3.77e-19;2.91e-15;sequence=QVVLPVFYDVDPSEVRHQTGEFGKSFLNLLNR
RLM1A	fimo	sequence_motif	100	131	222	+	.	Name=TIR-3;Signature=Motif 13;pvalue=6.86e-23;9.66e-19;sequence=QIVMTVFYGVDPSDVRKQTGEFGIAFNETCAC
RLM1B	fimo	sequence_motif	100	131	222	+	.	Name=TIR-3;Signature=Motif 13;pvalue=5.79e-23;8.4e-19;sequence=QIVMTIFYGVDPSDVRKQIGKFGIAFNETCAR
RLM3_Col	fimo	sequence_motif	95	126	240	+	.	Name=TIR-3;Signature=Motif 13;pvalue=9.15e-25;2.08e-20;sequence=QMVIPIFYKVDPSHVRKQTGEFGMVFGETCKG
Roq1	fimo	sequence_motif	99	130	189	+	.	Name=TIR-3;Signature=Motif 13;pvalue=1.32e-19;1.05e-15;sequence=LIVVPVFYDVDPSTVRKQNGEYAVCFTKFEAN
RPP1-EstA	fimo	sequence_motif	180	211	292	+	.	Name=TIR-3;Signature=Motif 13;pvalue=6.81e-30;2.72e-25;sequence=QIVMTIFYEVDPTDIKKQTGEFGKAFTKTCKG
RPP1-NdA	fimo	sequence_motif	177	208	289	+	.	Name=TIR-3;Signature=Motif 13;pvalue=1.22e-29;4.49e-25;sequence=QIVMTIFYEVDPTDIKKQTGEFGKAFTKTCRG
RPP1-WsA	fimo	sequence_motif	138	169	282	+	.	Name=TIR-3;Signature=Motif 13;pvalue=6.73e-29;2.01e-24;sequence=QIVMTIFYEVEPTDIKKQTGEFGKAFTKTCRG
RPP1-WsB	fimo	sequence_motif	171	202	292	+	.	Name=TIR-3;Signature=Motif 13;pvalue=6.81e-30;2.72e-25;sequence=QIVMTIFYEVDPTDIKKQTGEFGKAFTKTCKG
RPP1-WsC	fimo	sequence_motif	167	198	282	+	.	Name=TIR-3;Signature=Motif 13;pvalue=6.73e-29;2.01e-24;sequence=QIVMTIFYEVEPTDIKKQTGEFGKAFTKTCRG
RPP1-ZdrA	fimo	sequence_motif	184	215	292	+	.	Name=TIR-3;Signature=Motif 13;pvalue=6.81e-30;2.72e-25;sequence=QIVMTIFYEVDPTDIKKQTGEFGKAFTKTCKG
RPP2A	fimo	sequence_motif	97	128	205	+	.	Name=TIR-3;Signature=Motif 13;pvalue=3.43e-21;3.16e-17;sequence=QIVVPVFFNVHPSQVKKQTGEFGKVFGKTCKG
RPP2A	fimo	sequence_motif	662	693	75	+	.	Name=TIR-3;Signature=Motif 13;pvalue=3.13e-08;0.000166;sequence=LVIIPIYFKVRLSDICGLKGRFEAAFLQLHMS
RPP2B	fimo	sequence_motif	142	173	127	+	.	Name=TIR-3;Signature=Motif 13;pvalue=2.06e-13;1.2e-09;sequence=HGVLPIFYKVSKSDVSNQTGSFEAVFQSPTKI
RPP4	fimo	sequence_motif	99	130	176	+	.	Name=TIR-3;Signature=Motif 13;pvalue=2.59e-18;1.85e-14;sequence=QMVIPVFYGVDPSHVRKQIGGFGDVFKKTCED
RPP5	fimo	sequence_motif	98	129	238	+	.	Name=TIR-3;Signature=Motif 13;pvalue=1.46e-24;2.91e-20;sequence=QMVIPVFYDVDPSEVRKQTGEFGKVFEKTCEV
RPP28	fimo	sequence_motif	142	173	229	+	.	Name=TIR-3;Signature=Motif 13;pvalue=1.14e-23;2.01e-19;sequence=QTVMTIFYEVDPTDVKKQTGDFGKVFKKTCMG
RPS4	fimo	sequence_motif	101	132	262	+	.	Name=TIR-3;Signature=Motif 13;pvalue=6.94e-27;1.66e-22;sequence=LVAIPIFYKLEPSTVRDLKGKFGDRFRSMAKG
RPS4^No-0	fimo	sequence_motif	101	132	262	+	.	Name=TIR-3;Signature=Motif 13;pvalue=6.94e-27;1.66e-22;sequence=LVAIPIFYKLEPSTVRDLKGKFGDRFRSMAKG
RPS4B	fimo	sequence_motif	99	130	165	+	.	Name=TIR-3;Signature=Motif 13;pvalue=3.39e-17;2.29e-13;sequence=LVAIPIFYKVDPSTVRGVRGQFGDAFRDLEER
RPS4-Ws	fimo	sequence_motif	101	132	262	+	.	Name=TIR-3;Signature=Motif 13;pvalue=6.94e-27;1.66e-22;sequence=LVAIPIFYKLEPSTVRDLKGKFGDRFRSMAKG
RPS6	fimo	sequence_motif	100	131	232	+	.	Name=TIR-3;Signature=Motif 13;pvalue=6.21e-24;1.19e-19;sequence=QLVIPIFYNLDPSHVRKQTGDFGKIFEKTCRN
RT4-4	fimo	sequence_motif	104	135	171	+	.	Name=TIR-3;Signature=Motif 13;pvalue=8.39e-18;5.74e-14;sequence=KEAFPIFHGVDPSDVRHQRGSFAKAFQEHEEK
Ry_sto	fimo	sequence_motif	99	130	177	+	.	Name=TIR-3;Signature=Motif 13;pvalue=1.89e-18;1.41e-14;sequence=QIVIPVFYDVSPSDVRHQNPPFAVSFSQHEEK
SIKIC1	fimo	sequence_motif	57	88	176	+	.	Name=TIR-3;Signature=Motif 13;pvalue=2.59e-18;1.85e-14;sequence=QMVIPVFYGVDPSHVRKQIGGFGDVFKKTCED
SIKIC2	fimo	sequence_motif	98	129	238	+	.	Name=TIR-3;Signature=Motif 13;pvalue=1.46e-24;2.91e-20;sequence=QMVIPVFYDVDPSEVRKQTGEFGKVFEKTCEV
SIKIC3	fimo	sequence_motif	101	132	176	+	.	Name=TIR-3;Signature=Motif 13;pvalue=2.59e-18;1.85e-14;sequence=QMVIPVFYGVDPSHVRKQIGGFGDVFKKTCED
SNC1	fimo	sequence_motif	106	137	189	+	.	Name=TIR-3;Signature=Motif 13;pvalue=1.22e-19;9.91e-16;sequence=QMVIPIFFHVDASEVKKQTGEFGKVFEETCKA
SOC3	fimo	sequence_motif	99	130	84	+	.	Name=TIR-3;Signature=Motif 13;pvalue=3.99e-09;2.19e-05;sequence=LEVFPIFYGVDPSVVRHQLGSFSLVKYQGLEM
SSI4	fimo	sequence_motif	99	130	293	+	.	Name=TIR-3;Signature=Motif 13;pvalue=5.39e-30;2.72e-25;sequence=QIVMTVFYEVDPSDVKKQSGEFGKVFEKTCQG
TAO1	fimo	sequence_motif	126	157	240	+	.	Name=TIR-3;Signature=Motif 13;pvalue=1.03e-24;2.25e-20;sequence=QTVMTVFYDVDPSDVRKQKGDFGKVFKKTCVG
TN2	fimo	sequence_motif	102	133	154	+	.	Name=TIR-3;Signature=Motif 13;pvalue=3.79e-16;2.45e-12;sequence=IIVMPIFYNVEPAHVRRQIEQVAKQFRKHEGR
TN13	fimo	sequence_motif	152	183	206	+	.	Name=TIR-3;Signature=Motif 13;pvalue=2.38e-21;2.24e-17;sequence=LTVMTLFYDLDPTDVRKQTGDFGMAFKETCKG
TNL2-PN40024	fimo	sequence_motif	102	133	224	+	.	Name=TIR-3;Signature=Motif 13;pvalue=4.08e-23;6.1e-19;sequence=QRVLPIFYNVDPSDVKKQRGKFGAALAEHEKN
VICTR	fimo	sequence_motif	95	126	181	+	.	Name=TIR-3;Signature=Motif 13;pvalue=7.19e-19;5.46e-15;sequence=KIIIPVFYGVDPSQVRYQIGEFGSIFEKTCKR
WRR4A^Col-0	fimo	sequence_motif	99	130	221	+	.	Name=TIR-3;Signature=Motif 13;pvalue=8.12e-23;1.11e-18;sequence=QIVMTVFYEVDPSHVRKQTGDFGIAFKETCAH
WRR4B^Col-0	fimo	sequence_motif	101	132	204	+	.	Name=TIR-3;Signature=Motif 13;pvalue=4.05e-21;3.59e-17;sequence=QIVMTVFYGVHPSDVRKQTGDFGIAFNETCAR
WRR4B^Ws-2	fimo	sequence_motif	102	133	204	+	.	Name=TIR-3;Signature=Motif 13;pvalue=4.05e-21;3.59e-17;sequence=QIVMTVFYGVHPSDVRKQTGDFGIAFNETCAR
WRR8^Sf-2	fimo	sequence_motif	95	126	191	+	.	Name=TIR-3;Signature=Motif 13;pvalue=8.68e-20;7.29e-16;sequence=KIVIPVFYGVDPSQVRHQIGDFGKIFEKTCKR
WRR9^Hi-0	fimo	sequence_motif	104	135	191	+	.	Name=TIR-3;Signature=Motif 13;pvalue=7.24e-20;6.19e-16;sequence=QIVMTVFYGVEPSDVRKQTGDFGIAFNKTCVN
WRR12^Ler-0	fimo	sequence_motif	99	130	84	+	.	Name=TIR-3;Signature=Motif 13;pvalue=3.99e-09;2.19e-05;sequence=LEVFPIFYGVDPSVVRHQLGSFSLVKYQGLEM
Y-1	fimo	sequence_motif	110	141	328	+	.	Name=TIR-3;Signature=Motif 13;pvalue=1.41e-33;6.75e-28;sequence=QLVIPVFYDVDPSDVRKQTKSFAEAFAEHESR
HcMLA1	fimo	sequence_motif	117	166	566	+	.	Name=monocot NLR CC-NBARC linker;Signature=Motif 14;pvalue=2.45e-57;4.48e-53;sequence=AIKEIKEQLQEVAARRDRNEVLVPNPMEPIAIDPCLRALYAEASELVGIY
Lr10	fimo	sequence_motif	121	170	108	+	.	Name=monocot NLR CC-NBARC linker;Signature=Motif 14;pvalue=1.51e-11;2.05e-07;sequence=DIKDIKSQILEVSNRCERYRFEDVCLARTEFVDPRLCTVDTCAADLVGID
MLA1	fimo	sequence_motif	122	171	625	+	.	Name=monocot NLR CC-NBARC linker;Signature=Motif 14;pvalue=3.11e-63;8.22e-59;sequence=AIKDIQEQLQKVADRRDRNKVFVPHPTRTIAIDPCLRALYAEATELVGIY
MLA2	fimo	sequence_motif	122	171	595	+	.	Name=monocot NLR CC-NBARC linker;Signature=Motif 14;pvalue=2.91e-60;6.03e-56;sequence=AIKDIQEQLQKVADRRDRNKVFVPHPTRPIAIDPCLRALYAEVTELVGIY
MLA3	fimo	sequence_motif	122	171	625	+	.	Name=monocot NLR CC-NBARC linker;Signature=Motif 14;pvalue=3.11e-63;8.22e-59;sequence=AIKDIQEQLQKVADRRDRNKVFVPHPTRTIAIDPCLRALYAEATELVGIY
MLA6	fimo	sequence_motif	122	171	629	+	.	Name=monocot NLR CC-NBARC linker;Signature=Motif 14;pvalue=1.21e-63;8.22e-59;sequence=AIKDIQEQLQKVADRRDRNKVFVPHPTRPIAIDPCLRALYAEATELVGIY
MLA7	fimo	sequence_motif	124	173	625	+	.	Name=monocot NLR CC-NBARC linker;Signature=Motif 14;pvalue=3.11e-63;8.22e-59;sequence=AIKDIQEQLQKVADRRDRNKVFVPHPTRTIAIDPCLRALYAEATELVGIY
MLA8	fimo	sequence_motif	122	171	625	+	.	Name=monocot NLR CC-NBARC linker;Signature=Motif 14;pvalue=3.11e-63;8.22e-59;sequence=AIKDIQEQLQKVADRRDRNKVFVPHPTRTIAIDPCLRALYAEATELVGIY
MLA9	fimo	sequence_motif	122	171	625	+	.	Name=monocot NLR CC-NBARC linker;Signature=Motif 14;pvalue=3.11e-63;8.22e-59;sequence=AIKDIQEQLQKVADRRDRNKVFVPHPTRTIAIDPCLRALYAEATELVGIY
MLA10	fimo	sequence_motif	122	171	625	+	.	Name=monocot NLR CC-NBARC linker;Signature=Motif 14;pvalue=3.11e-63;8.22e-59;sequence=AIKDIQEQLQKVADRRDRNKVFVPHPTRTIAIDPCLRALYAEATELVGIY
MLA12	fimo	sequence_motif	122	171	625	+	.	Name=monocot NLR CC-NBARC linker;Signature=Motif 14;pvalue=3.11e-63;8.22e-59;sequence=AIKDIQEQLQKVADRRDRNKVFVPHPTRTIAIDPCLRALYAEATELVGIY
MLA13	fimo	sequence_motif	122	171	625	+	.	Name=monocot NLR CC-NBARC linker;Signature=Motif 14;pvalue=3.11e-63;8.22e-59;sequence=AIKDIQEQLQKVADRRDRNKVFVPHPTRTIAIDPCLRALYAEATELVGIY
MLA16-1	fimo	sequence_motif	123	172	509	+	.	Name=monocot NLR CC-NBARC linker;Signature=Motif 14;pvalue=1.22e-51;1.94e-47;sequence=AIKEIKEHLQEVSARRDRNKVVVPNPTEPIAIDPCLRALYAEATELVGIY
MLA18-1	fimo	sequence_motif	123	172	509	+	.	Name=monocot NLR CC-NBARC linker;Signature=Motif 14;pvalue=1.22e-51;1.94e-47;sequence=AIKEIKEHLQEVSARRDRNKVVVPNPTEPIAIDPCLRALYAEATELVGIY
MLA18-2	fimo	sequence_motif	122	171	625	+	.	Name=monocot NLR CC-NBARC linker;Signature=Motif 14;pvalue=3.11e-63;8.22e-59;sequence=AIKDIQEQLQKVADRRDRNKVFVPHPTRTIAIDPCLRALYAEATELVGIY
MLA19-1	fimo	sequence_motif	122	171	596	+	.	Name=monocot NLR CC-NBARC linker;Signature=Motif 14;pvalue=2.21e-60;5.27e-56;sequence=AIKDIQEQLQKVADRRDRNKVFVPHPTRQIAIDPCLRALYAEATELVGIY
MLA22	fimo	sequence_motif	122	171	629	+	.	Name=monocot NLR CC-NBARC linker;Signature=Motif 14;pvalue=1.21e-63;8.22e-59;sequence=AIKDIQEQLQKVADRRDRNKVFVPHPTRPIAIDPCLRALYAEATELVGIY
MLA23	fimo	sequence_motif	122	171	625	+	.	Name=monocot NLR CC-NBARC linker;Signature=Motif 14;pvalue=3.11e-63;8.22e-59;sequence=AIKDIQEQLQKVADRRDRNKVFVPHPTRTIAIDPCLRALYAEATELVGIY
MLA25-1	fimo	sequence_motif	125	174	511	+	.	Name=monocot NLR CC-NBARC linker;Signature=Motif 14;pvalue=8.58e-52;1.46e-47;sequence=AVKEIKEQLQEVAARRDRNKVVVPNPTEPIAIDPCLRALYAEAAELVGIY
MLA27-1	fimo	sequence_motif	122	171	595	+	.	Name=monocot NLR CC-NBARC linker;Signature=Motif 14;pvalue=2.91e-60;6.03e-56;sequence=AIKDIQEQLQKVADRRDRNKVFVPHPTRPIAIDPCLRALYAEVTELVGIY
MLA27-2	fimo	sequence_motif	122	171	595	+	.	Name=monocot NLR CC-NBARC linker;Signature=Motif 14;pvalue=2.91e-60;6.03e-56;sequence=AIKDIQEQLQKVADRRDRNKVFVPHPTRPIAIDPCLRALYAEVTELVGIY
MLA28-1	fimo	sequence_motif	122	171	595	+	.	Name=monocot NLR CC-NBARC linker;Signature=Motif 14;pvalue=3.35e-60;6.64e-56;sequence=AIKDIQEQLQKMADRRDRNKVFVPHPTRPIAIDPCLRALYAEATELVGIY
MLA30-1	fimo	sequence_motif	122	171	625	+	.	Name=monocot NLR CC-NBARC linker;Signature=Motif 14;pvalue=3.11e-63;8.22e-59;sequence=AIKDIQEQLQKVADRRDRNKVFVPHPTRTIAIDPCLRALYAEATELVGIY
MLA31-1	fimo	sequence_motif	122	171	596	+	.	Name=monocot NLR CC-NBARC linker;Signature=Motif 14;pvalue=2.21e-60;5.27e-56;sequence=AIKDIQEQLQKVADRRDRNKVFVPHPTRQIAIDPCLRALYAEATELVGIY
MLA32	fimo	sequence_motif	122	171	586	+	.	Name=monocot NLR CC-NBARC linker;Signature=Motif 14;pvalue=2.6e-59;4.95e-55;sequence=AIKDIQEQLQKVAARRDRNKVFVPHPTRPIAIKPCLRALYAEATELVGIY
MLA34	fimo	sequence_motif	122	171	625	+	.	Name=monocot NLR CC-NBARC linker;Signature=Motif 14;pvalue=3.11e-63;8.22e-59;sequence=AIKDIQEQLQKVADRRDRNKVFVPHPTRTIAIDPCLRALYAEATELVGIY
MLA35-1	fimo	sequence_motif	122	171	625	+	.	Name=monocot NLR CC-NBARC linker;Signature=Motif 14;pvalue=3.11e-63;8.22e-59;sequence=AIKDIQEQLQKVADRRDRNKVFVPHPTRTIAIDPCLRALYAEATELVGIY
MLA36-1	fimo	sequence_motif	122	171	625	+	.	Name=monocot NLR CC-NBARC linker;Signature=Motif 14;pvalue=3.11e-63;8.22e-59;sequence=AIKDIQEQLQKVADRRDRNKVFVPHPTRTIAIDPCLRALYAEATELVGIY
MLA37-1	fimo	sequence_motif	122	171	625	+	.	Name=monocot NLR CC-NBARC linker;Signature=Motif 14;pvalue=3.11e-63;8.22e-59;sequence=AIKDIQEQLQKVADRRDRNKVFVPHPTRTIAIDPCLRALYAEATELVGIY
MLA39-1	fimo	sequence_motif	122	171	625	+	.	Name=monocot NLR CC-NBARC linker;Signature=Motif 14;pvalue=3.11e-63;8.22e-59;sequence=AIKDIQEQLQKVADRRDRNKVFVPHPTRTIAIDPCLRALYAEATELVGIY
Pbr1.b	fimo	sequence_motif	120	169	67.6	+	.	Name=monocot NLR CC-NBARC linker;Signature=Motif 14;pvalue=1.72e-07;0.00205;sequence=QGLKARVEDASKRRMRYKLDERTFEPSISRAIDPRLPSLYAEPDGLVGID
Pia-2	fimo	sequence_motif	95	144	73.3	+	.	Name=monocot NLR CC-NBARC linker;Signature=Motif 14;pvalue=4.64e-08;0.000566;sequence=DGKPRSERRHKVGRAKIDGFSKKPKPCTRMARIAELRALVREASERLERY
Pm41	fimo	sequence_motif	125	174	83.9	+	.	Name=monocot NLR CC-NBARC linker;Signature=Motif 14;pvalue=4.09e-09;5.12e-05;sequence=EQLKLQVVETSERHKRLLMPAQVTSGVSTTTIDPRMPALYADATDLVGID
Sr33	fimo	sequence_motif	122	171	311	+	.	Name=monocot NLR CC-NBARC linker;Signature=Motif 14;pvalue=7.34e-32;1.09e-27;sequence=AIKDIKKELQEVAARRDRNKFDGIASIPTEAIDPRLRALYIEAAELVGIY
Sr35	fimo	sequence_motif	123	172	90	+	.	Name=monocot NLR CC-NBARC linker;Signature=Motif 14;pvalue=1e-09;1.29e-05;sequence=ALEEVVLQAKQLAELRQRYEQEMRDTSANTSVDPRMMALYTDVTELVGIE
Sr50	fimo	sequence_motif	125	174	533	+	.	Name=monocot NLR CC-NBARC linker;Signature=Motif 14;pvalue=4.82e-54;8.51e-50;sequence=AIKEIKEQLQEVAARRDRNKVAVPNPMEPITIDPCLRALYAEATELVGIY
SrTA1662	fimo	sequence_motif	124	173	132	+	.	Name=monocot NLR CC-NBARC linker;Signature=Motif 14;pvalue=6.01e-14;8.67e-10;sequence=KGIQEELQKVAARRDRNKVDGMAPNTREAVVIDPRLRALYTEATELVGIY
SrTA1662	fimo	sequence_motif	122	171	123	+	.	Name=monocot NLR CC-NBARC linker;Signature=Motif 14;pvalue=5.19e-13;7.27e-09;sequence=AMKGIQEELQKVAARRDRNKVDGMAPNTREAVVIDPRLRALYTEATELVG
TmMLA1	fimo	sequence_motif	122	171	311	+	.	Name=monocot NLR CC-NBARC linker;Signature=Motif 14;pvalue=7.34e-32;1.09e-27;sequence=AIKDIKKELQEVAARRDRNKFDGIASVPTEAIDPRLRALYIEAAELVGIY
Yr-10	fimo	sequence_motif	122	171	98	+	.	Name=monocot NLR CC-NBARC linker;Signature=Motif 14;pvalue=1.56e-10;2.06e-06;sequence=DIKDIKSRIKEVSDRRERYKVDSVAPKPTGTSTDTLRQLALFKKAEELIG
PP2-A5	fimo	sequence_motif	83	103	128	+	.	Name=TIR-2;Signature=Motif 15;pvalue=1.73e-13;9.83e-10;sequence=EGYCESHWCMDELVKIKEYMD
PvVTT1	fimo	sequence_motif	66	86	156	+	.	Name=TIR-2;Signature=Motif 15;pvalue=2.51e-16;1.76e-12;sequence=ETFASSRWCLDELVNILDCMK
PvVTT1	fimo	sequence_motif	232	252	121	+	.	Name=TIR-2;Signature=Motif 15;pvalue=8.75e-13;4.84e-09;sequence=ENYARSPSCLDELLRILECKE
RBA1^Ag-0	fimo	sequence_motif	75	95	95.6	+	.	Name=TIR-2;Signature=Motif 15;pvalue=2.76e-10;1.4e-06;sequence=SRFAESRFCMDEIVKMKECVD
RBA1^Col-0	fimo	sequence_motif	75	95	95.6	+	.	Name=TIR-2;Signature=Motif 15;pvalue=2.76e-10;1.4e-06;sequence=SRFAESRFCMDEIVKMKECVD
Rvi15	fimo	sequence_motif	82	102	199	+	.	Name=TIR-2;Signature=Motif 15;pvalue=1.11e-20;2.76e-16;sequence=KMYADSSWCLDELVKIMECRD
BAR1	fimo	sequence_motif	78	98	141	+	.	Name=TIR-2;Signature=Motif 15;pvalue=8.62e-15;5.2e-11;sequence=RTYASSSWCLNELVEIKKVSQ
Bs4	fimo	sequence_motif	83	103	278	+	.	Name=TIR-2;Signature=Motif 15;pvalue=1.73e-28;8.15e-23;sequence=KNYATSRWCLNELVKIMECKE
CSA1	fimo	sequence_motif	78	98	134	+	.	Name=TIR-2;Signature=Motif 15;pvalue=3.53e-14;2.05e-10;sequence=PRYTESKWCLKELAKMKERTE
Dm1^Uk-3	fimo	sequence_motif	79	99	205	+	.	Name=TIR-2;Signature=Motif 15;pvalue=3.44e-21;1.16e-16;sequence=KKYASSSWCLDELVEILKCKE
Dm2d^Uk-1	fimo	sequence_motif	114	134	202	+	.	Name=TIR-2;Signature=Motif 15;pvalue=6.9e-21;1.8e-16;sequence=RKYASSSWCLDELAEIMKCRE
Dm2h^Bla-1	fimo	sequence_motif	156	176	211	+	.	Name=TIR-2;Signature=Motif 15;pvalue=7.29e-22;3.12e-17;sequence=KNYASSSWCLDELAEIMKCRE
DM2h^Ler	fimo	sequence_motif	156	176	211	+	.	Name=TIR-2;Signature=Motif 15;pvalue=7.29e-22;3.12e-17;sequence=KNYASSSWCLDELAEIMKCRE
Dm2h^Uk-1	fimo	sequence_motif	114	134	197	+	.	Name=TIR-2;Signature=Motif 15;pvalue=1.98e-20;4.13e-16;sequence=RKYASSSWCLDELAEIMKCRQ
DM10^Col-0	fimo	sequence_motif	77	97	185	+	.	Name=TIR-2;Signature=Motif 15;pvalue=3.18e-19;4.68e-15;sequence=KNYASSRWCLDELLEILKCRE
DM10^Tuescha9	fimo	sequence_motif	77	97	185	+	.	Name=TIR-2;Signature=Motif 15;pvalue=3.18e-19;4.68e-15;sequence=KNYASSRWCLDELLEILKCRE
DSC1	fimo	sequence_motif	72	92	171	+	.	Name=TIR-2;Signature=Motif 15;pvalue=8.73e-18;1.05e-13;sequence=TNYANSAWCLRELVKILECRN
DSC2	fimo	sequence_motif	123	143	222	+	.	Name=TIR-2;Signature=Motif 15;pvalue=6.93e-23;6.6e-18;sequence=KNYASSSWCLNELVEIMNCRE
Fom-1	fimo	sequence_motif	66	86	184	+	.	Name=TIR-2;Signature=Motif 15;pvalue=4.12e-19;5.7e-15;sequence=ENYASSKWCLRELAKIIDCTD
GhDSC1	fimo	sequence_motif	78	98	99.9	+	.	Name=TIR-2;Signature=Motif 15;pvalue=1.02e-10;5.34e-07;sequence=KDYASSKSCLGELSDIMDRKR
GmKR3	fimo	sequence_motif	98	118	109	+	.	Name=TIR-2;Signature=Motif 15;pvalue=1.2e-11;6.49e-08;sequence=KDYASSSFCLDELATILGCYR
Gro1-4	fimo	sequence_motif	81	101	227	+	.	Name=TIR-2;Signature=Motif 15;pvalue=1.96e-23;3.07e-18;sequence=KNYANSTWCLDELTKIMECKN
HRG1	fimo	sequence_motif	110	130	221	+	.	Name=TIR-2;Signature=Motif 15;pvalue=7.01e-23;6.6e-18;sequence=RNYASSSWCLDELVEIMKCKE
KR1	fimo	sequence_motif	79	99	105	+	.	Name=TIR-2;Signature=Motif 15;pvalue=3.33e-11;1.76e-07;sequence=ENYASSSFCLNELDYILKFIK
L	fimo	sequence_motif	124	144	161	+	.	Name=TIR-2;Signature=Motif 15;pvalue=7.16e-17;5.26e-13;sequence=SGYADSKWCLMELAEIVRRQE
L1	fimo	sequence_motif	124	144	161	+	.	Name=TIR-2;Signature=Motif 15;pvalue=7.16e-17;5.26e-13;sequence=SGYADSKWCLMELAEIVRRQE
L2	fimo	sequence_motif	124	144	161	+	.	Name=TIR-2;Signature=Motif 15;pvalue=7.16e-17;5.26e-13;sequence=SGYADSKWCLMELAEIVRRQE
L3	fimo	sequence_motif	124	144	161	+	.	Name=TIR-2;Signature=Motif 15;pvalue=7.16e-17;5.26e-13;sequence=SGYADSKWCLMELAEIVRRQE
L4	fimo	sequence_motif	124	144	161	+	.	Name=TIR-2;Signature=Motif 15;pvalue=7.16e-17;5.26e-13;sequence=SGYADSKWCLMELAEIVRRQE
L5	fimo	sequence_motif	124	144	161	+	.	Name=TIR-2;Signature=Motif 15;pvalue=7.16e-17;5.26e-13;sequence=SGYADSKWCLMELAEIVRRQE
L6	fimo	sequence_motif	124	144	161	+	.	Name=TIR-2;Signature=Motif 15;pvalue=7.16e-17;5.26e-13;sequence=SGYADSKWCLMELAEIVRRQE
L7	fimo	sequence_motif	124	144	161	+	.	Name=TIR-2;Signature=Motif 15;pvalue=7.16e-17;5.26e-13;sequence=SGYADSKWCLMELAEIVRRQE
L8	fimo	sequence_motif	124	144	161	+	.	Name=TIR-2;Signature=Motif 15;pvalue=7.16e-17;5.26e-13;sequence=SGYADSKWCLMELAEIVRRQE
L9	fimo	sequence_motif	124	144	161	+	.	Name=TIR-2;Signature=Motif 15;pvalue=7.16e-17;5.26e-13;sequence=SGYADSKWCLMELAEIVRRQE
L10	fimo	sequence_motif	124	144	161	+	.	Name=TIR-2;Signature=Motif 15;pvalue=7.16e-17;5.26e-13;sequence=SGYADSKWCLMELAEIVRRQE
L11	fimo	sequence_motif	124	144	161	+	.	Name=TIR-2;Signature=Motif 15;pvalue=7.16e-17;5.26e-13;sequence=SGYADSKWCLMELAEIVRRQE
LAZ5	fimo	sequence_motif	73	93	155	+	.	Name=TIR-2;Signature=Motif 15;pvalue=2.9e-16;1.95e-12;sequence=SNYAESKWCLDELVKIMEQVK
LH	fimo	sequence_motif	124	144	161	+	.	Name=TIR-2;Signature=Motif 15;pvalue=7.16e-17;5.26e-13;sequence=SGYADSKWCLMELAEIVRRQE
M	fimo	sequence_motif	139	159	180	+	.	Name=TIR-2;Signature=Motif 15;pvalue=9.18e-19;1.2e-14;sequence=RGYADSKWCLMELAKIVRHQK
Ma	fimo	sequence_motif	86	106	130	+	.	Name=TIR-2;Signature=Motif 15;pvalue=9.14e-14;5.25e-10;sequence=TNYATSTWCLDELAKMVELAN
MrRPV1	fimo	sequence_motif	86	106	203	+	.	Name=TIR-2;Signature=Motif 15;pvalue=4.9e-21;1.54e-16;sequence=ENYAHSRWCLDELVKIMECQK
MrRUN1	fimo	sequence_motif	89	109	185	+	.	Name=TIR-2;Signature=Motif 15;pvalue=3.18e-19;4.68e-15;sequence=ENYARSRWCLDELVKIMECHK
muRdr1A	fimo	sequence_motif	82	102	154	+	.	Name=TIR-2;Signature=Motif 15;pvalue=3.84e-16;2.55e-12;sequence=PNYASSTWCLLELSKILECME
muRdr1H	fimo	sequence_motif	82	102	147	+	.	Name=TIR-2;Signature=Motif 15;pvalue=1.77e-15;1.1e-11;sequence=PNFASSTWCLLELSKILECME
N	fimo	sequence_motif	75	95	219	+	.	Name=TIR-2;Signature=Motif 15;pvalue=1.38e-22;1.08e-17;sequence=ENYATSRWCLNELVKIMECKT
Ngc-D	fimo	sequence_motif	94	114	115	+	.	Name=TIR-2;Signature=Motif 15;pvalue=3.03e-12;1.66e-08;sequence=PNYASSKWCLQELAKMVGCWK
P	fimo	sequence_motif	81	101	156	+	.	Name=TIR-2;Signature=Motif 15;pvalue=2.76e-16;1.88e-12;sequence=EKFADSEWCLEEVVTIAERMK
P2	fimo	sequence_motif	81	101	156	+	.	Name=TIR-2;Signature=Motif 15;pvalue=2.76e-16;1.88e-12;sequence=EKFADSEWCLEEVVTIAERMK
Pl17	fimo	sequence_motif	184	204	173	+	.	Name=TIR-2;Signature=Motif 15;pvalue=5.5e-18;6.81e-14;sequence=KNYADSSWCLEELAHIMKCKH
Prv^1	fimo	sequence_motif	98	118	163	+	.	Name=TIR-2;Signature=Motif 15;pvalue=5e-17;4.71e-13;sequence=KGYASSKWCLRELVKIIDQKN
Prv^2	fimo	sequence_motif	98	118	163	+	.	Name=TIR-2;Signature=Motif 15;pvalue=5e-17;4.71e-13;sequence=KGYASSKWCLRELVKIIDQKN
RAC1	fimo	sequence_motif	74	94	148	+	.	Name=TIR-2;Signature=Motif 15;pvalue=1.54e-15;9.63e-12;sequence=INYASSSWCLNELLEIVNCND
RCT1	fimo	sequence_motif	100	120	108	+	.	Name=TIR-2;Signature=Motif 15;pvalue=1.67e-11;8.93e-08;sequence=KNYADSKWCLQELWQIMVRHR
RLM1A	fimo	sequence_motif	76	96	167	+	.	Name=TIR-2;Signature=Motif 15;pvalue=1.84e-17;2.06e-13;sequence=KNYASSGWCLDELLEILKCKD
RLM1B	fimo	sequence_motif	76	96	205	+	.	Name=TIR-2;Signature=Motif 15;pvalue=3.02e-21;1.09e-16;sequence=KKYASSSWCLDELVEILECKK
RLM3_Col	fimo	sequence_motif	71	91	181	+	.	Name=TIR-2;Signature=Motif 15;pvalue=8.1e-19;1.09e-14;sequence=KNYASSTWCLDELVKIQECYE
Roq1	fimo	sequence_motif	75	95	166	+	.	Name=TIR-2;Signature=Motif 15;pvalue=2.56e-17;2.68e-13;sequence=KNYASSTWCLEELVKILEIHE
RPP1-EstA	fimo	sequence_motif	156	176	211	+	.	Name=TIR-2;Signature=Motif 15;pvalue=7.29e-22;3.12e-17;sequence=KNYASSSWCLDELAEIMKCRE
RPP1-NdA	fimo	sequence_motif	153	173	185	+	.	Name=TIR-2;Signature=Motif 15;pvalue=3.34e-19;4.76e-15;sequence=RKYASSSWCLDELAEIMICRE
RPP1-WsA	fimo	sequence_motif	114	134	202	+	.	Name=TIR-2;Signature=Motif 15;pvalue=6.9e-21;1.8e-16;sequence=RKYASSSWCLDELAEIMKCRE
RPP1-WsB	fimo	sequence_motif	147	167	211	+	.	Name=TIR-2;Signature=Motif 15;pvalue=7.29e-22;3.12e-17;sequence=KNYASSSWCLDELAEIMKCRE
RPP1-WsC	fimo	sequence_motif	143	163	202	+	.	Name=TIR-2;Signature=Motif 15;pvalue=6.9e-21;1.8e-16;sequence=RKYASSSWCLDELAEIMKCRE
RPP1-ZdrA	fimo	sequence_motif	160	180	211	+	.	Name=TIR-2;Signature=Motif 15;pvalue=7.29e-22;3.12e-17;sequence=KNYASSSWCLDELAEIMKCRE
RPP2A	fimo	sequence_motif	73	93	152	+	.	Name=TIR-2;Signature=Motif 15;pvalue=6.15e-16;3.96e-12;sequence=KNYASSTWCLDELVEIHTCYK
RPP2B	fimo	sequence_motif	118	138	123	+	.	Name=TIR-2;Signature=Motif 15;pvalue=4.62e-13;2.59e-09;sequence=EDYANSWWCLEEVGKIMQRRK
RPP4	fimo	sequence_motif	75	95	165	+	.	Name=TIR-2;Signature=Motif 15;pvalue=3.52e-17;3.45e-13;sequence=ENYASSTWCLNELVEIHKCYK
RPP5	fimo	sequence_motif	74	94	170	+	.	Name=TIR-2;Signature=Motif 15;pvalue=9.32e-18;1.07e-13;sequence=KNYASSTWCLNELVEIHKCFN
RPP28	fimo	sequence_motif	118	138	187	+	.	Name=TIR-2;Signature=Motif 15;pvalue=2.22e-19;3.8e-15;sequence=KDYASSSWCLNELVEIMKCRK
RPS4	fimo	sequence_motif	77	97	197	+	.	Name=TIR-2;Signature=Motif 15;pvalue=2.11e-20;4.13e-16;sequence=GNYTESVWCVRELEKIKDCTD
RPS4^No-0	fimo	sequence_motif	77	97	197	+	.	Name=TIR-2;Signature=Motif 15;pvalue=2.11e-20;4.13e-16;sequence=GNYTESVWCVRELEKIKDCTD
RPS4B	fimo	sequence_motif	75	95	157	+	.	Name=TIR-2;Signature=Motif 15;pvalue=2.01e-16;1.43e-12;sequence=GKYTESTWCLRELAMIKDCVE
RPS4-Ws	fimo	sequence_motif	77	97	197	+	.	Name=TIR-2;Signature=Motif 15;pvalue=2.11e-20;4.13e-16;sequence=GNYTESVWCVRELEKIKDCTD
RPS6	fimo	sequence_motif	76	96	163	+	.	Name=TIR-2;Signature=Motif 15;pvalue=5.4e-17;4.98e-13;sequence=KTYASSSWCLNELLEIVKCKK
RT4-4	fimo	sequence_motif	84	104	151	+	.	Name=TIR-2;Signature=Motif 15;pvalue=7.28e-16;4.63e-12;sequence=PNYASSTWCLDELQKIVECEK
Ry_sto	fimo	sequence_motif	75	95	147	+	.	Name=TIR-2;Signature=Motif 15;pvalue=1.87e-15;1.14e-11;sequence=KSYASSRWCLEELAHIIKCKK
SIKIC1	fimo	sequence_motif	31	51	165	+	.	Name=TIR-2;Signature=Motif 15;pvalue=3.52e-17;3.45e-13;sequence=ENYASSTWCLNELVEIHKCHK
SIKIC2	fimo	sequence_motif	74	94	170	+	.	Name=TIR-2;Signature=Motif 15;pvalue=9.32e-18;1.07e-13;sequence=KNYASSTWCLNELVEIHKCFN
SIKIC3	fimo	sequence_motif	75	95	165	+	.	Name=TIR-2;Signature=Motif 15;pvalue=3.52e-17;3.45e-13;sequence=ENYASSTWCLNELVEIHKCHK
SNC1	fimo	sequence_motif	82	102	154	+	.	Name=TIR-2;Signature=Motif 15;pvalue=4.25e-16;2.78e-12;sequence=KNYASSTWCLNELVEIHKCYT
SOC3	fimo	sequence_motif	75	95	140	+	.	Name=TIR-2;Signature=Motif 15;pvalue=1.03e-14;6.09e-11;sequence=ENYATSRWCLLELQLIMELMK
SSI4	fimo	sequence_motif	75	95	205	+	.	Name=TIR-2;Signature=Motif 15;pvalue=2.81e-21;1.09e-16;sequence=KKYASSSWCLDELVEILNCKE
TAO1	fimo	sequence_motif	102	122	186	+	.	Name=TIR-2;Signature=Motif 15;pvalue=2.37e-19;3.85e-15;sequence=RNYGSSKWCLDELVEIMKCRE
TN2	fimo	sequence_motif	78	98	96.7	+	.	Name=TIR-2;Signature=Motif 15;pvalue=2.12e-10;1.1e-06;sequence=KNYSASPWCLQELVMIMDVEK
TN13	fimo	sequence_motif	128	148	179	+	.	Name=TIR-2;Signature=Motif 15;pvalue=1.16e-18;1.48e-14;sequence=RKYASSSWCLNELALIMKCRK
TNL2-PN40024	fimo	sequence_motif	78	98	198	+	.	Name=TIR-2;Signature=Motif 15;pvalue=1.64e-20;3.85e-16;sequence=ENYASSKWCLEELAKILECMK
VICTR	fimo	sequence_motif	74	94	167	+	.	Name=TIR-2;Signature=Motif 15;pvalue=2.18e-17;2.34e-13;sequence=KNYASSSWCLNELLEIVNCND
WRR4A^Col-0	fimo	sequence_motif	75	95	187	+	.	Name=TIR-2;Signature=Motif 15;pvalue=2.11e-19;3.8e-15;sequence=KNYASSSWCLDELLEILKCKE
WRR4B^Col-0	fimo	sequence_motif	77	97	189	+	.	Name=TIR-2;Signature=Motif 15;pvalue=1.15e-19;2.17e-15;sequence=KNYASSSWCLDELLEILDCKE
WRR4B^Ws-2	fimo	sequence_motif	78	98	186	+	.	Name=TIR-2;Signature=Motif 15;pvalue=2.26e-19;3.8e-15;sequence=KNYASSSWCLDELLEILDCKD
WRR8^Sf-2	fimo	sequence_motif	74	94	167	+	.	Name=TIR-2;Signature=Motif 15;pvalue=2.18e-17;2.34e-13;sequence=KNYASSSWCLNELLEIVNCND
WRR9^Hi-0	fimo	sequence_motif	80	100	157	+	.	Name=TIR-2;Signature=Motif 15;pvalue=2.01e-16;1.43e-12;sequence=QKYASSSWCLDELLEIMKRKK
WRR12^Ler-0	fimo	sequence_motif	75	95	140	+	.	Name=TIR-2;Signature=Motif 15;pvalue=1.03e-14;6.09e-11;sequence=ENYATSRWCLLELQLIMELMK
Y-1	fimo	sequence_motif	86	106	266	+	.	Name=TIR-2;Signature=Motif 15;pvalue=2.65e-27;6.23e-22;sequence=KNYATSRWCLNEVVKIMECKE
Adnr1	fimo	sequence_motif	394	410	69.5	+	.	Name=CC-EDVID;Signature=Motif 16;pvalue=1.11e-07;0.000249;sequence=ELSYDMEDSVDQYVHAV
alpha-CMV	fimo	sequence_motif	70	86	87.3	+	.	Name=CC-EDVID;Signature=Motif 16;pvalue=1.85e-09;5.7e-06;sequence=DVVYDADDLFDKLLTRA
alpha-WOLF2	fimo	sequence_motif	70	86	87.3	+	.	Name=CC-EDVID;Signature=Motif 16;pvalue=1.85e-09;5.7e-06;sequence=DVVYDADDLFDKLLTRA
alpha-WOLF2a	fimo	sequence_motif	70	86	87.3	+	.	Name=CC-EDVID;Signature=Motif 16;pvalue=1.85e-09;5.7e-06;sequence=DVVYDADDLFDKLLTRA
alpha-WOLF4	fimo	sequence_motif	70	86	87.3	+	.	Name=CC-EDVID;Signature=Motif 16;pvalue=1.85e-09;5.7e-06;sequence=DVVYDADDLFDKLLTRA
alpha-WOLF4a	fimo	sequence_motif	70	86	87.3	+	.	Name=CC-EDVID;Signature=Motif 16;pvalue=1.85e-09;5.7e-06;sequence=DVVYDADDLFDKLLTRA
alpha-WOLF6	fimo	sequence_motif	70	86	87.3	+	.	Name=CC-EDVID;Signature=Motif 16;pvalue=1.85e-09;5.7e-06;sequence=DVVYDADDLFDKLLTRA
alpha-WOLF6b	fimo	sequence_motif	70	86	87.3	+	.	Name=CC-EDVID;Signature=Motif 16;pvalue=1.85e-09;5.7e-06;sequence=DVVYDADDLFDKLLTRA
alpha-WOLF6c	fimo	sequence_motif	70	86	87.3	+	.	Name=CC-EDVID;Signature=Motif 16;pvalue=1.85e-09;5.7e-06;sequence=DVVYDADDLFDKLLTRA
alpha-WOLF7	fimo	sequence_motif	70	86	87.3	+	.	Name=CC-EDVID;Signature=Motif 16;pvalue=1.85e-09;5.7e-06;sequence=DVVYDADDLFDKLLTRA
alpha-WOLF8	fimo	sequence_motif	70	86	87.3	+	.	Name=CC-EDVID;Signature=Motif 16;pvalue=1.85e-09;5.7e-06;sequence=DVVYDADDLFDKLLTRA
alpha-WOLF9	fimo	sequence_motif	70	86	87.3	+	.	Name=CC-EDVID;Signature=Motif 16;pvalue=1.85e-09;5.7e-06;sequence=DVVYDADDLFDKLLTRA
alpha-WOLF10	fimo	sequence_motif	70	86	87.3	+	.	Name=CC-EDVID;Signature=Motif 16;pvalue=1.85e-09;5.7e-06;sequence=DVVYDADDLFDKLLTRA
alpha-WOLF11	fimo	sequence_motif	70	86	87.3	+	.	Name=CC-EDVID;Signature=Motif 16;pvalue=1.85e-09;5.7e-06;sequence=DVVYDADDLFDKLLTRA
alpha-WOLF12	fimo	sequence_motif	70	86	87.3	+	.	Name=CC-EDVID;Signature=Motif 16;pvalue=1.85e-09;5.7e-06;sequence=DVVYDADDLFDKLLTRA
alpha-WOLF15	fimo	sequence_motif	70	86	87.3	+	.	Name=CC-EDVID;Signature=Motif 16;pvalue=1.85e-09;5.7e-06;sequence=DVVYDADDLFDKLLTRA
alpha-WOLF16	fimo	sequence_motif	70	86	87.3	+	.	Name=CC-EDVID;Signature=Motif 16;pvalue=1.85e-09;5.7e-06;sequence=DVVYDADDLFDKLLTRA
alpha-WOLF18	fimo	sequence_motif	70	86	87.3	+	.	Name=CC-EDVID;Signature=Motif 16;pvalue=1.85e-09;5.7e-06;sequence=DVVYDADDLFDKLLTRA
beta-WOLF0	fimo	sequence_motif	70	86	111	+	.	Name=CC-EDVID;Signature=Motif 16;pvalue=8.44e-12;5.75e-08;sequence=DVVYDADDLFDEFLTLA
beta-WOLF3	fimo	sequence_motif	70	86	111	+	.	Name=CC-EDVID;Signature=Motif 16;pvalue=8.44e-12;5.75e-08;sequence=DVVYDADDLFDEFLTLA
beta-WOLF5a	fimo	sequence_motif	70	86	111	+	.	Name=CC-EDVID;Signature=Motif 16;pvalue=8.44e-12;5.75e-08;sequence=DVVYDADDLFDEFLTLA
beta-WOLF5b	fimo	sequence_motif	70	86	111	+	.	Name=CC-EDVID;Signature=Motif 16;pvalue=8.44e-12;5.75e-08;sequence=DVVYDADDLFDEFLTLA
beta-WOLF6b	fimo	sequence_motif	70	86	111	+	.	Name=CC-EDVID;Signature=Motif 16;pvalue=8.44e-12;5.75e-08;sequence=DVVYDADDLFDEFLTLA
beta-WOLF9	fimo	sequence_motif	70	86	111	+	.	Name=CC-EDVID;Signature=Motif 16;pvalue=8.44e-12;5.75e-08;sequence=DVVYDADDLFDEFLTLA
beta-WOLF11	fimo	sequence_motif	70	86	111	+	.	Name=CC-EDVID;Signature=Motif 16;pvalue=8.44e-12;5.75e-08;sequence=DVVYDADDLFDEFLTLA
BjuWRR1	fimo	sequence_motif	67	83	99.9	+	.	Name=CC-EDVID;Signature=Motif 16;pvalue=1.02e-10;5.08e-07;sequence=DIVFDAEDIIESFLLKE
Bph1/9-1	fimo	sequence_motif	74	90	83.4	+	.	Name=CC-EDVID;Signature=Motif 16;pvalue=4.54e-09;1.29e-05;sequence=DVAYDVEDCLQDFAVRL
Bph1/9-2	fimo	sequence_motif	74	90	83.4	+	.	Name=CC-EDVID;Signature=Motif 16;pvalue=4.54e-09;1.29e-05;sequence=DVAYDVEDCLQDFAVRL
Bph1/9-7	fimo	sequence_motif	74	90	83.4	+	.	Name=CC-EDVID;Signature=Motif 16;pvalue=4.54e-09;1.29e-05;sequence=DVAYDVEDCLQDFAVRL
Bph1/9-9	fimo	sequence_motif	74	90	83.4	+	.	Name=CC-EDVID;Signature=Motif 16;pvalue=4.54e-09;1.29e-05;sequence=DVAYDVEDCLQDFAVRL
Bph14	fimo	sequence_motif	76	92	105	+	.	Name=CC-EDVID;Signature=Motif 16;pvalue=3.1e-11;1.77e-07;sequence=KVAYQANDVFDEFKYEA
CaMi	fimo	sequence_motif	448	464	88.5	+	.	Name=CC-EDVID;Signature=Motif 16;pvalue=1.41e-09;4.99e-06;sequence=DVAYEAKDVTDSIIVRD
CaPtr1	fimo	sequence_motif	71	87	65.3	+	.	Name=CC-EDVID;Signature=Motif 16;pvalue=2.94e-07;0.000628;sequence=DVVYDVDDLMDDLSTQL
CAR1	fimo	sequence_motif	67	83	120	+	.	Name=CC-EDVID;Signature=Motif 16;pvalue=9.94e-13;1.11e-08;sequence=EASYDAEDILEAFFLKA
CcRpp1	fimo	sequence_motif	64	80	87.9	+	.	Name=CC-EDVID;Signature=Motif 16;pvalue=1.63e-09;5.64e-06;sequence=DVAHEAEDVIDTYVAKV
CD3.1	fimo	sequence_motif	78	94	98.4	+	.	Name=CC-EDVID;Signature=Motif 16;pvalue=1.44e-10;6.42e-07;sequence=YAFYEAEEILDAVEYHC
CW9	fimo	sequence_motif	67	83	106	+	.	Name=CC-EDVID;Signature=Motif 16;pvalue=2.23e-11;1.38e-07;sequence=EIVYDTEDIIETFLRKK
DSC1	fimo	sequence_motif	460	476	68.4	+	.	Name=CC-EDVID;Signature=Motif 16;pvalue=1.45e-07;0.000323;sequence=DVSGVVKDLVDKCLITL
FB_MR5	fimo	sequence_motif	75	91	115	+	.	Name=CC-EDVID;Signature=Motif 16;pvalue=3.49e-12;3.06e-08;sequence=DLAFDVEDVLDKYATKM
Fom-2	fimo	sequence_motif	71	87	107	+	.	Name=CC-EDVID;Signature=Motif 16;pvalue=1.97e-11;1.25e-07;sequence=HLVYQADDLLDEIVYED
Gpa2	fimo	sequence_motif	60	76	116	+	.	Name=CC-EDVID;Signature=Motif 16;pvalue=2.39e-12;2.39e-08;sequence=EVAYTTEDMVDSESRNV
HcMLA1	fimo	sequence_motif	71	87	125	+	.	Name=CC-EDVID;Signature=Motif 16;pvalue=3.47e-13;4.15e-09;sequence=ELSYNMEDVVDKFLVRV
Hero-A	fimo	sequence_motif	446	462	106	+	.	Name=CC-EDVID;Signature=Motif 16;pvalue=2.32e-11;1.38e-07;sequence=DVAYEAEHVINSILVRD
Hrt1	fimo	sequence_motif	67	83	104	+	.	Name=CC-EDVID;Signature=Motif 16;pvalue=4.09e-11;2.13e-07;sequence=DLVFDAEDIIESYVLNK
HvPm3	fimo	sequence_motif	76	92	94.3	+	.	Name=CC-EDVID;Signature=Motif 16;pvalue=3.66e-10;1.42e-06;sequence=TVAYQANEVFDEFKYEA
I2	fimo	sequence_motif	79	95	90.9	+	.	Name=CC-EDVID;Signature=Motif 16;pvalue=8.1e-10;3.01e-06;sequence=DAVDSAENLIEEVNYEA
Le4	fimo	sequence_motif	66	82	127	+	.	Name=CC-EDVID;Signature=Motif 16;pvalue=1.78e-13;2.24e-09;sequence=ELAYDAEDVIETFSLKV
LOV1	fimo	sequence_motif	67	83	112	+	.	Name=CC-EDVID;Signature=Motif 16;pvalue=5.73e-12;4.85e-08;sequence=DIVYDAEDIIESFLLNE
Lr10	fimo	sequence_motif	73	89	83.9	+	.	Name=CC-EDVID;Signature=Motif 16;pvalue=4.05e-09;1.18e-05;sequence=ELSYDIEDKIDNSMSLM
Lr22a	fimo	sequence_motif	79	95	90.4	+	.	Name=CC-EDVID;Signature=Motif 16;pvalue=8.99e-10;3.27e-06;sequence=RLAYDMEDIVDQYMYVV
Lr22a_sus	fimo	sequence_motif	79	95	90.4	+	.	Name=CC-EDVID;Signature=Motif 16;pvalue=8.99e-10;3.27e-06;sequence=RLAYDMEDIVDQYMYVV
Mal-R	fimo	sequence_motif	76	92	73.1	+	.	Name=CC-EDVID;Signature=Motif 16;pvalue=4.92e-08;0.00012;sequence=EWAYDADDILDEYEAAA
Mi-1	fimo	sequence_motif	448	464	119	+	.	Name=CC-EDVID;Signature=Motif 16;pvalue=1.32e-12;1.38e-08;sequence=DVAYEAKDVIDSIIVRD
MLA1	fimo	sequence_motif	71	87	136	+	.	Name=CC-EDVID;Signature=Motif 16;pvalue=2.38e-14;3.43e-10;sequence=ELSYVIEDVVDKFLVQV
MLA2	fimo	sequence_motif	71	87	136	+	.	Name=CC-EDVID;Signature=Motif 16;pvalue=2.38e-14;3.43e-10;sequence=ELSYVIEDVVDKFLVQV
MLA3	fimo	sequence_motif	71	87	136	+	.	Name=CC-EDVID;Signature=Motif 16;pvalue=2.38e-14;3.43e-10;sequence=ELSYVIEDVVDKFLVQV
MLA6	fimo	sequence_motif	71	87	136	+	.	Name=CC-EDVID;Signature=Motif 16;pvalue=2.38e-14;3.43e-10;sequence=ELSYVIEDVVDKFLVQV
MLA7	fimo	sequence_motif	71	87	136	+	.	Name=CC-EDVID;Signature=Motif 16;pvalue=2.38e-14;3.43e-10;sequence=ELSYVIEDVVDKFLVQV
MLA8	fimo	sequence_motif	71	87	136	+	.	Name=CC-EDVID;Signature=Motif 16;pvalue=2.38e-14;3.43e-10;sequence=ELSYVIEDVVDKFLVQV
MLA9	fimo	sequence_motif	71	87	136	+	.	Name=CC-EDVID;Signature=Motif 16;pvalue=2.38e-14;3.43e-10;sequence=ELSYVIEDVVDKFLVQV
MLA10	fimo	sequence_motif	71	87	136	+	.	Name=CC-EDVID;Signature=Motif 16;pvalue=2.38e-14;3.43e-10;sequence=ELSYVIEDVVDKFLVQV
MLA12	fimo	sequence_motif	71	87	136	+	.	Name=CC-EDVID;Signature=Motif 16;pvalue=2.38e-14;3.43e-10;sequence=ELSYVIEDVVDKFLVQV
MLA13	fimo	sequence_motif	71	87	136	+	.	Name=CC-EDVID;Signature=Motif 16;pvalue=2.38e-14;3.43e-10;sequence=ELSYVIEDVVDKFLVQV
MLA16-1	fimo	sequence_motif	71	87	141	+	.	Name=CC-EDVID;Signature=Motif 16;pvalue=7.43e-15;3.43e-10;sequence=ELSYDMEDVVDKFLVRV
MLA18-1	fimo	sequence_motif	71	87	141	+	.	Name=CC-EDVID;Signature=Motif 16;pvalue=7.43e-15;3.43e-10;sequence=ELSYDMEDVVDKFLVRV
MLA18-2	fimo	sequence_motif	71	87	136	+	.	Name=CC-EDVID;Signature=Motif 16;pvalue=2.38e-14;3.43e-10;sequence=ELSYVIEDVVDKFLVQV
MLA19-1	fimo	sequence_motif	71	87	138	+	.	Name=CC-EDVID;Signature=Motif 16;pvalue=1.69e-14;3.43e-10;sequence=ELSYVIEDVVDKFLVKV
MLA22	fimo	sequence_motif	71	87	136	+	.	Name=CC-EDVID;Signature=Motif 16;pvalue=2.38e-14;3.43e-10;sequence=ELSYVIEDVVDKFLVQV
MLA23	fimo	sequence_motif	71	87	136	+	.	Name=CC-EDVID;Signature=Motif 16;pvalue=2.38e-14;3.43e-10;sequence=ELSYVIEDVVDKFLVQV
MLA25-1	fimo	sequence_motif	71	87	141	+	.	Name=CC-EDVID;Signature=Motif 16;pvalue=7.43e-15;3.43e-10;sequence=ELSYDMEDVVDKFLVRV
MLA27-1	fimo	sequence_motif	71	87	136	+	.	Name=CC-EDVID;Signature=Motif 16;pvalue=2.38e-14;3.43e-10;sequence=ELSYVIEDVVDKFLVQV
MLA27-2	fimo	sequence_motif	71	87	136	+	.	Name=CC-EDVID;Signature=Motif 16;pvalue=2.38e-14;3.43e-10;sequence=ELSYVIEDVVDKFLVQV
MLA28-1	fimo	sequence_motif	71	87	136	+	.	Name=CC-EDVID;Signature=Motif 16;pvalue=2.38e-14;3.43e-10;sequence=ELSYVIEDVVDKFLVQV
MLA30-1	fimo	sequence_motif	71	87	136	+	.	Name=CC-EDVID;Signature=Motif 16;pvalue=2.38e-14;3.43e-10;sequence=ELSYVIEDVVDKFLVQV
MLA31-1	fimo	sequence_motif	71	87	136	+	.	Name=CC-EDVID;Signature=Motif 16;pvalue=2.38e-14;3.43e-10;sequence=ELSYVIEDVVDKFLVQV
MLA32	fimo	sequence_motif	71	87	136	+	.	Name=CC-EDVID;Signature=Motif 16;pvalue=2.38e-14;3.43e-10;sequence=ELSYVIEDVVDKFLVQV
MLA34	fimo	sequence_motif	71	87	136	+	.	Name=CC-EDVID;Signature=Motif 16;pvalue=2.38e-14;3.43e-10;sequence=ELSYVIEDVVDKFLVQV
MLA35-1	fimo	sequence_motif	71	87	136	+	.	Name=CC-EDVID;Signature=Motif 16;pvalue=2.38e-14;3.43e-10;sequence=ELSYVIEDVVDKFLVQV
MLA36-1	fimo	sequence_motif	71	87	136	+	.	Name=CC-EDVID;Signature=Motif 16;pvalue=2.38e-14;3.43e-10;sequence=ELSYVIEDVVDKFLVQV
MLA37-1	fimo	sequence_motif	71	87	136	+	.	Name=CC-EDVID;Signature=Motif 16;pvalue=2.38e-14;3.43e-10;sequence=ELSYVIEDVVDKFLVQV
MLA39-1	fimo	sequence_motif	71	87	136	+	.	Name=CC-EDVID;Signature=Motif 16;pvalue=2.38e-14;3.43e-10;sequence=ELSYVIEDVVDKFLVQV
Napostrophe	fimo	sequence_motif	79	95	70.4	+	.	Name=CC-EDVID;Signature=Motif 16;pvalue=8.99e-08;0.000212;sequence=DAVDSAENLMEEINYEV
NbNRC2a	fimo	sequence_motif	67	83	89.6	+	.	Name=CC-EDVID;Signature=Motif 16;pvalue=1.1e-09;3.9e-06;sequence=TVVNSAEDAIDKFVIEA
NbNRC2b	fimo	sequence_motif	67	83	71.3	+	.	Name=CC-EDVID;Signature=Motif 16;pvalue=7.43e-08;0.000176;sequence=TMVNSAEDAIDKFVIEA
NbNRC3	fimo	sequence_motif	71	87	99.6	+	.	Name=CC-EDVID;Signature=Motif 16;pvalue=1.09e-10;5.33e-07;sequence=KVVNDAEDSIDKFVIEA
NbNRC4a	fimo	sequence_motif	67	83	74.8	+	.	Name=CC-EDVID;Signature=Motif 16;pvalue=3.33e-08;8.18e-05;sequence=KTVHTAEDAVDKFVVQA
NbNRC4b	fimo	sequence_motif	67	83	74.8	+	.	Name=CC-EDVID;Signature=Motif 16;pvalue=3.33e-08;8.18e-05;sequence=KTVHTAEDAVDKFVVQA
NbNRC4c	fimo	sequence_motif	67	83	74.8	+	.	Name=CC-EDVID;Signature=Motif 16;pvalue=3.33e-08;8.18e-05;sequence=KTVHTAEDAVDKFVVQA
NbPtr1	fimo	sequence_motif	71	87	84.8	+	.	Name=CC-EDVID;Signature=Motif 16;pvalue=3.3e-09;9.7e-06;sequence=DVVYDVDDVLDDLSTQL
NiattPtr1	fimo	sequence_motif	103	119	84.8	+	.	Name=CC-EDVID;Signature=Motif 16;pvalue=3.3e-09;9.7e-06;sequence=DVVYDVDDVLDDLSTQL
NitabPtr1	fimo	sequence_motif	71	87	82.6	+	.	Name=CC-EDVID;Signature=Motif 16;pvalue=5.48e-09;1.53e-05;sequence=DVVYDVDDLLDDLSTQL
NLS1	fimo	sequence_motif	74	90	91.2	+	.	Name=CC-EDVID;Signature=Motif 16;pvalue=7.5e-10;2.81e-06;sequence=ELAYDIEDCIDDFILQL
NRC0	fimo	sequence_motif	67	83	101	+	.	Name=CC-EDVID;Signature=Motif 16;pvalue=8e-11;4.01e-07;sequence=IVAYEAEDIIDTFVTNA
NRC1	fimo	sequence_motif	67	83	90	+	.	Name=CC-EDVID;Signature=Motif 16;pvalue=1e-09;3.62e-06;sequence=KVVNRAEDAVDKFVIEA
NRC2	fimo	sequence_motif	68	84	89.6	+	.	Name=CC-EDVID;Signature=Motif 16;pvalue=1.1e-09;3.9e-06;sequence=TVVNSAEDAIDKFVIEA
NRC3	fimo	sequence_motif	67	83	109	+	.	Name=CC-EDVID;Signature=Motif 16;pvalue=1.36e-11;8.77e-08;sequence=KVVNDAEDSIDKFVVEA
NRC4a	fimo	sequence_motif	68	84	102	+	.	Name=CC-EDVID;Signature=Motif 16;pvalue=6.85e-11;3.5e-07;sequence=KTVYRAEDAIDKFLVQA
NRC6	fimo	sequence_motif	78	94	60.1	+	.	Name=CC-EDVID;Signature=Motif 16;pvalue=9.65e-07;0.00203;sequence=RTVYKAEDVVDKLLIQG
NtomPtr1	fimo	sequence_motif	71	87	82.6	+	.	Name=CC-EDVID;Signature=Motif 16;pvalue=5.48e-09;1.53e-05;sequence=DVVYDVDDLLDDLSTQL
Pc	fimo	sequence_motif	71	87	87	+	.	Name=CC-EDVID;Signature=Motif 16;pvalue=1.97e-09;6.03e-06;sequence=DVAYDIDDILQEVQLEA
Ph-3	fimo	sequence_motif	72	88	106	+	.	Name=CC-EDVID;Signature=Motif 16;pvalue=2.38e-11;1.38e-07;sequence=QLAGDVEDLLDEFLPKI
Pi1-6	fimo	sequence_motif	76	92	70.2	+	.	Name=CC-EDVID;Signature=Motif 16;pvalue=9.62e-08;0.000218;sequence=DIAYDVEDCIDDFAHRL
Pi2	fimo	sequence_motif	74	90	138	+	.	Name=CC-EDVID;Signature=Motif 16;pvalue=1.69e-14;3.43e-10;sequence=DLSYDIEDSLDEFKVHI
Pi7-J-2	fimo	sequence_motif	76	92	70.2	+	.	Name=CC-EDVID;Signature=Motif 16;pvalue=9.62e-08;0.000218;sequence=DIAYDVEDCIDDFAHRL
Pi9	fimo	sequence_motif	74	90	138	+	.	Name=CC-EDVID;Signature=Motif 16;pvalue=1.69e-14;3.43e-10;sequence=DLSYDIEDSLDEFKVHI
Pi35	fimo	sequence_motif	72	88	98.1	+	.	Name=CC-EDVID;Signature=Motif 16;pvalue=1.52e-10;6.56e-07;sequence=QAFYNAEDLLDEHEYNI
Pi36	fimo	sequence_motif	71	87	144	+	.	Name=CC-EDVID;Signature=Motif 16;pvalue=4.36e-15;3.43e-10;sequence=EASYDMEDIIDAFLVHV
Pi37	fimo	sequence_motif	72	88	98.1	+	.	Name=CC-EDVID;Signature=Motif 16;pvalue=1.52e-10;6.56e-07;sequence=QAFYNAEDLLDEHEYNI
Pi64	fimo	sequence_motif	72	88	99	+	.	Name=CC-EDVID;Signature=Motif 16;pvalue=1.24e-10;6.02e-07;sequence=EAFYNAEDLLEEHEYNI
Pib	fimo	sequence_motif	74	90	98.2	+	.	Name=CC-EDVID;Signature=Motif 16;pvalue=1.51e-10;6.56e-07;sequence=DTAYDVEDSLQDFAVHL
Pid3	fimo	sequence_motif	79	95	78.2	+	.	Name=CC-EDVID;Signature=Motif 16;pvalue=1.5e-08;3.8e-05;sequence=SLALSIEDVVDEFTYEL
Pid3-A4	fimo	sequence_motif	79	95	78.2	+	.	Name=CC-EDVID;Signature=Motif 16;pvalue=1.5e-08;3.8e-05;sequence=SLALSIEDVVDEFTYEL
Pid3-I1	fimo	sequence_motif	79	95	78.2	+	.	Name=CC-EDVID;Signature=Motif 16;pvalue=1.5e-08;3.8e-05;sequence=SLALSIEDVVDEFTYEL
Pid3-W3	fimo	sequence_motif	79	95	78.2	+	.	Name=CC-EDVID;Signature=Motif 16;pvalue=1.5e-08;3.8e-05;sequence=SLALSIEDVVDEFTYEL
Pid3-W4	fimo	sequence_motif	79	95	78.2	+	.	Name=CC-EDVID;Signature=Motif 16;pvalue=1.5e-08;3.8e-05;sequence=SLALSIEDVVDEFTYEL
PigmR	fimo	sequence_motif	74	90	138	+	.	Name=CC-EDVID;Signature=Motif 16;pvalue=1.69e-14;3.43e-10;sequence=DLSYDIEDSLDEFKVHI
PigmS	fimo	sequence_motif	74	90	138	+	.	Name=CC-EDVID;Signature=Motif 16;pvalue=1.69e-14;3.43e-10;sequence=DLSYDIEDSLDEFKVHI
PIK5-NP	fimo	sequence_motif	78	94	104	+	.	Name=CC-EDVID;Signature=Motif 16;pvalue=4.05e-11;2.13e-07;sequence=ELSYDMDDAIDEFFLEE
PIK6-NP	fimo	sequence_motif	76	92	73	+	.	Name=CC-EDVID;Signature=Motif 16;pvalue=5.05e-08;0.000121;sequence=DVAYDVEDCIDDFAHRL
Pik-2	fimo	sequence_motif	76	92	70.2	+	.	Name=CC-EDVID;Signature=Motif 16;pvalue=9.62e-08;0.000218;sequence=DIAYDVEDCIDDFAHRL
Pik-e2	fimo	sequence_motif	76	92	70.2	+	.	Name=CC-EDVID;Signature=Motif 16;pvalue=9.62e-08;0.000218;sequence=DIAYDVEDCIDDFAHRL
Pik-h2	fimo	sequence_motif	76	92	70.2	+	.	Name=CC-EDVID;Signature=Motif 16;pvalue=9.62e-08;0.000218;sequence=DIAYDVEDCIDDFAHRL
Pik-m2	fimo	sequence_motif	76	92	70.2	+	.	Name=CC-EDVID;Signature=Motif 16;pvalue=9.62e-08;0.000218;sequence=DIAYDVEDCIDDFAHRL
Pik-p2	fimo	sequence_motif	76	92	70.2	+	.	Name=CC-EDVID;Signature=Motif 16;pvalue=9.62e-08;0.000218;sequence=DIAYDVEDCIDDFAHRL
Pik-s2	fimo	sequence_motif	76	92	70.2	+	.	Name=CC-EDVID;Signature=Motif 16;pvalue=9.62e-08;0.000218;sequence=DIAYDVEDCIDDFAHRL
PiPR1	fimo	sequence_motif	78	94	60.5	+	.	Name=CC-EDVID;Signature=Motif 16;pvalue=8.88e-07;0.00188;sequence=ELLYDADDAIDEIDYHR
Pish	fimo	sequence_motif	72	88	98.1	+	.	Name=CC-EDVID;Signature=Motif 16;pvalue=1.52e-10;6.56e-07;sequence=QAFYNAEDLLDEHEYNI
Pi-ta	fimo	sequence_motif	88	104	65.8	+	.	Name=CC-EDVID;Signature=Motif 16;pvalue=2.59e-07;0.000561;sequence=ELSYDVDDFLDELTTQL
Piz-t	fimo	sequence_motif	74	90	138	+	.	Name=CC-EDVID;Signature=Motif 16;pvalue=1.69e-14;3.43e-10;sequence=DLSYDIEDSLDEFKVHI
Pl8	fimo	sequence_motif	71	87	128	+	.	Name=CC-EDVID;Signature=Motif 16;pvalue=1.41e-13;1.82e-09;sequence=HLAYDIEDVLDDVATEA
Pm3a	fimo	sequence_motif	76	92	97.6	+	.	Name=CC-EDVID;Signature=Motif 16;pvalue=1.72e-10;6.86e-07;sequence=TVAYVANEVFDEFKYEA
Pm3b	fimo	sequence_motif	76	92	97.6	+	.	Name=CC-EDVID;Signature=Motif 16;pvalue=1.72e-10;6.86e-07;sequence=TVAYVANEVFDEFKYEA
Pm3c	fimo	sequence_motif	76	92	97.6	+	.	Name=CC-EDVID;Signature=Motif 16;pvalue=1.72e-10;6.86e-07;sequence=TVAYVANEVFDEFKYEA
Pm3CS	fimo	sequence_motif	76	92	97.6	+	.	Name=CC-EDVID;Signature=Motif 16;pvalue=1.72e-10;6.86e-07;sequence=TVAYVANEVFDEFKYEA
Pm3d	fimo	sequence_motif	76	92	97.6	+	.	Name=CC-EDVID;Signature=Motif 16;pvalue=1.72e-10;6.86e-07;sequence=TVAYVANEVFDEFKYEA
Pm3e	fimo	sequence_motif	76	92	97.6	+	.	Name=CC-EDVID;Signature=Motif 16;pvalue=1.72e-10;6.86e-07;sequence=TVAYVANEVFDEFKYEA
Pm3f	fimo	sequence_motif	76	92	97.6	+	.	Name=CC-EDVID;Signature=Motif 16;pvalue=1.72e-10;6.86e-07;sequence=TVAYVANEVFDEFKYEA
Pm3g	fimo	sequence_motif	76	92	97.6	+	.	Name=CC-EDVID;Signature=Motif 16;pvalue=1.72e-10;6.86e-07;sequence=TVAYVANEVFDEFKYEA
Pm3k	fimo	sequence_motif	76	92	97.6	+	.	Name=CC-EDVID;Signature=Motif 16;pvalue=1.72e-10;6.86e-07;sequence=TVAYVANEVFDEFKYEA
Pm8	fimo	sequence_motif	76	92	92.6	+	.	Name=CC-EDVID;Signature=Motif 16;pvalue=5.52e-10;2.1e-06;sequence=TVAYGANEVFDEFKYEA
Pm17	fimo	sequence_motif	76	92	92.6	+	.	Name=CC-EDVID;Signature=Motif 16;pvalue=5.52e-10;2.1e-06;sequence=TVAYGANEVFDEFKYEA
PmR1	fimo	sequence_motif	74	90	60	+	.	Name=CC-EDVID;Signature=Motif 16;pvalue=1e-06;0.0021;sequence=TKADEAEDALDELHYFI
Ptr1	fimo	sequence_motif	71	87	65.3	+	.	Name=CC-EDVID;Signature=Motif 16;pvalue=2.94e-07;0.000628;sequence=DVVYDVDDLMDDLSTQL
PvLOV	fimo	sequence_motif	77	93	68.6	+	.	Name=CC-EDVID;Signature=Motif 16;pvalue=1.39e-07;0.000311;sequence=EAIYEAELLLDEVANEA
R1	fimo	sequence_motif	473	489	85	+	.	Name=CC-EDVID;Signature=Motif 16;pvalue=3.18e-09;9.47e-06;sequence=RKAYEVEYVVDACINKE
R2	fimo	sequence_motif	67	83	77.7	+	.	Name=CC-EDVID;Signature=Motif 16;pvalue=1.71e-08;4.32e-05;sequence=SIANDVVAILETYTFEA
R2-like	fimo	sequence_motif	67	83	82.4	+	.	Name=CC-EDVID;Signature=Motif 16;pvalue=5.74e-09;1.53e-05;sequence=SIANDAVAILETYSFEA
R3a	fimo	sequence_motif	79	95	81.7	+	.	Name=CC-EDVID;Signature=Motif 16;pvalue=6.66e-09;1.76e-05;sequence=NAVDGAENLIEQVNYEA
R3b	fimo	sequence_motif	79	95	90.6	+	.	Name=CC-EDVID;Signature=Motif 16;pvalue=8.68e-10;3.2e-06;sequence=DAVDGAENLIEEVNYEV
R8	fimo	sequence_motif	457	473	91.5	+	.	Name=CC-EDVID;Signature=Motif 16;pvalue=7.04e-10;2.66e-06;sequence=NLAYEAEVAIDSILAQY
R9a	fimo	sequence_motif	72	88	115	+	.	Name=CC-EDVID;Signature=Motif 16;pvalue=2.83e-12;2.6e-08;sequence=ELAGDVEDLLDEFLPKI
Rcg1	fimo	sequence_motif	73	89	72.9	+	.	Name=CC-EDVID;Signature=Motif 16;pvalue=5.1e-08;0.000122;sequence=ELAHQIEDSIDRFLYHV
RCY1	fimo	sequence_motif	67	83	104	+	.	Name=CC-EDVID;Signature=Motif 16;pvalue=4.09e-11;2.13e-07;sequence=DLVFDAEDIIESYVLNK
RDG2A	fimo	sequence_motif	71	87	76.4	+	.	Name=CC-EDVID;Signature=Motif 16;pvalue=2.27e-08;5.69e-05;sequence=SVAYLADDVLDDFQYEA
RGA2	fimo	sequence_motif	75	91	102	+	.	Name=CC-EDVID;Signature=Motif 16;pvalue=5.85e-11;3.02e-07;sequence=DLAYDVEDSLQDFAVRL
Rp1-D	fimo	sequence_motif	72	88	123	+	.	Name=CC-EDVID;Signature=Motif 16;pvalue=5.37e-13;6.12e-09;sequence=EAYYDAEDLLDEHEYNV
Rp3-1	fimo	sequence_motif	67	83	92.9	+	.	Name=CC-EDVID;Signature=Motif 16;pvalue=5.06e-10;1.96e-06;sequence=EVAYDAEDLVHEFHIEA
Rpg1b	fimo	sequence_motif	77	93	73	+	.	Name=CC-EDVID;Signature=Motif 16;pvalue=4.97e-08;0.000121;sequence=DAVFDAEDILDEIQHEI
Rph1	fimo	sequence_motif	78	94	61	+	.	Name=CC-EDVID;Signature=Motif 16;pvalue=8.01e-07;0.0017;sequence=DITYDIEDCIDDSAHHL
RPi-abpt	fimo	sequence_motif	67	83	82.4	+	.	Name=CC-EDVID;Signature=Motif 16;pvalue=5.74e-09;1.53e-05;sequence=SIANDAVAILETYSFEA
Rpi-amr1e	fimo	sequence_motif	93	109	77.4	+	.	Name=CC-EDVID;Signature=Motif 16;pvalue=1.81e-08;4.56e-05;sequence=DVVYKAEDKVDSSLRSI
Rpi-amr1e-1032	fimo	sequence_motif	67	83	98.7	+	.	Name=CC-EDVID;Signature=Motif 16;pvalue=1.34e-10;6.02e-07;sequence=DVVYKAEDKVDSSLRNI
Rpi-amr1e-1101	fimo	sequence_motif	67	83	98.7	+	.	Name=CC-EDVID;Signature=Motif 16;pvalue=1.34e-10;6.02e-07;sequence=DVVYKAEDKVDSSLRNI
Rpi-amr1e-1123	fimo	sequence_motif	67	83	98.7	+	.	Name=CC-EDVID;Signature=Motif 16;pvalue=1.34e-10;6.02e-07;sequence=DVVYKAEDKVDSSLRNI
Rpi-amr1e-2271	fimo	sequence_motif	67	83	98.7	+	.	Name=CC-EDVID;Signature=Motif 16;pvalue=1.34e-10;6.02e-07;sequence=DVVYKAEDKVDSSLRNI
Rpi-amr1e-2272	fimo	sequence_motif	67	83	98.7	+	.	Name=CC-EDVID;Signature=Motif 16;pvalue=1.34e-10;6.02e-07;sequence=DVVYKAEDKVDSSLRNI
Rpi-amr1e-2300	fimo	sequence_motif	67	83	98.7	+	.	Name=CC-EDVID;Signature=Motif 16;pvalue=1.34e-10;6.02e-07;sequence=DVVYKAEDKVDSSLRNI
Rpi-amr1e-2307	fimo	sequence_motif	67	83	82.5	+	.	Name=CC-EDVID;Signature=Motif 16;pvalue=5.57e-09;1.53e-05;sequence=DVVYKAEDTVDSSLRNI
Rpi-amr1e-3408	fimo	sequence_motif	67	83	98.7	+	.	Name=CC-EDVID;Signature=Motif 16;pvalue=1.34e-10;6.02e-07;sequence=DVVYKAEDKVDSSLRNI
Rpi-amr1e-3409	fimo	sequence_motif	67	83	98.7	+	.	Name=CC-EDVID;Signature=Motif 16;pvalue=1.34e-10;6.02e-07;sequence=DVVYKAEDKVDSSLRNI
Rpi-blb1	fimo	sequence_motif	67	83	110	+	.	Name=CC-EDVID;Signature=Motif 16;pvalue=9.45e-12;6.18e-08;sequence=AATYEVDDILDEYKTKA
Rpi-blb2	fimo	sequence_motif	458	474	119	+	.	Name=CC-EDVID;Signature=Motif 16;pvalue=1.32e-12;1.38e-08;sequence=DVAYEAKDVIDSIIVRD
Rpi-blb3	fimo	sequence_motif	67	83	82.4	+	.	Name=CC-EDVID;Signature=Motif 16;pvalue=5.74e-09;1.53e-05;sequence=SIANDAVAILETYSFEA
Rpi-bt1	fimo	sequence_motif	67	83	130	+	.	Name=CC-EDVID;Signature=Motif 16;pvalue=1.11e-13;1.47e-09;sequence=AAAYEADDILDECKTEA
Rpi-edn1.1	fimo	sequence_motif	67	83	82.4	+	.	Name=CC-EDVID;Signature=Motif 16;pvalue=5.74e-09;1.53e-05;sequence=SIANDAVAILETYSFEA
Rpi-edn2	fimo	sequence_motif	72	88	115	+	.	Name=CC-EDVID;Signature=Motif 16;pvalue=2.83e-12;2.6e-08;sequence=ELAGDVEDLLDEFLPKI
Rpi-hcb1.1	fimo	sequence_motif	72	88	115	+	.	Name=CC-EDVID;Signature=Motif 16;pvalue=2.83e-12;2.6e-08;sequence=ELAGDVEDLLDEFLPKI
Rpi-hcb1.2	fimo	sequence_motif	72	88	115	+	.	Name=CC-EDVID;Signature=Motif 16;pvalue=2.83e-12;2.6e-08;sequence=ELAGDVEDLLDEFLPKI
Rpi-hjt1.1	fimo	sequence_motif	67	83	82.4	+	.	Name=CC-EDVID;Signature=Motif 16;pvalue=5.74e-09;1.53e-05;sequence=SIANDAVAILETYSFEA
Rpi-hjt1.2	fimo	sequence_motif	67	83	82.4	+	.	Name=CC-EDVID;Signature=Motif 16;pvalue=5.74e-09;1.53e-05;sequence=SIANDAVAILETYSFEA
Rpi-hjt1.3	fimo	sequence_motif	67	83	82.4	+	.	Name=CC-EDVID;Signature=Motif 16;pvalue=5.74e-09;1.53e-05;sequence=SIANDAVAILETYSFEA
Rpi-mcq1.1	fimo	sequence_motif	72	88	106	+	.	Name=CC-EDVID;Signature=Motif 16;pvalue=2.38e-11;1.38e-07;sequence=QLAGDVEDLLDEFLPKI
Rpi-mcq1.2	fimo	sequence_motif	72	88	106	+	.	Name=CC-EDVID;Signature=Motif 16;pvalue=2.38e-11;1.38e-07;sequence=QLAGDVEDLLDEFLPKI
Rpi-pta1	fimo	sequence_motif	67	83	110	+	.	Name=CC-EDVID;Signature=Motif 16;pvalue=9.45e-12;6.18e-08;sequence=AATYEVDDILDEYKTKA
Rpi-snk1.1	fimo	sequence_motif	67	83	82.4	+	.	Name=CC-EDVID;Signature=Motif 16;pvalue=5.74e-09;1.53e-05;sequence=SIANDAVAILETYSFEA
Rpi-snk1.2	fimo	sequence_motif	67	83	82.4	+	.	Name=CC-EDVID;Signature=Motif 16;pvalue=5.74e-09;1.53e-05;sequence=SIANDAVAILETYSFEA
Rpi-sto1	fimo	sequence_motif	67	83	110	+	.	Name=CC-EDVID;Signature=Motif 16;pvalue=9.45e-12;6.18e-08;sequence=AATYEVDDILDEYKTKA
Rpi-sto2	fimo	sequence_motif	79	95	81.7	+	.	Name=CC-EDVID;Signature=Motif 16;pvalue=6.66e-09;1.76e-05;sequence=NAVDGAENLIEQVNYEA
Rpi-vnt1.1	fimo	sequence_motif	105	121	106	+	.	Name=CC-EDVID;Signature=Motif 16;pvalue=2.38e-11;1.38e-07;sequence=QLAGDVEDLLDEFLPKI
Rpi-vnt1.2	fimo	sequence_motif	119	135	106	+	.	Name=CC-EDVID;Signature=Motif 16;pvalue=2.38e-11;1.38e-07;sequence=QLAGDVEDLLDEFLPKI
Rpi-vnt1.3	fimo	sequence_motif	119	135	106	+	.	Name=CC-EDVID;Signature=Motif 16;pvalue=2.38e-11;1.38e-07;sequence=QLAGDVEDLLDEFLPKI
RPM1	fimo	sequence_motif	73	89	131	+	.	Name=CC-EDVID;Signature=Motif 16;pvalue=8.34e-14;1.14e-09;sequence=DLAYQIEDILDEFGYHI
RPP7	fimo	sequence_motif	67	83	85	+	.	Name=CC-EDVID;Signature=Motif 16;pvalue=3.16e-09;9.47e-06;sequence=DIVYDAEDVLETFVQKE
RPP7^Koch-1	fimo	sequence_motif	67	83	85	+	.	Name=CC-EDVID;Signature=Motif 16;pvalue=3.16e-09;9.47e-06;sequence=DIVYDAEDVLETFVQKE
RPP7^Krazo-2	fimo	sequence_motif	67	83	85	+	.	Name=CC-EDVID;Signature=Motif 16;pvalue=3.16e-09;9.47e-06;sequence=DIVYDAEDVLETFVQKE
RPP7^Mrk-0	fimo	sequence_motif	67	83	85	+	.	Name=CC-EDVID;Signature=Motif 16;pvalue=3.16e-09;9.47e-06;sequence=DIVYDAEDVLETFVQKE
RPP8	fimo	sequence_motif	67	83	104	+	.	Name=CC-EDVID;Signature=Motif 16;pvalue=4.09e-11;2.13e-07;sequence=DLVFDAEDIIESYVLNK
rpp8_sus	fimo	sequence_motif	67	83	104	+	.	Name=CC-EDVID;Signature=Motif 16;pvalue=4.09e-11;2.13e-07;sequence=DLVFDAEDIIESYVLNK
RPP13-Nd-1	fimo	sequence_motif	67	83	111	+	.	Name=CC-EDVID;Signature=Motif 16;pvalue=8.35e-12;5.75e-08;sequence=DFAYDVEDVLDTYHLKL
RPP13-Rld-2	fimo	sequence_motif	67	83	111	+	.	Name=CC-EDVID;Signature=Motif 16;pvalue=8.35e-12;5.75e-08;sequence=DFAYDVEDVLDTYHLKL
RPP13-UKID5	fimo	sequence_motif	67	83	104	+	.	Name=CC-EDVID;Signature=Motif 16;pvalue=3.98e-11;2.13e-07;sequence=DFAYDVEDVFDTYHFKL
RPP13-UKID34	fimo	sequence_motif	67	83	111	+	.	Name=CC-EDVID;Signature=Motif 16;pvalue=8.35e-12;5.75e-08;sequence=DFAYDVEDVLDTYHLKL
RPP13-UKID36	fimo	sequence_motif	67	83	104	+	.	Name=CC-EDVID;Signature=Motif 16;pvalue=3.98e-11;2.13e-07;sequence=DFAYDVEDVFDTYHFKL
RPP13-UKID80	fimo	sequence_motif	67	83	104	+	.	Name=CC-EDVID;Signature=Motif 16;pvalue=3.98e-11;2.13e-07;sequence=DFAYDVEDVFDTYHFKL
Rps1-k-1	fimo	sequence_motif	77	93	120	+	.	Name=CC-EDVID;Signature=Motif 16;pvalue=1.06e-12;1.15e-08;sequence=DAVYEADDLLDHVFTKA
Rps1-k-2	fimo	sequence_motif	77	93	115	+	.	Name=CC-EDVID;Signature=Motif 16;pvalue=3.06e-12;2.73e-08;sequence=HAVYEADDLLDHVFTKA
Rx	fimo	sequence_motif	60	76	116	+	.	Name=CC-EDVID;Signature=Motif 16;pvalue=2.39e-12;2.39e-08;sequence=EVAYTTEDMVDSESRNV
Rx2	fimo	sequence_motif	60	76	88	+	.	Name=CC-EDVID;Signature=Motif 16;pvalue=1.59e-09;5.53e-06;sequence=EVAYTTEDMVDSESRSV
RXL	fimo	sequence_motif	67	83	67.8	+	.	Name=CC-EDVID;Signature=Motif 16;pvalue=1.65e-07;0.000367;sequence=ALAYDIQDCIDSFNAKM
Rxo1	fimo	sequence_motif	79	95	75.8	+	.	Name=CC-EDVID;Signature=Motif 16;pvalue=2.59e-08;6.45e-05;sequence=RLAYDMEDTVDHFIYVV
Rz2	fimo	sequence_motif	72	88	94.9	+	.	Name=CC-EDVID;Signature=Motif 16;pvalue=3.22e-10;1.26e-06;sequence=DAVFEADDLFDEFVTLA
Sr13	fimo	sequence_motif	75	91	73	+	.	Name=CC-EDVID;Signature=Motif 16;pvalue=5.05e-08;0.000121;sequence=ELSYDMEDAIDDFMQSV
Sr22	fimo	sequence_motif	74	90	67.6	+	.	Name=CC-EDVID;Signature=Motif 16;pvalue=1.74e-07;0.00038;sequence=EMSYKIEDNIDKFMVLV
Sr22-PI190945	fimo	sequence_motif	74	90	67.6	+	.	Name=CC-EDVID;Signature=Motif 16;pvalue=1.74e-07;0.00038;sequence=EMSYKIEDNIDKFMVLV
sr22-PI573523	fimo	sequence_motif	74	90	67.6	+	.	Name=CC-EDVID;Signature=Motif 16;pvalue=1.74e-07;0.00038;sequence=EMSYKIEDNIDKFMVLV
Sr33	fimo	sequence_motif	71	87	123	+	.	Name=CC-EDVID;Signature=Motif 16;pvalue=5.17e-13;6.04e-09;sequence=ELSYVIEDAVDKFLVRV
Sr35	fimo	sequence_motif	71	87	115	+	.	Name=CC-EDVID;Signature=Motif 16;pvalue=2.86e-12;2.6e-08;sequence=ELSYQMEDIVDAFMVRV
Sr45	fimo	sequence_motif	71	87	114	+	.	Name=CC-EDVID;Signature=Motif 16;pvalue=4.29e-12;3.7e-08;sequence=KVAYEANDVFDEFKYEA
Sr46	fimo	sequence_motif	79	95	80.5	+	.	Name=CC-EDVID;Signature=Motif 16;pvalue=8.79e-09;2.31e-05;sequence=KVAHGMEDMVDEYMYQV
Sr50	fimo	sequence_motif	71	87	125	+	.	Name=CC-EDVID;Signature=Motif 16;pvalue=3.47e-13;4.15e-09;sequence=ELSYNMEDVVDKFLVRV
SrTA1662	fimo	sequence_motif	71	87	97.3	+	.	Name=CC-EDVID;Signature=Motif 16;pvalue=1.83e-10;7.26e-07;sequence=DLSYKIEDVVDKFLMHV
SrTm5	fimo	sequence_motif	74	90	67.6	+	.	Name=CC-EDVID;Signature=Motif 16;pvalue=1.74e-07;0.00038;sequence=EMSYKIEDNIDKFMVLV
StrPtr1	fimo	sequence_motif	71	87	65.3	+	.	Name=CC-EDVID;Signature=Motif 16;pvalue=2.94e-07;0.000628;sequence=DVVYDVDDLMDDLSTQL
Sw5-b	fimo	sequence_motif	459	475	88.4	+	.	Name=CC-EDVID;Signature=Motif 16;pvalue=1.45e-09;5.08e-06;sequence=NLSYEAEVAIDSILAQY
TaRPP13-3	fimo	sequence_motif	74	90	72.7	+	.	Name=CC-EDVID;Signature=Motif 16;pvalue=5.39e-08;0.000128;sequence=DLSYNIEDCLSEFMVHV
Tm2	fimo	sequence_motif	72	88	112	+	.	Name=CC-EDVID;Signature=Motif 16;pvalue=7e-12;5.54e-08;sequence=ELAGDVEDLLDDFLPKI
tm2_sus	fimo	sequence_motif	72	88	112	+	.	Name=CC-EDVID;Signature=Motif 16;pvalue=7e-12;5.54e-08;sequence=ELAGDVEDLLDDFLPKI
Tm2^2	fimo	sequence_motif	72	88	112	+	.	Name=CC-EDVID;Signature=Motif 16;pvalue=7e-12;5.54e-08;sequence=ELAGDVEDLLDDFLPKI
Tm2-nv	fimo	sequence_motif	72	88	112	+	.	Name=CC-EDVID;Signature=Motif 16;pvalue=7e-12;5.54e-08;sequence=ELAGDVEDLLDDFLPKI
TmMLA1	fimo	sequence_motif	71	87	135	+	.	Name=CC-EDVID;Signature=Motif 16;pvalue=3.51e-14;4.92e-10;sequence=ELSYVIEDVVDKFLVRV
TmPm3	fimo	sequence_motif	75	91	101	+	.	Name=CC-EDVID;Signature=Motif 16;pvalue=7.47e-11;3.78e-07;sequence=TVAYEANEVFDEFKYEA
Ty-2	fimo	sequence_motif	79	95	67.4	+	.	Name=CC-EDVID;Signature=Motif 16;pvalue=1.81e-07;0.000394;sequence=LAVDSAENLIEQVNYEA
Yr-10	fimo	sequence_motif	72	88	78.4	+	.	Name=CC-EDVID;Signature=Motif 16;pvalue=1.42e-08;3.72e-05;sequence=DLSYEIEDGIDKFRVHL
YrU1	fimo	sequence_motif	412	428	69.5	+	.	Name=CC-EDVID;Signature=Motif 16;pvalue=1.11e-07;0.000249;sequence=ELSYDMEDSVDQYVHAV
AhRRS5	fimo	sequence_motif	8	43	68.4	+	.	Name=CC;Signature=Motif 17;pvalue=1.45e-07;0.000333;sequence=FLLQRLVSVFENEVTWFPGIQEEVVHLKGHLGVIRA
BjuWRR1	fimo	sequence_motif	8	43	177	+	.	Name=CC;Signature=Motif 17;pvalue=2.03e-18;1.05e-14;sequence=FGVEKLWDLLSRESERLQGVHEKVDDLKCQMRMLQS
Bph1/9-1	fimo	sequence_motif	15	50	98.7	+	.	Name=CC;Signature=Motif 17;pvalue=1.33e-10;3.73e-07;sequence=GALGFAKSTLVEEVSLQLGVQRDQAFIRDELEMMNS
Bph1/9-2	fimo	sequence_motif	15	50	98.7	+	.	Name=CC;Signature=Motif 17;pvalue=1.33e-10;3.73e-07;sequence=GALGFAKSTLVEEVSLQLGVQRDQAFIRDELEMMNS
Bph1/9-7	fimo	sequence_motif	15	50	98.7	+	.	Name=CC;Signature=Motif 17;pvalue=1.33e-10;3.73e-07;sequence=GALGFAKSTLVEEVSLQLGVQRDQAFIRDELEMMNS
Bph1/9-9	fimo	sequence_motif	15	50	98.7	+	.	Name=CC;Signature=Motif 17;pvalue=1.33e-10;3.73e-07;sequence=GALGFAKSTLVEEVSLQLGVQRDQAFIRDELEMMNS
Bph14	fimo	sequence_motif	16	51	158	+	.	Name=CC;Signature=Motif 17;pvalue=1.43e-16;6.16e-13;sequence=MVKDKASSYLLEQYKVMEGMEEQHEILKRKLPAILD
CaMi	fimo	sequence_motif	393	428	216	+	.	Name=CC;Signature=Motif 17;pvalue=2.32e-22;2.04e-18;sequence=LLHMHLNDLLDSNAYSISLIKEEIELVSQELEFIRS
CAR1	fimo	sequence_motif	8	43	96.3	+	.	Name=CC;Signature=Motif 17;pvalue=2.34e-10;6.5e-07;sequence=VTVQKLGQLLLEEPLFLFGIGDQVKQLQDELKRLNC
CcRpp1	fimo	sequence_motif	8	43	103	+	.	Name=CC;Signature=Motif 17;pvalue=4.61e-11;1.35e-07;sequence=FVLDHLSQLVEHEARLLSGVEDKVKSLERELQMINV
CW9	fimo	sequence_motif	8	43	113	+	.	Name=CC;Signature=Motif 17;pvalue=4.71e-12;1.5e-08;sequence=FGVEKLWDLLVRESDRFQGVKKQFNELRSDLNKLRC
HcMLA1	fimo	sequence_motif	10	45	251	+	.	Name=CC;Signature=Motif 17;pvalue=8.61e-26;1.32e-21;sequence=SLLPKLGQLLLDEYNLHKRVKKDVEFLTKELESMHA
Hero-A	fimo	sequence_motif	388	423	194	+	.	Name=CC;Signature=Motif 17;pvalue=4.1e-20;2.74e-16;sequence=LLLRHLNDLLTSNSYSVSLIKKEIEMVKQSLEFLTA
Hrt1	fimo	sequence_motif	8	43	229	+	.	Name=CC;Signature=Motif 17;pvalue=1.25e-23;1.67e-19;sequence=FGLEKLWDLLSRESERLQGIDEQLDGLKRQLRSLQS
HvPm3	fimo	sequence_motif	16	51	104	+	.	Name=CC;Signature=Motif 17;pvalue=4.01e-11;1.19e-07;sequence=MLMSKASSSLLDHYKVMEGMEEQHKVLKRKLPAILD
HvRGA1	fimo	sequence_motif	12	47	75.2	+	.	Name=CC;Signature=Motif 17;pvalue=3e-08;7.38e-05;sequence=KLLPKLLSVIDGKRKQLDSLEVDAGFIRRDLQSIQE
Le4	fimo	sequence_motif	7	42	68.7	+	.	Name=CC;Signature=Motif 17;pvalue=1.34e-07;0.00031;sequence=SYALETIDKLTQEVTSLWGVDEQVGGLASELRWMQS
LOV1	fimo	sequence_motif	8	43	127	+	.	Name=CC;Signature=Motif 17;pvalue=1.84e-13;6.27e-10;sequence=FGVHKLWELLNRESARLNGIGEQVDGLKRQLGRLQS
Mi-1	fimo	sequence_motif	393	428	216	+	.	Name=CC;Signature=Motif 17;pvalue=2.32e-22;2.04e-18;sequence=LLHMHLNDLLDSNAYSISLIKEEIELVSQELEFIRS
MLA1	fimo	sequence_motif	10	45	311	+	.	Name=CC;Signature=Motif 17;pvalue=7.41e-32;1.46e-27;sequence=NLIPKLGELLTEEFKLHKGVKKNIEDLGKELESMNA
MLA2	fimo	sequence_motif	10	45	311	+	.	Name=CC;Signature=Motif 17;pvalue=7.41e-32;1.46e-27;sequence=NLIPKLGELLTEEFKLHKGVKKNIEDLGKELESMNA
MLA3	fimo	sequence_motif	10	45	311	+	.	Name=CC;Signature=Motif 17;pvalue=7.41e-32;1.46e-27;sequence=NLIPKLGELLTEEFKLHKGVKKNIEDLGKELESMNA
MLA6	fimo	sequence_motif	10	45	311	+	.	Name=CC;Signature=Motif 17;pvalue=7.41e-32;1.46e-27;sequence=NLIPKLGELLTEEFKLHKGVKKNIEDLGKELESMNA
MLA7	fimo	sequence_motif	10	45	311	+	.	Name=CC;Signature=Motif 17;pvalue=7.41e-32;1.46e-27;sequence=NLIPKLGELLTEEFKLHKGVKKNIEDLGKELESMNA
MLA8	fimo	sequence_motif	10	45	311	+	.	Name=CC;Signature=Motif 17;pvalue=7.41e-32;1.46e-27;sequence=NLIPKLGELLTEEFKLHKGVKKNIEDLGKELESMNA
MLA9	fimo	sequence_motif	10	45	311	+	.	Name=CC;Signature=Motif 17;pvalue=7.41e-32;1.46e-27;sequence=NLIPKLGELLTEEFKLHKGVKKNIEDLGKELESMNA
MLA10	fimo	sequence_motif	10	45	294	+	.	Name=CC;Signature=Motif 17;pvalue=3.92e-30;6.47e-26;sequence=NLIPKLGELLTEEFKLHKGVKKNIEDLGKELDSMNA
MLA12	fimo	sequence_motif	10	45	311	+	.	Name=CC;Signature=Motif 17;pvalue=7.41e-32;1.46e-27;sequence=NLIPKLGELLTEEFKLHKGVKKNIEDLGKELESMNA
MLA13	fimo	sequence_motif	10	45	311	+	.	Name=CC;Signature=Motif 17;pvalue=7.41e-32;1.46e-27;sequence=NLIPKLGELLTEEFKLHKGVKKNIEDLGKELESMNA
MLA16-1	fimo	sequence_motif	10	45	222	+	.	Name=CC;Signature=Motif 17;pvalue=6.13e-23;7.24e-19;sequence=SLLPKLGELLMDEYNLHKRVKKDVEFLRKELESMHA
MLA18-1	fimo	sequence_motif	10	45	222	+	.	Name=CC;Signature=Motif 17;pvalue=6.13e-23;7.24e-19;sequence=SLLPKLGELLMDEYNLHKRVKKDVEFLRKELESMHA
MLA18-2	fimo	sequence_motif	10	45	311	+	.	Name=CC;Signature=Motif 17;pvalue=7.41e-32;1.46e-27;sequence=NLIPKLGELLTEEFKLHKGVKKNIEDLGKELESMNA
MLA19-1	fimo	sequence_motif	10	45	309	+	.	Name=CC;Signature=Motif 17;pvalue=1.16e-31;2.08e-27;sequence=NLIPKLGELLTEEFKLHKGVKKNIEDLGKELETMNA
MLA22	fimo	sequence_motif	10	45	311	+	.	Name=CC;Signature=Motif 17;pvalue=7.41e-32;1.46e-27;sequence=NLIPKLGELLTEEFKLHKGVKKNIEDLGKELESMNA
MLA23	fimo	sequence_motif	10	45	311	+	.	Name=CC;Signature=Motif 17;pvalue=7.41e-32;1.46e-27;sequence=NLIPKLGELLTEEFKLHKGVKKNIEDLGKELESMNA
MLA25-1	fimo	sequence_motif	10	45	229	+	.	Name=CC;Signature=Motif 17;pvalue=1.2e-23;1.65e-19;sequence=SLIPKLGELLVEEYKLHKRVKKDVEFLRKELESMHA
MLA27-1	fimo	sequence_motif	10	45	311	+	.	Name=CC;Signature=Motif 17;pvalue=7.41e-32;1.46e-27;sequence=NLIPKLGELLTEEFKLHKGVKKNIEDLGKELESMNA
MLA27-2	fimo	sequence_motif	10	45	311	+	.	Name=CC;Signature=Motif 17;pvalue=7.41e-32;1.46e-27;sequence=NLIPKLGELLTEEFKLHKGVKKNIEDLGKELESMNA
MLA28-1	fimo	sequence_motif	10	45	309	+	.	Name=CC;Signature=Motif 17;pvalue=1.16e-31;2.08e-27;sequence=NLIPKLGELLTEEFKLHKGVKKNIEDLGKELETMNA
MLA30-1	fimo	sequence_motif	10	45	311	+	.	Name=CC;Signature=Motif 17;pvalue=7.41e-32;1.46e-27;sequence=NLIPKLGELLTEEFKLHKGVKKNIEDLGKELESMNA
MLA31-1	fimo	sequence_motif	10	45	311	+	.	Name=CC;Signature=Motif 17;pvalue=7.41e-32;1.46e-27;sequence=NLIPKLGELLTEEFKLHKGVKKNIEDLGKELESMNA
MLA32	fimo	sequence_motif	10	45	311	+	.	Name=CC;Signature=Motif 17;pvalue=7.41e-32;1.46e-27;sequence=NLIPKLGELLTEEFKLHKGVKKNIEDLGKELESMNA
MLA34	fimo	sequence_motif	10	45	307	+	.	Name=CC;Signature=Motif 17;pvalue=1.91e-31;3.29e-27;sequence=NLIPKLGELLTEEFKLHKGVKKNIEDLRKELESMNA
MLA35-1	fimo	sequence_motif	10	45	311	+	.	Name=CC;Signature=Motif 17;pvalue=7.41e-32;1.46e-27;sequence=NLIPKLGELLTEEFKLHKGVKKNIEDLGKELESMNA
MLA36-1	fimo	sequence_motif	10	45	311	+	.	Name=CC;Signature=Motif 17;pvalue=7.41e-32;1.46e-27;sequence=NLIPKLGELLTEEFKLHKGVKKNIEDLGKELESMNA
MLA37-1	fimo	sequence_motif	10	45	311	+	.	Name=CC;Signature=Motif 17;pvalue=7.41e-32;1.46e-27;sequence=NLIPKLGELLTEEFKLHKGVKKNIEDLGKELESMNA
MLA39-1	fimo	sequence_motif	10	45	311	+	.	Name=CC;Signature=Motif 17;pvalue=7.41e-32;1.46e-27;sequence=NLIPKLGELLTEEFKLHKGVKKNIEDLGKELESMNA
NbNRC2a	fimo	sequence_motif	8	43	83.1	+	.	Name=CC;Signature=Motif 17;pvalue=4.87e-09;1.24e-05;sequence=FLVQNLMQLLRDNAELIVGVKDSAESLLQDLNDFNA
NbNRC2b	fimo	sequence_motif	8	43	83.1	+	.	Name=CC;Signature=Motif 17;pvalue=4.87e-09;1.24e-05;sequence=FLVQNLMQLLRDNAELIIGVKDSAESLLQDLNDFNA
NbNRC3	fimo	sequence_motif	12	47	115	+	.	Name=CC;Signature=Motif 17;pvalue=3.36e-12;1.08e-08;sequence=FLVENLMQLLIDNADLIIGIKGEVENLLQDLNDFNA
NbNRC4a	fimo	sequence_motif	8	43	127	+	.	Name=CC;Signature=Motif 17;pvalue=2.15e-13;7.29e-10;sequence=FLVENLLQLLTENVKLIGSAKGELENLLKEVQHLKG
NbNRC4b	fimo	sequence_motif	8	43	112	+	.	Name=CC;Signature=Motif 17;pvalue=5.77e-12;1.82e-08;sequence=FPVENLLQLLTENVKLIGSAKGELENLLKEVQHLKG
NbNRC4c	fimo	sequence_motif	8	43	126	+	.	Name=CC;Signature=Motif 17;pvalue=2.39e-13;8.04e-10;sequence=FLVENLLQLLTDNVKLIGSAKGELENLLKEVQHLKG
NbPtr1	fimo	sequence_motif	12	47	69.6	+	.	Name=CC;Signature=Motif 17;pvalue=1.1e-07;0.000256;sequence=RVLSKVSSVSVNEISLAWNVKTELRKLQSTLSTIKA
NbZAR1	fimo	sequence_motif	8	43	85.4	+	.	Name=CC;Signature=Motif 17;pvalue=2.9e-09;7.53e-06;sequence=VFLEKLLHVLTEESRFLTKYRQQFEKLKNELLFMQS
NiattPtr1	fimo	sequence_motif	44	79	63.5	+	.	Name=CC;Signature=Motif 17;pvalue=4.42e-07;0.000978;sequence=RVLAKVSSVAVTEISLAWNVKTELRKLQSTLSTIKA
NitabPtr1	fimo	sequence_motif	12	47	63.5	+	.	Name=CC;Signature=Motif 17;pvalue=4.42e-07;0.000978;sequence=RVLAKVSSVAVYEISLAWNVKTELRKLQSTLSTIKA
NLS1	fimo	sequence_motif	15	50	102	+	.	Name=CC;Signature=Motif 17;pvalue=6.77e-11;1.97e-07;sequence=SLLAKLTNLLGGEYKLLKWLRREMEFLESELRSMSI
NRC0	fimo	sequence_motif	8	43	117	+	.	Name=CC;Signature=Motif 17;pvalue=1.97e-12;6.37e-09;sequence=FLLLNLKQLLLYHVDLLSGVKDEVESLHRELSLMKA
NRC1	fimo	sequence_motif	8	43	186	+	.	Name=CC;Signature=Motif 17;pvalue=2.71e-19;1.45e-15;sequence=FLLENLKQLVLDNVELIGGAKDEIENLRDDLSEFNA
NRC2	fimo	sequence_motif	8	43	93.9	+	.	Name=CC;Signature=Motif 17;pvalue=4.07e-10;1.12e-06;sequence=FLVENLMQLLRDNVELISGVKEAAESLLQDLNDFNA
NRC3	fimo	sequence_motif	8	43	137	+	.	Name=CC;Signature=Motif 17;pvalue=2.12e-14;7.62e-11;sequence=FLLENLTQLLIDNADLILGIQGEVENLLTDLNYFNA
NRC4a	fimo	sequence_motif	8	43	97.6	+	.	Name=CC;Signature=Motif 17;pvalue=1.71e-10;4.78e-07;sequence=FLVENLLQLLVENVKLIGSAKGELENLLKISQQLKG
NRC6	fimo	sequence_motif	19	54	66.2	+	.	Name=CC;Signature=Motif 17;pvalue=2.41e-07;0.000551;sequence=LLVENLSHLISYNWKLYTGLKKSCEDLYDEVKRLNA
Pb1	fimo	sequence_motif	7	42	112	+	.	Name=CC;Signature=Motif 17;pvalue=5.95e-12;1.86e-08;sequence=GAVSSLLVVIRNEAALLGGVRDDVQFIKEEMESMNS
Pbr1.b	fimo	sequence_motif	11	46	136	+	.	Name=CC;Signature=Motif 17;pvalue=2.4e-14;8.47e-11;sequence=SVIGKLTALLGEEYAKLKGVHREVEFMKDELSSMNA
Pbr1.c	fimo	sequence_motif	11	46	136	+	.	Name=CC;Signature=Motif 17;pvalue=2.4e-14;8.47e-11;sequence=SVIGKLTALLGEEYAKLKGVHREVEFMKDELSSMNA
Ph-3	fimo	sequence_motif	12	47	159	+	.	Name=CC;Signature=Motif 17;pvalue=1.17e-16;5.07e-13;sequence=KSVEIAANLLVQEGTRLHWLREDIDWLQREMRHIRS
Pi1-5	fimo	sequence_motif	18	53	71.6	+	.	Name=CC;Signature=Motif 17;pvalue=6.82e-08;0.000159;sequence=VLVKLAALLDDGECNLLEGSRSDAEFIRSELEAVHS
Pi1-6	fimo	sequence_motif	14	49	171	+	.	Name=CC;Signature=Motif 17;pvalue=8.02e-18;3.6e-14;sequence=SLLGKLGNLLAQEYALISGIRGDIQYINDELASMQA
Pi2	fimo	sequence_motif	15	50	191	+	.	Name=CC;Signature=Motif 17;pvalue=7.67e-20;4.81e-16;sequence=SAISKAASAAADETSLLLGVEKDIWYIKDELKTMQA
Pi7-J-1	fimo	sequence_motif	18	53	71.6	+	.	Name=CC;Signature=Motif 17;pvalue=6.82e-08;0.000159;sequence=VLVKLAALLDDGECNLLEGSRSDAEFIRSELEAVHS
Pi7-J-2	fimo	sequence_motif	14	49	171	+	.	Name=CC;Signature=Motif 17;pvalue=8.02e-18;3.6e-14;sequence=SLLGKLGNLLAQEYALISGIRGDIQYINDELASMQA
Pi9	fimo	sequence_motif	15	50	186	+	.	Name=CC;Signature=Motif 17;pvalue=2.26e-19;1.23e-15;sequence=SAISKAASAAANETSLLLGVEKDIWYIKDELKTMQA
Pi36	fimo	sequence_motif	10	45	202	+	.	Name=CC;Signature=Motif 17;pvalue=6.96e-21;5.04e-17;sequence=SLIPKLGELLKEKYNLQKNIRGKIESLSAELRRAQA
Pia-1	fimo	sequence_motif	12	47	126	+	.	Name=CC;Signature=Motif 17;pvalue=2.46e-13;8.2e-10;sequence=AILPRLFSLVDDKHKLHKGVKGDIDFLIKELRMIVG
Pib	fimo	sequence_motif	15	50	175	+	.	Name=CC;Signature=Motif 17;pvalue=3.18e-18;1.59e-14;sequence=GALGYAKSAFAEEVALQLGIQKDHTFVADELEMMRS
Pid3	fimo	sequence_motif	20	55	87.6	+	.	Name=CC;Signature=Motif 17;pvalue=1.73e-09;4.59e-06;sequence=EAVEVAKSLLGLEGSALKRLFSEIGEVKGELESIHA
Pid3-A4	fimo	sequence_motif	20	55	88	+	.	Name=CC;Signature=Motif 17;pvalue=1.56e-09;4.17e-06;sequence=EAVEVAKSLLGLEGSALKRLFSEIREVKGELESIHA
Pid3-I1	fimo	sequence_motif	20	55	88	+	.	Name=CC;Signature=Motif 17;pvalue=1.56e-09;4.17e-06;sequence=EAVEVAKSLLGLEGSALKRLFSEIREVKGELESIHA
Pid3-W3	fimo	sequence_motif	20	55	78.8	+	.	Name=CC;Signature=Motif 17;pvalue=1.31e-08;3.27e-05;sequence=EAAEVAKSLLGLEGSALKRLFSEIREVKGELESIHA
Pid3-W4	fimo	sequence_motif	20	55	88	+	.	Name=CC;Signature=Motif 17;pvalue=1.56e-09;4.17e-06;sequence=EAVEVAKSLLGLEGSALKRLFSEIREVKGELESIHA
PigmR	fimo	sequence_motif	15	50	191	+	.	Name=CC;Signature=Motif 17;pvalue=7.67e-20;4.81e-16;sequence=SAISKAASAAADETSLLLGVEKDIWYIKDELKTMQA
PigmS	fimo	sequence_motif	15	50	191	+	.	Name=CC;Signature=Motif 17;pvalue=7.67e-20;4.81e-16;sequence=SAISKAASAAADETSLLLGVEKDIWYIKDELKTMQA
PIK6-NP	fimo	sequence_motif	14	49	168	+	.	Name=CC;Signature=Motif 17;pvalue=1.47e-17;6.54e-14;sequence=SLLGKLGNLLAQEYSLVSGVRGDIQYINDELASMQA
Pik-1	fimo	sequence_motif	18	53	71.6	+	.	Name=CC;Signature=Motif 17;pvalue=6.82e-08;0.000159;sequence=VLVKLAALLDDGECNLLEGSRSDAEFIRSELEAVHS
Pik-2	fimo	sequence_motif	14	49	171	+	.	Name=CC;Signature=Motif 17;pvalue=8.02e-18;3.6e-14;sequence=SLLGKLGNLLAQEYALISGIRGDIQYINDELASMQA
Pik-e1	fimo	sequence_motif	18	53	71.6	+	.	Name=CC;Signature=Motif 17;pvalue=6.82e-08;0.000159;sequence=VLVKLAALLDDGECNLLEGSRSDAEFIRSELEAVHS
Pik-e2	fimo	sequence_motif	14	49	171	+	.	Name=CC;Signature=Motif 17;pvalue=8.02e-18;3.6e-14;sequence=SLLGKLGNLLAQEYALISGIRGDIQYINDELASMQA
Pik-h1	fimo	sequence_motif	18	53	71.6	+	.	Name=CC;Signature=Motif 17;pvalue=6.82e-08;0.000159;sequence=VLVKLAALLDDGECNLLEGSRSDAEFIRSELEAVHS
Pik-h2	fimo	sequence_motif	14	49	171	+	.	Name=CC;Signature=Motif 17;pvalue=8.02e-18;3.6e-14;sequence=SLLGKLGNLLAQEYALISGIRGDIQYINDELASMQA
Pik-m1	fimo	sequence_motif	18	53	71.6	+	.	Name=CC;Signature=Motif 17;pvalue=6.82e-08;0.000159;sequence=VLVKLAALLDDGECNLLEGSRSDAEFIRSELEAVHS
Pik-m2	fimo	sequence_motif	14	49	171	+	.	Name=CC;Signature=Motif 17;pvalue=8.02e-18;3.6e-14;sequence=SLLGKLGNLLAQEYALISGIRGDIQYINDELASMQA
Pik-p1	fimo	sequence_motif	18	53	71.6	+	.	Name=CC;Signature=Motif 17;pvalue=6.82e-08;0.000159;sequence=VLVKLAALLDDGECNLLEGSRSDAEFIRSELEAVHS
Pik-p2	fimo	sequence_motif	14	49	171	+	.	Name=CC;Signature=Motif 17;pvalue=8.02e-18;3.6e-14;sequence=SLLGKLGNLLAQEYALISGIRGDIQYINDELASMQA
Pik-s1	fimo	sequence_motif	18	53	71.6	+	.	Name=CC;Signature=Motif 17;pvalue=6.82e-08;0.000159;sequence=VLVKLAALLDDGECNLLEGSRSDAEFIRSELEAVHS
Pik-s2	fimo	sequence_motif	14	49	171	+	.	Name=CC;Signature=Motif 17;pvalue=8.02e-18;3.6e-14;sequence=SLLGKLGNLLAQEYALISGIRGDIQYINDELASMQA
Pit	fimo	sequence_motif	11	46	101	+	.	Name=CC;Signature=Motif 17;pvalue=7.37e-11;2.13e-07;sequence=KFLEKLGQLIEDEVIMTLSVKRGIESLKKNLEFFNA
Piz-t	fimo	sequence_motif	15	50	191	+	.	Name=CC;Signature=Motif 17;pvalue=7.67e-20;4.81e-16;sequence=SAISKAASAAADETSLLLGVEKDIWYIKDELKTMQA
Pl8	fimo	sequence_motif	12	47	161	+	.	Name=CC;Signature=Motif 17;pvalue=8.04e-17;3.53e-13;sequence=VIFQKLADEASSKYDLSQRIQSDLKNLGKKLSQIQP
Pm3a	fimo	sequence_motif	16	51	157	+	.	Name=CC;Signature=Motif 17;pvalue=1.97e-16;7.59e-13;sequence=MLKDKASSYLLDQYKVMEGMEEQHKILKRKLPAILD
Pm3b	fimo	sequence_motif	16	51	157	+	.	Name=CC;Signature=Motif 17;pvalue=1.97e-16;7.59e-13;sequence=MLKDKASSYLLDQYKVMEGMEEQHKILKRKLPAILD
Pm3c	fimo	sequence_motif	16	51	157	+	.	Name=CC;Signature=Motif 17;pvalue=1.97e-16;7.59e-13;sequence=MLKDKASSYLLDQYKVMEGMEEQHKILKRKLPAILD
Pm3CS	fimo	sequence_motif	16	51	157	+	.	Name=CC;Signature=Motif 17;pvalue=1.97e-16;7.59e-13;sequence=MLKDKASSYLLDQYKVMEGMEEQHKILKRKLPAILD
Pm3d	fimo	sequence_motif	16	51	157	+	.	Name=CC;Signature=Motif 17;pvalue=1.97e-16;7.59e-13;sequence=MLKDKASSYLLDQYKVMEGMEEQHKILKRKLPAILD
Pm3e	fimo	sequence_motif	16	51	157	+	.	Name=CC;Signature=Motif 17;pvalue=1.97e-16;7.59e-13;sequence=MLKDKASSYLLDQYKVMEGMEEQHKILKRKLPAILD
Pm3f	fimo	sequence_motif	16	51	157	+	.	Name=CC;Signature=Motif 17;pvalue=1.97e-16;7.59e-13;sequence=MLKDKASSYLLDQYKVMEGMEEQHKILKRKLPAILD
Pm3g	fimo	sequence_motif	16	51	157	+	.	Name=CC;Signature=Motif 17;pvalue=1.97e-16;7.59e-13;sequence=MLKDKASSYLLDQYKVMEGMEEQHKILKRKLPAILD
Pm3k	fimo	sequence_motif	16	51	157	+	.	Name=CC;Signature=Motif 17;pvalue=1.97e-16;7.59e-13;sequence=MLKDKASSYLLDQYKVMEGMEEQHKILKRKLPAILD
Pm8	fimo	sequence_motif	16	51	145	+	.	Name=CC;Signature=Motif 17;pvalue=3.49e-15;1.29e-11;sequence=MLKDKASSYLLDQYKVMEGMEEQHKILKRKLPVILD
Pm17	fimo	sequence_motif	16	51	157	+	.	Name=CC;Signature=Motif 17;pvalue=1.97e-16;7.59e-13;sequence=MLKDKASSYLLDQYKVMEGMEEQHKILKRKLPAILD
Pm21	fimo	sequence_motif	15	50	83.6	+	.	Name=CC;Signature=Motif 17;pvalue=4.38e-09;1.13e-05;sequence=PLIGKLAALIGDEYKKLTGVRRQASFLKDELSAMKA
Pm41	fimo	sequence_motif	15	50	131	+	.	Name=CC;Signature=Motif 17;pvalue=8e-14;2.78e-10;sequence=SLLKKLAELLSDEYKLQKSVKRKIRSLELELSSINA
Prf	fimo	sequence_motif	957	992	77	+	.	Name=CC;Signature=Motif 17;pvalue=1.97e-08;4.89e-05;sequence=CFLGKLEELLRSKLDLIIDLKHQIESVKEGLLCLRS
R1	fimo	sequence_motif	412	447	86.8	+	.	Name=CC;Signature=Motif 17;pvalue=2.06e-09;5.39e-06;sequence=FLLKNLKDFQGRYSDSLDFLKNQLQVIQTEFESLQP
R2	fimo	sequence_motif	8	43	252	+	.	Name=CC;Signature=Motif 17;pvalue=5.62e-26;8.94e-22;sequence=FAVQKLGDFLIQQVSLRKNLRKEIEWLRNELLFIQS
R2-like	fimo	sequence_motif	8	43	220	+	.	Name=CC;Signature=Motif 17;pvalue=1.04e-22;1.04e-18;sequence=FAVQKLGDFLIQKVSLRKSLRDEIRWLINELLFIRS
R8	fimo	sequence_motif	392	427	89.1	+	.	Name=CC;Signature=Motif 17;pvalue=1.22e-09;3.31e-06;sequence=SLLRKLNEMSKSKSGLDFLMKPLLGNLEKELSSLTS
R9a	fimo	sequence_motif	12	47	188	+	.	Name=CC;Signature=Motif 17;pvalue=1.62e-19;9.41e-16;sequence=KSVEIAANVLFQQGSRLNFLKEDIDWLQRVLRHIRS
Rcg1	fimo	sequence_motif	12	47	87.3	+	.	Name=CC;Signature=Motif 17;pvalue=1.87e-09;4.93e-06;sequence=TILPRLFSLVQGRYKLHKGLKSDIKSLEKELHMIAV
RCY1	fimo	sequence_motif	8	43	228	+	.	Name=CC;Signature=Motif 17;pvalue=1.41e-23;1.82e-19;sequence=FGLQKLWDLLSRESERLQGIDEQLDGLKRQLRSLQS
RGA2	fimo	sequence_motif	15	50	111	+	.	Name=CC;Signature=Motif 17;pvalue=8.52e-12;2.57e-08;sequence=GAVRYAQSAIAEEVALQLGVRRDQVFITNELEMMQA
Rp3-1	fimo	sequence_motif	12	47	64.5	+	.	Name=CC;Signature=Motif 17;pvalue=3.58e-07;0.000812;sequence=VLGTKLAPLALKELSSKAGVAKDLQELQDLVEEINN
Rph1	fimo	sequence_motif	14	49	104	+	.	Name=CC;Signature=Motif 17;pvalue=3.79e-11;1.14e-07;sequence=SVMGKLGGLLAQEYTLIRGVNGDLQYINDELASMQS
Rph15	fimo	sequence_motif	16	51	60.1	+	.	Name=CC;Signature=Motif 17;pvalue=9.72e-07;0.00213;sequence=TILGTLGIRELDSWIRQAGLQGLIENLRSELEVLQA
RPi-abpt	fimo	sequence_motif	8	43	220	+	.	Name=CC;Signature=Motif 17;pvalue=1.04e-22;1.04e-18;sequence=FAVQKLGDFLIQKVSLRKSLRDEIRWLINELLFIRS
Rpi-blb1	fimo	sequence_motif	8	43	197	+	.	Name=CC;Signature=Motif 17;pvalue=2.03e-20;1.38e-16;sequence=VLLDNLTSFLKGELVLLFGFQDEFQRLSSMFSTIQA
Rpi-blb2	fimo	sequence_motif	404	439	185	+	.	Name=CC;Signature=Motif 17;pvalue=3.28e-19;1.74e-15;sequence=LLQRHLDDLLDSNAYSIALIKEQIGLVKEDLEFIRS
Rpi-blb3	fimo	sequence_motif	8	43	220	+	.	Name=CC;Signature=Motif 17;pvalue=1.04e-22;1.04e-18;sequence=FAVQKLGDFLIQKVSLRKSLRDEIRWLINELLFIRS
Rpi-bt1	fimo	sequence_motif	8	43	189	+	.	Name=CC;Signature=Motif 17;pvalue=1.24e-19;7.66e-16;sequence=VLLDNLTCFIQGELGLILGFKDEFEKLQSTFTTIQA
Rpi-chcl	fimo	sequence_motif	57	92	81.4	+	.	Name=CC;Signature=Motif 17;pvalue=7.21e-09;1.83e-05;sequence=VLLEKLISLTIEEVNSSRDFNKDLEMLTQNVSLIQA
Rpi-edn1.1	fimo	sequence_motif	8	43	220	+	.	Name=CC;Signature=Motif 17;pvalue=1.04e-22;1.04e-18;sequence=FAVQKLGDFLIQKVSLRKSLRDEIRWLINELLFIRS
Rpi-edn2	fimo	sequence_motif	12	47	188	+	.	Name=CC;Signature=Motif 17;pvalue=1.62e-19;9.41e-16;sequence=KSVEIAANVLFQQGSRLNFLKEDIDWLQRVLRHIRS
Rpi-hcb1.1	fimo	sequence_motif	12	47	175	+	.	Name=CC;Signature=Motif 17;pvalue=2.84e-18;1.43e-14;sequence=KSVEIAANLLFEQGMRLYWLKEDIDWLQRVLRHIRS
Rpi-hcb1.2	fimo	sequence_motif	12	47	200	+	.	Name=CC;Signature=Motif 17;pvalue=1.04e-20;7.41e-17;sequence=KSVEIAANLLFQEGSRLNFLKEDIDWLQRVLRHIRS
Rpi-hjt1.1	fimo	sequence_motif	8	43	215	+	.	Name=CC;Signature=Motif 17;pvalue=3.35e-22;2.77e-18;sequence=FAVQKLGDFLIQQVSLRTNLRDEIEWLKNELLFIQS
Rpi-hjt1.2	fimo	sequence_motif	8	43	220	+	.	Name=CC;Signature=Motif 17;pvalue=1.04e-22;1.04e-18;sequence=FAVQKLGDFLIQKVSLRKSLRDEIRWLINELLFIRS
Rpi-hjt1.3	fimo	sequence_motif	8	43	215	+	.	Name=CC;Signature=Motif 17;pvalue=3.35e-22;2.77e-18;sequence=FAVQKLGDFLIQQVSLRTNLRDEIEWLKNELLFIQS
Rpi-mcq1.1	fimo	sequence_motif	12	47	205	+	.	Name=CC;Signature=Motif 17;pvalue=2.91e-21;2.23e-17;sequence=KSVEIAGNVLFQEGTRLYWLKEDIDWLQREMRHIRS
Rpi-mcq1.2	fimo	sequence_motif	12	47	172	+	.	Name=CC;Signature=Motif 17;pvalue=5.59e-18;2.75e-14;sequence=KSVGIAANVLFQEGTRLYWLKEDIDWLHREMRHIRS
Rpi-pta1	fimo	sequence_motif	8	43	197	+	.	Name=CC;Signature=Motif 17;pvalue=1.88e-20;1.3e-16;sequence=VLLDNLTSFLKGELTLLFGFQDEFQRLSSMFSTIQA
Rpi-snk1.1	fimo	sequence_motif	8	43	220	+	.	Name=CC;Signature=Motif 17;pvalue=1.04e-22;1.04e-18;sequence=FAVQKLGDFLIQKVSLRKSLRDEIRWLINELLFIRS
Rpi-snk1.2	fimo	sequence_motif	8	43	215	+	.	Name=CC;Signature=Motif 17;pvalue=3.35e-22;2.77e-18;sequence=FAVQKLGDFLIQQVSLRTNLRDEIEWLKNELLFIQS
Rpi-sto1	fimo	sequence_motif	8	43	197	+	.	Name=CC;Signature=Motif 17;pvalue=1.88e-20;1.3e-16;sequence=VLLDNLTSFLKGELTLLFGFQDEFQRLSSMFSTIQA
Rpi-vnt1.1	fimo	sequence_motif	45	80	211	+	.	Name=CC;Signature=Motif 17;pvalue=7.79e-22;6.08e-18;sequence=KSIEIAGNVLFQEGTRLYWLKEDIDWLQREMRHIRS
Rpi-vnt1.2	fimo	sequence_motif	59	94	211	+	.	Name=CC;Signature=Motif 17;pvalue=7.79e-22;6.08e-18;sequence=KSIEIAGNVLFQEGTRLYWLKEDIDWLQREMRHIRS
Rpi-vnt1.3	fimo	sequence_motif	59	94	211	+	.	Name=CC;Signature=Motif 17;pvalue=7.79e-22;6.08e-18;sequence=KSIEIAGNVLFQEGTRLYWLKEDIDWLQREMRHIRS
RPM1	fimo	sequence_motif	8	43	176	+	.	Name=CC;Signature=Motif 17;pvalue=2.73e-18;1.39e-14;sequence=FGIGRILSVLENETLLLSGVHGEIDKMKKELLIMKS
RPP7	fimo	sequence_motif	8	43	111	+	.	Name=CC;Signature=Motif 17;pvalue=8.26e-12;2.51e-08;sequence=FAVNKLWDLLSHEYTLFQGVEDQVAELKSDLNLLKS
RPP7^Koch-1	fimo	sequence_motif	8	43	111	+	.	Name=CC;Signature=Motif 17;pvalue=8.26e-12;2.51e-08;sequence=FAVNKLWDLLSHEYTLFQGVEDQVAELKSDLNLLKS
RPP7^Krazo-2	fimo	sequence_motif	8	43	111	+	.	Name=CC;Signature=Motif 17;pvalue=8.26e-12;2.51e-08;sequence=FAVNKLWDLLSHEYTLFQGVEDQVAELKSDLNLLKS
RPP7^Mrk-0	fimo	sequence_motif	8	43	111	+	.	Name=CC;Signature=Motif 17;pvalue=8.26e-12;2.51e-08;sequence=FAVNKLWDLLSHEYTLFQGVEDQVAELKSDLNLLKS
RPP7b^Lerik1-3	fimo	sequence_motif	8	43	126	+	.	Name=CC;Signature=Motif 17;pvalue=2.8e-13;9.18e-10;sequence=FGIQNLWNLLSQECELFQGVEDQVTELKRDLNLLSS
RPP8	fimo	sequence_motif	8	43	236	+	.	Name=CC;Signature=Motif 17;pvalue=2.3e-24;3.27e-20;sequence=FGLEKLWDLLSRESERLQGVDEQIDGLKRQLRSLQS
rpp8_sus	fimo	sequence_motif	8	43	224	+	.	Name=CC;Signature=Motif 17;pvalue=4.25e-23;5.33e-19;sequence=FGLEKLWDLLSRESERLQGIDGQLDGLKRQLRSLQS
RPP13-Nd-1	fimo	sequence_motif	8	43	188	+	.	Name=CC;Signature=Motif 17;pvalue=1.71e-19;9.41e-16;sequence=FVVGKIGNYLIEEASMFMAVKEDLEELKTELTCIHG
RPP13-Rld-2	fimo	sequence_motif	8	43	188	+	.	Name=CC;Signature=Motif 17;pvalue=1.71e-19;9.41e-16;sequence=FVVGKIGNYLIEEASMFMAVKEDLEELKTELTCIHG
RPP13-UKID5	fimo	sequence_motif	8	43	188	+	.	Name=CC;Signature=Motif 17;pvalue=1.71e-19;9.41e-16;sequence=FVVGKIGNYLIEEASMFMAVKEDLEELKTELTCIHG
RPP13-UKID34	fimo	sequence_motif	8	43	188	+	.	Name=CC;Signature=Motif 17;pvalue=1.71e-19;9.41e-16;sequence=FVVGKIGNYLIEEASMFMAVKEDLEELKTELTCIHG
RPP13-UKID36	fimo	sequence_motif	8	43	188	+	.	Name=CC;Signature=Motif 17;pvalue=1.71e-19;9.41e-16;sequence=FVVGKIGNYLIEEASMFMAVKEDLEELKTELTCIHG
RPP13-UKID80	fimo	sequence_motif	8	43	188	+	.	Name=CC;Signature=Motif 17;pvalue=1.71e-19;9.41e-16;sequence=FVVGKIGNYLIEEASMFMAVKEDLEELKTELTCIHG
Rxo1	fimo	sequence_motif	20	55	64.4	+	.	Name=CC;Signature=Motif 17;pvalue=3.61e-07;0.000816;sequence=ETLSFAKPLLAKKSESVAALPDDMKLISNELELIRA
Sr13	fimo	sequence_motif	15	50	104	+	.	Name=CC;Signature=Motif 17;pvalue=4.19e-11;1.24e-07;sequence=PVLGKLATLLGDEYKRFKGVRKEIRSLTHELAAMEA
Sr22	fimo	sequence_motif	15	50	145	+	.	Name=CC;Signature=Motif 17;pvalue=3.11e-15;1.16e-11;sequence=SLLRKLGAMLTDEYKLLKNVRGDIKFLKDELEVMCA
Sr22-PI190945	fimo	sequence_motif	15	50	145	+	.	Name=CC;Signature=Motif 17;pvalue=3.11e-15;1.16e-11;sequence=SLLRKLGAMLTDEYKLLKNVRGDIKFLKDELEVMCA
sr22-PI573523	fimo	sequence_motif	15	50	145	+	.	Name=CC;Signature=Motif 17;pvalue=3.11e-15;1.16e-11;sequence=SLLRKLGAMLTDEYKLLKNVRGDIKFLKDELEVMCA
Sr33	fimo	sequence_motif	10	45	203	+	.	Name=CC;Signature=Motif 17;pvalue=5.23e-21;3.86e-17;sequence=KLIPKLGELLVGEYKLHKGVKKNIEDLLKELKTMNA
Sr35	fimo	sequence_motif	10	45	122	+	.	Name=CC;Signature=Motif 17;pvalue=6.97e-13;2.27e-09;sequence=SLLPKLGELLIGEITLEKKVRKGIESLITELKLMQA
Sr45	fimo	sequence_motif	12	47	80.7	+	.	Name=CC;Signature=Motif 17;pvalue=8.46e-09;2.13e-05;sequence=TLMNTASSYLLDQYKVMDGMKEQRETLKRQLPAILD
Sr50	fimo	sequence_motif	10	45	237	+	.	Name=CC;Signature=Motif 17;pvalue=2e-24;2.95e-20;sequence=SLIPKLGELLMDEYKLHKRIKKDVEFLKKELESMHA
SrTA1662	fimo	sequence_motif	10	45	204	+	.	Name=CC;Signature=Motif 17;pvalue=4.25e-21;3.19e-17;sequence=SLLPKLGKLLLEEYKLHKGVKENIEDLRKELESMNL
SrTm5	fimo	sequence_motif	15	50	145	+	.	Name=CC;Signature=Motif 17;pvalue=3.11e-15;1.16e-11;sequence=SLLRKLGAMLTDEYKLLKNVRGDIKFLKDELEVMCA
Sw5-b	fimo	sequence_motif	394	429	90.2	+	.	Name=CC;Signature=Motif 17;pvalue=9.52e-10;2.61e-06;sequence=SLLRKLNEMSTSKSGLGFLMKPLLGNLEKELSSLTS
Ta4ANPR1-RGA4	fimo	sequence_motif	12	47	63.6	+	.	Name=CC;Signature=Motif 17;pvalue=4.38e-07;0.000978;sequence=RIAPKLLAFLAANHKLRQNLEHDITYIRNEFALISA
Ta7ANPR1-RGA4	fimo	sequence_motif	12	47	74	+	.	Name=CC;Signature=Motif 17;pvalue=3.99e-08;9.76e-05;sequence=RIAPKLLEFLAANHKLRQNLEHDITYIQREFALISA
Ta7DNPR1-RGA4	fimo	sequence_motif	12	47	63.6	+	.	Name=CC;Signature=Motif 17;pvalue=4.38e-07;0.000978;sequence=RIAPKLLAFLATNHKLRQNLEHDITYIRNEFALISA
TaRCR1	fimo	sequence_motif	14	49	128	+	.	Name=CC;Signature=Motif 17;pvalue=1.65e-13;5.68e-10;sequence=SLLGKLGGLLAQEYALMSGVRGGVQYINDELASMQA
TaRPP13-3	fimo	sequence_motif	15	50	157	+	.	Name=CC;Signature=Motif 17;pvalue=1.77e-16;7.54e-13;sequence=GAISKAASAAAAEMSLLMGVRKDIWFIKDELETMQA
Tm2	fimo	sequence_motif	12	47	219	+	.	Name=CC;Signature=Motif 17;pvalue=1.13e-22;1.04e-18;sequence=KSVEIAGNLLIQEGKRLYWLKEDIDWLQREMRHIRS
tm2_sus	fimo	sequence_motif	12	47	219	+	.	Name=CC;Signature=Motif 17;pvalue=1.13e-22;1.04e-18;sequence=KSVEIAGNLLIQEGKRLYWLKEDIDWLQREMRHIRS
Tm2^2	fimo	sequence_motif	12	47	219	+	.	Name=CC;Signature=Motif 17;pvalue=1.13e-22;1.04e-18;sequence=KSVEIAGNLLIQEGKRLYWLKEDIDWLQREMRHIRS
Tm2-nv	fimo	sequence_motif	12	47	219	+	.	Name=CC;Signature=Motif 17;pvalue=1.13e-22;1.04e-18;sequence=KSVEIAGNLLIQEGKRLYWLKEDIDWLQREMRHIRS
TmMLA1	fimo	sequence_motif	10	45	184	+	.	Name=CC;Signature=Motif 17;pvalue=4.22e-19;2.21e-15;sequence=KLIPKLGELLVGEYKLHKGIKKNIEDLLKELNTMNA
TmPm3	fimo	sequence_motif	16	51	143	+	.	Name=CC;Signature=Motif 17;pvalue=4.76e-15;1.74e-11;sequence=MLQDKASSYLLDQYNVMEGMEKQHRILKRRLPIIFD
TuNI	fimo	sequence_motif	8	43	126	+	.	Name=CC;Signature=Motif 17;pvalue=2.8e-13;9.18e-10;sequence=FGIQNLWNLLSQECELFQGVEDQVTELKRDLNLLSS
Wed	fimo	sequence_motif	8	43	134	+	.	Name=CC;Signature=Motif 17;pvalue=3.92e-14;1.37e-10;sequence=SLLGQLTGLLVDEAKLLGGVRGDVQFIKDEMESMQG
Yr-10	fimo	sequence_motif	10	45	142	+	.	Name=CC;Signature=Motif 17;pvalue=6.36e-15;2.31e-11;sequence=TLLPLLGDLLKEEYNLQKSTKGEIKFLKAELESMEA
YrU1-RGA4	fimo	sequence_motif	11	46	62.6	+	.	Name=CC;Signature=Motif 17;pvalue=5.54e-07;0.00122;sequence=SVMGKLFQVLEKEYNKQKGLRQDTLSIQEDVRMIAA
ZAR1	fimo	sequence_motif	8	43	77	+	.	Name=CC;Signature=Motif 17;pvalue=1.99e-08;4.92e-05;sequence=VFLEKTLNILEEKGRTVSDYRKQLEDLQSELKYMQS
PP2-A5	fimo	sequence_motif	21	53	160	+	.	Name=TIR-1;Signature=Motif 18;pvalue=1.1e-16;6.18e-13;sequence=GPQVFINFRGKDLRKGFMSFLKPALKKEKINVF
PvVTT1	fimo	sequence_motif	3	35	165	+	.	Name=TIR-1;Signature=Motif 18;pvalue=2.84e-17;1.68e-13;sequence=RYDVFLCFRGRDTRHTFMGNLYAALRQARLRTF
RBA1^Ag-0	fimo	sequence_motif	13	45	105	+	.	Name=TIR-1;Signature=Motif 18;pvalue=3.23e-11;1.67e-07;sequence=VPKVFLSFRGEEIRHGFISHLADALERYGIMFI
RBA1^Col-0	fimo	sequence_motif	13	45	105	+	.	Name=TIR-1;Signature=Motif 18;pvalue=3.23e-11;1.67e-07;sequence=VPKVFLSFRGEEIRHGFISHLADALERYGIMFI
Rvi15	fimo	sequence_motif	18	50	257	+	.	Name=TIR-1;Signature=Motif 18;pvalue=2.01e-26;3.61e-22;sequence=SYDVFLSFRGEDTRNGFTSHLHEALKYRGYHVF
BAR1	fimo	sequence_motif	15	47	233	+	.	Name=TIR-1;Signature=Motif 18;pvalue=5.32e-24;5.69e-20;sequence=RHHVFPSFSGKDVRRTFLSHLLKEFRRKGIRTF
Bs4	fimo	sequence_motif	19	51	346	+	.	Name=TIR-1;Signature=Motif 18;pvalue=2.25e-35;5.06e-30;sequence=KYVVFLSFRGEDTRKTFTGHLYEGLRNRGINTF
CSA1	fimo	sequence_motif	16	48	216	+	.	Name=TIR-1;Signature=Motif 18;pvalue=2.24e-22;1.98e-18;sequence=QDQVFINFRGVELRKNFVSHLEKGLKRKGINAF
Dm1^Uk-3	fimo	sequence_motif	16	48	256	+	.	Name=TIR-1;Signature=Motif 18;pvalue=2.38e-26;3.96e-22;sequence=RHHVFSSFHGPDVRKGFLSHLHSVFASKGITNF
Dm2d^Uk-1	fimo	sequence_motif	51	83	294	+	.	Name=TIR-1;Signature=Motif 18;pvalue=3.74e-30;1.4e-25;sequence=KHDVFPSFHGADVRRTFLSHILESFRRKGIDTF
Dm2h^Bla-1	fimo	sequence_motif	93	125	258	+	.	Name=TIR-1;Signature=Motif 18;pvalue=1.72e-26;3.22e-22;sequence=KHHVFPSFHGADVRKTILSHILESFRRKGIDPF
DM2h^Ler	fimo	sequence_motif	93	125	258	+	.	Name=TIR-1;Signature=Motif 18;pvalue=1.72e-26;3.22e-22;sequence=KHHVFPSFHGADVRKTILSHILESFRRKGIDPF
Dm2h^Uk-1	fimo	sequence_motif	51	83	294	+	.	Name=TIR-1;Signature=Motif 18;pvalue=3.74e-30;1.4e-25;sequence=KHDVFPSFHGADVRRTFLSHILESFRRKGIDTF
DM10^Col-0	fimo	sequence_motif	14	46	165	+	.	Name=TIR-1;Signature=Motif 18;pvalue=3.19e-17;1.86e-13;sequence=RYRVFTNFHGPDVRKTFLSHLRKQFSYNGISMF
DM10^Tuescha9	fimo	sequence_motif	14	46	167	+	.	Name=TIR-1;Signature=Motif 18;pvalue=1.94e-17;1.18e-13;sequence=RYRVFTSFHGPDVRKTFLSHLRKQFSYNGISMF
DSC1	fimo	sequence_motif	10	42	196	+	.	Name=TIR-1;Signature=Motif 18;pvalue=2.48e-20;1.82e-16;sequence=EFDVFLSFRGFDTRNNFTGHLQKALRLRGIDSF
DSC2	fimo	sequence_motif	60	92	190	+	.	Name=TIR-1;Signature=Motif 18;pvalue=8.91e-20;6.45e-16;sequence=THQVFPSFRGEDVRKGFLSHIQKEFKSKGIVPF
Fom-1	fimo	sequence_motif	2	34	170	+	.	Name=TIR-1;Signature=Motif 18;pvalue=9.87e-18;6.16e-14;sequence=SFDSFISFRGKDTRNTFTGHLYKELVGLGITTF
GhDSC1	fimo	sequence_motif	14	46	232	+	.	Name=TIR-1;Signature=Motif 18;pvalue=6.53e-24;6.67e-20;sequence=KHQVFLSFRGEDTRNNFTSHLLKALKDTGLNVF
GmKR3	fimo	sequence_motif	34	66	243	+	.	Name=TIR-1;Signature=Motif 18;pvalue=5.39e-25;7.34e-21;sequence=RYDVFINFRGEDTRFAFTGHLHKALCNKGIRAF
Gro1-4	fimo	sequence_motif	17	49	317	+	.	Name=TIR-1;Signature=Motif 18;pvalue=1.75e-32;1.97e-27;sequence=SYDVFLSFRGEDVRKTFVDHLYLALEQKCINTF
HRG1	fimo	sequence_motif	47	79	204	+	.	Name=TIR-1;Signature=Motif 18;pvalue=3.79e-21;2.83e-17;sequence=THQVFPSFRGEDVRRGFLSHIHKEFQRKGITPF
KR1	fimo	sequence_motif	15	47	247	+	.	Name=TIR-1;Signature=Motif 18;pvalue=2.12e-25;3e-21;sequence=SNDVFLSFRGEDTRRGFTGNLYKALSDRGIHTF
L	fimo	sequence_motif	60	92	234	+	.	Name=TIR-1;Signature=Motif 18;pvalue=4.21e-24;4.61e-20;sequence=EYDVFLSFRGPDTRKQFTDFLYHFLCYYKIHTF
L1	fimo	sequence_motif	60	92	212	+	.	Name=TIR-1;Signature=Motif 18;pvalue=5.87e-22;4.63e-18;sequence=EYEVFLSFRGPDTREQFTDFLYQFLRRYKIHTF
L2	fimo	sequence_motif	60	92	212	+	.	Name=TIR-1;Signature=Motif 18;pvalue=5.87e-22;4.63e-18;sequence=EYEVFLSFRGPDTREQFTDFLYQFLRRYKIHTF
L3	fimo	sequence_motif	60	92	234	+	.	Name=TIR-1;Signature=Motif 18;pvalue=4.21e-24;4.61e-20;sequence=EYDVFLSFRGPDTRKQFTDFLYHFLCYYKIHTF
L4	fimo	sequence_motif	60	92	234	+	.	Name=TIR-1;Signature=Motif 18;pvalue=4.21e-24;4.61e-20;sequence=EYDVFLSFRGPDTRKQFTDFLYHFLCYYKIHTF
L5	fimo	sequence_motif	60	92	213	+	.	Name=TIR-1;Signature=Motif 18;pvalue=4.8e-22;4e-18;sequence=EYEVFLSFRGPDTREQFTDFLYHFLCRYKIHTF
L6	fimo	sequence_motif	60	92	211	+	.	Name=TIR-1;Signature=Motif 18;pvalue=8.24e-22;6.28e-18;sequence=EYEVFLSFRGPDTREQFTDFLYQSLRRYKIHTF
L7	fimo	sequence_motif	60	92	234	+	.	Name=TIR-1;Signature=Motif 18;pvalue=4.21e-24;4.61e-20;sequence=EYDVFLSFRGPDTRKQFTDFLYHFLCYYKIHTF
L8	fimo	sequence_motif	60	92	212	+	.	Name=TIR-1;Signature=Motif 18;pvalue=5.87e-22;4.63e-18;sequence=EYEVFLSFRGPDTREQFTDFLYQFLRRYKIHTF
L9	fimo	sequence_motif	60	92	213	+	.	Name=TIR-1;Signature=Motif 18;pvalue=4.8e-22;4e-18;sequence=EYEVFLSFRGPDTREQFTDFLYHFLCRYKIHTF
L10	fimo	sequence_motif	60	92	234	+	.	Name=TIR-1;Signature=Motif 18;pvalue=4.21e-24;4.61e-20;sequence=EYDVFLSFRGPDTRKQFTDFLYHFLCYYKIHTF
L11	fimo	sequence_motif	60	92	211	+	.	Name=TIR-1;Signature=Motif 18;pvalue=8.24e-22;6.28e-18;sequence=EYEVFLSFRGPDTREQFTDFLYQSLRRYKIHTF
LAZ5	fimo	sequence_motif	11	43	144	+	.	Name=TIR-1;Signature=Motif 18;pvalue=3.66e-15;1.98e-11;sequence=SWQVFINFRGADLRNGFISHLAGALTSAGITYY
LH	fimo	sequence_motif	60	92	213	+	.	Name=TIR-1;Signature=Motif 18;pvalue=4.8e-22;4e-18;sequence=EYEVFLSFRGPDTREQFTDFLYHFLCRYKIHTF
M	fimo	sequence_motif	75	107	286	+	.	Name=TIR-1;Signature=Motif 18;pvalue=2.22e-29;7.66e-25;sequence=EYDVFLSFRGPDTRYQITDILYRFLCRSKIHTF
Ma	fimo	sequence_motif	22	54	242	+	.	Name=TIR-1;Signature=Motif 18;pvalue=6.07e-25;8.03e-21;sequence=EYEVFLSFRGFDTRKGFTDHLYKALIRNGIHTF
MrRPV1	fimo	sequence_motif	23	55	277	+	.	Name=TIR-1;Signature=Motif 18;pvalue=1.76e-28;4.65e-24;sequence=TYDVFLSFRGEDTRYNFTDHLYSALGRRGIRTF
MrRUN1	fimo	sequence_motif	26	58	260	+	.	Name=TIR-1;Signature=Motif 18;pvalue=1.04e-26;2.35e-22;sequence=TYDVFLSFRGEDTRFNFTDHLYSALGRRGIRTF
muRdr1A	fimo	sequence_motif	18	50	238	+	.	Name=TIR-1;Signature=Motif 18;pvalue=1.53e-24;1.96e-20;sequence=KYDVFLSFRGEDTRKGFTGYLYHELQRRGIRTF
muRdr1H	fimo	sequence_motif	18	50	220	+	.	Name=TIR-1;Signature=Motif 18;pvalue=9.74e-23;8.93e-19;sequence=KYDVFLSFRGEDTRKGFTGFLYHELQRQGIRTF
N	fimo	sequence_motif	11	43	339	+	.	Name=TIR-1;Signature=Motif 18;pvalue=1.14e-34;1.7e-29;sequence=SYDVFLSFRGEDTRKTFTSHLYEVLNDKGIKTF
Ngc-D	fimo	sequence_motif	30	62	223	+	.	Name=TIR-1;Signature=Motif 18;pvalue=4.69e-23;4.39e-19;sequence=EYEVFLSFRGPDVRKTFADHLYTSLVRSKFRTF
P	fimo	sequence_motif	19	51	94.7	+	.	Name=TIR-1;Signature=Motif 18;pvalue=3.34e-10;1.69e-06;sequence=WEYDVFLCFRGDTRHGFTSHLLSALSDKQIRTF
P2	fimo	sequence_motif	19	51	94.7	+	.	Name=TIR-1;Signature=Motif 18;pvalue=3.34e-10;1.69e-06;sequence=WEYDVFLCFRGDTRHGFTSHLLSALSDKQIRTF
Pl17	fimo	sequence_motif	120	152	232	+	.	Name=TIR-1;Signature=Motif 18;pvalue=6.5e-24;6.67e-20;sequence=KYDVFLSFRGDDTRKTFVDHLYSALTQHLIRVY
RAC1	fimo	sequence_motif	11	43	180	+	.	Name=TIR-1;Signature=Motif 18;pvalue=1.09e-18;7.53e-15;sequence=LYDVFLSFRGEDVRVTFRSHFLKELDRKLITAF
RCT1	fimo	sequence_motif	36	68	178	+	.	Name=TIR-1;Signature=Motif 18;pvalue=1.58e-18;1.04e-14;sequence=KYDVFLSFRGEDTRASFISHLTSSLQNAGILIF
RLM1A	fimo	sequence_motif	13	45	138	+	.	Name=TIR-1;Signature=Motif 18;pvalue=1.57e-14;8.28e-11;sequence=RYRVFTSFHGSDVRTSFLSHFRKQFNNNGITMF
RLM1B	fimo	sequence_motif	13	45	167	+	.	Name=TIR-1;Signature=Motif 18;pvalue=1.92e-17;1.18e-13;sequence=KFNVFASFHGPDVRKTLLSHIRLQFNRNGITMF
RLM3_Col	fimo	sequence_motif	8	40	181	+	.	Name=TIR-1;Signature=Motif 18;pvalue=7.11e-19;4.99e-15;sequence=SYDVFPNFRGEDVRHSLVSHLRKELDRKFINTF
Roq1	fimo	sequence_motif	11	43	256	+	.	Name=TIR-1;Signature=Motif 18;pvalue=2.22e-26;3.83e-22;sequence=SYDVFLSFRGEDTRKTFVGHLFNALIEKGIHTF
RPP1-EstA	fimo	sequence_motif	93	125	270	+	.	Name=TIR-1;Signature=Motif 18;pvalue=1.09e-27;2.57e-23;sequence=KHDVFPSFHGADVRRTFLSHILESFRRKGIDPF
RPP1-NdA	fimo	sequence_motif	90	122	294	+	.	Name=TIR-1;Signature=Motif 18;pvalue=3.74e-30;1.4e-25;sequence=KHDVFPSFHGADVRRTFLSHILESFRRKGIDTF
RPP1-WsA	fimo	sequence_motif	51	83	294	+	.	Name=TIR-1;Signature=Motif 18;pvalue=3.74e-30;1.4e-25;sequence=KHDVFPSFHGADVRRTFLSHILESFRRKGIDTF
RPP1-WsB	fimo	sequence_motif	84	116	259	+	.	Name=TIR-1;Signature=Motif 18;pvalue=1.22e-26;2.61e-22;sequence=KHQVFPSFHGADVRKTILSHILESFRRKGIDPF
RPP1-WsC	fimo	sequence_motif	80	112	299	+	.	Name=TIR-1;Signature=Motif 18;pvalue=1.21e-30;1e-25;sequence=KHDVFPSFHGADVRRTFLSHIMESFRRKGIDTF
RPP1-ZdrA	fimo	sequence_motif	97	129	270	+	.	Name=TIR-1;Signature=Motif 18;pvalue=1.09e-27;2.57e-23;sequence=KHDVFPSFHGADVRRTFLSHILESFRRKGIDPF
RPP2A	fimo	sequence_motif	10	42	174	+	.	Name=TIR-1;Signature=Motif 18;pvalue=4.14e-18;2.66e-14;sequence=RYDVFPSFSKVDVRRSFLAHLLKELDRRLINTF
RPP2B	fimo	sequence_motif	56	88	186	+	.	Name=TIR-1;Signature=Motif 18;pvalue=2.68e-19;1.91e-15;sequence=EFDVFVSFRGADTRHDFTSHLVKYLRGKGIDVF
RPP4	fimo	sequence_motif	12	44	247	+	.	Name=TIR-1;Signature=Motif 18;pvalue=2.13e-25;3e-21;sequence=RYDVFPSFSGVDVRKTFLSHLIEALDRRSINTF
RPP5	fimo	sequence_motif	11	43	224	+	.	Name=TIR-1;Signature=Motif 18;pvalue=4.03e-23;3.85e-19;sequence=RYDVFPSFSGVDVRKTFLSHLLKALDGKSINTF
RPP28	fimo	sequence_motif	55	87	238	+	.	Name=TIR-1;Signature=Motif 18;pvalue=1.62e-24;2.02e-20;sequence=KHDVFPSFHGADVRKSFLSHILKEFKRKGIDTF
RPS4	fimo	sequence_motif	15	47	297	+	.	Name=TIR-1;Signature=Motif 18;pvalue=1.78e-30;1e-25;sequence=QHQVFINFRGADLRRRFVSHLVTALKLNNINVF
RPS4^No-0	fimo	sequence_motif	15	47	297	+	.	Name=TIR-1;Signature=Motif 18;pvalue=1.78e-30;1e-25;sequence=QHQVFINFRGADLRRRFVSHLVTALKLNNINVF
RPS4B	fimo	sequence_motif	13	45	252	+	.	Name=TIR-1;Signature=Motif 18;pvalue=5.98e-26;9.59e-22;sequence=QHQVFINFRGEDLRLGFVSHLVEALENDNIKVF
RPS4-Ws	fimo	sequence_motif	15	47	297	+	.	Name=TIR-1;Signature=Motif 18;pvalue=1.78e-30;1e-25;sequence=QHQVFINFRGADLRRRFVSHLVTALKLNNINVF
RPS6	fimo	sequence_motif	13	45	160	+	.	Name=TIR-1;Signature=Motif 18;pvalue=9.69e-17;5.51e-13;sequence=SYHVFPSFSGEDVRNTFLSHFLKELDRKLIISF
RRS1B	fimo	sequence_motif	4	36	65	+	.	Name=TIR-1;Signature=Motif 18;pvalue=3.17e-07;0.00152;sequence=SEQIVYISCIEEVRYSFVSHLSKALQRKGVNDV
RRS1-R	fimo	sequence_motif	7	39	76.1	+	.	Name=TIR-1;Signature=Motif 18;pvalue=2.44e-08;0.000118;sequence=DEEFVCISCVEEVRYSFVSHLSEALRRKGINNV
RRS1-S	fimo	sequence_motif	7	39	76.1	+	.	Name=TIR-1;Signature=Motif 18;pvalue=2.44e-08;0.000118;sequence=DEEFVCISCVEEVRYSFVSHLSEALRRKGINNV
RRS1-Ws	fimo	sequence_motif	7	39	76.1	+	.	Name=TIR-1;Signature=Motif 18;pvalue=2.44e-08;0.000118;sequence=DEEFVCISCVEEVRYSFVSHLSEALRRKGINNV
RT4-4	fimo	sequence_motif	20	52	258	+	.	Name=TIR-1;Signature=Motif 18;pvalue=1.62e-26;3.22e-22;sequence=SNHVFLSFRGEDTRRGFTDHLFASLERKGIKTF
Ry_sto	fimo	sequence_motif	11	43	248	+	.	Name=TIR-1;Signature=Motif 18;pvalue=1.43e-25;2.21e-21;sequence=KYDIFLSFRGEDTRRNFVSHLYNALEQRGLHAF
SIKIC2	fimo	sequence_motif	11	43	229	+	.	Name=TIR-1;Signature=Motif 18;pvalue=1.11e-23;1.11e-19;sequence=RYDVFPSFSGVDVRKTFLSHLIEALDGKSINTF
SIKIC3	fimo	sequence_motif	12	44	247	+	.	Name=TIR-1;Signature=Motif 18;pvalue=2.13e-25;3e-21;sequence=RYDVFPSFSGVDVRKTFLSHLIEALDRRSINTF
SLH1	fimo	sequence_motif	7	39	76.1	+	.	Name=TIR-1;Signature=Motif 18;pvalue=2.44e-08;0.000118;sequence=DEEFVCISCVEEVRYSFVSHLSEALRRKGINNV
SNC1	fimo	sequence_motif	20	52	172	+	.	Name=TIR-1;Signature=Motif 18;pvalue=6.45e-18;4.08e-14;sequence=RYDVFPSFRGEDVRDSFLSHLLKELRGKAITFI
SOC3	fimo	sequence_motif	11	43	278	+	.	Name=TIR-1;Signature=Motif 18;pvalue=1.55e-28;4.36e-24;sequence=KYDVFLSFRGEDTRKTIVSHLYAALDSRGIVTF
SSI4	fimo	sequence_motif	12	44	282	+	.	Name=TIR-1;Signature=Motif 18;pvalue=6.59e-29;2.12e-24;sequence=RYQVFSSFHGPDVRKGFLSHLHSLFASKGITTF
TAO1	fimo	sequence_motif	39	71	161	+	.	Name=TIR-1;Signature=Motif 18;pvalue=8.65e-17;4.98e-13;sequence=LHPVFLSFRGEDVRKGLLSHIQKEFQRNGITPF
TN2	fimo	sequence_motif	14	46	177	+	.	Name=TIR-1;Signature=Motif 18;pvalue=2.1e-18;1.37e-14;sequence=KFDVFLSFRGKDTRRTFISFLYKELIEMGIRTF
TN13	fimo	sequence_motif	65	97	218	+	.	Name=TIR-1;Signature=Motif 18;pvalue=1.57e-22;1.41e-18;sequence=KHQVFPSFHGADVRKSFLSHIMKEFKSKGIDIF
TNL2-PN40024	fimo	sequence_motif	14	46	229	+	.	Name=TIR-1;Signature=Motif 18;pvalue=1.33e-23;1.3e-19;sequence=SYDVFLSFRGEDTRNNFTAHLYQELRTKGINTF
VICTR	fimo	sequence_motif	11	43	151	+	.	Name=TIR-1;Signature=Motif 18;pvalue=7.79e-16;4.32e-12;sequence=VYDVFLSFSGKDVRVTFRSHFLKELDRKLISAF
WRR4A^Col-0	fimo	sequence_motif	12	44	140	+	.	Name=TIR-1;Signature=Motif 18;pvalue=9.31e-15;4.98e-11;sequence=RYNVFTSFHGPDVRIKFLSHLRQQFVYNGITMF
WRR4B^Col-0	fimo	sequence_motif	14	46	179	+	.	Name=TIR-1;Signature=Motif 18;pvalue=1.24e-18;8.28e-15;sequence=RYNVFTSFHGPDVRKTFLSHLRKQFNYNGITMF
WRR4B^Ws-2	fimo	sequence_motif	15	47	179	+	.	Name=TIR-1;Signature=Motif 18;pvalue=1.24e-18;8.28e-15;sequence=RYNVFTSFHGPDVRKTFLSHLRKQFNYNGITMF
WRR8^Sf-2	fimo	sequence_motif	11	43	166	+	.	Name=TIR-1;Signature=Motif 18;pvalue=2.28e-17;1.37e-13;sequence=LYDVFLSFRGGDVRVTFRSHFLKELDRKLITAF
WRR9^Hi-0	fimo	sequence_motif	17	49	146	+	.	Name=TIR-1;Signature=Motif 18;pvalue=2.42e-15;1.33e-11;sequence=KFKVFSSFHGPDVRKTLLSNLREHFQGKGITMF
WRR12^Ler-0	fimo	sequence_motif	11	43	278	+	.	Name=TIR-1;Signature=Motif 18;pvalue=1.55e-28;4.36e-24;sequence=KYDVFLSFRGEDTRKTIVSHLYAALDSRGIVTF
Y-1	fimo	sequence_motif	22	54	348	+	.	Name=TIR-1;Signature=Motif 18;pvalue=1.57e-35;5.06e-30;sequence=KYDVFLSFRGKDTRRNFTSHLYERLDNRGIFTF
3gG2	fimo	sequence_motif	773	813	153	+	.	Name=LRR motif 19;Signature=Motif 19;pvalue=4.5e-16;1.11e-11;sequence=LEKLTMSNYGGKQFPRWLFNNSLLRVVSLTLKNCKGFLCLP
alpha-CMV	fimo	sequence_motif	869	909	61	+	.	Name=LRR motif 19;Signature=Motif 19;pvalue=7.98e-07;0.00399;sequence=LEKLTLWRLDKLKGFGNRRSSSFPRLSKLEIWKCPDLTSFP
alpha-WOLF2	fimo	sequence_motif	1064	1104	62.9	+	.	Name=LRR motif 19;Signature=Motif 19;pvalue=5.15e-07;0.00327;sequence=LEKLTLWGLEKLKGLGNRRSSSFPRLSELKIMECPDLTWFP
alpha-WOLF2	fimo	sequence_motif	842	882	60.9	+	.	Name=LRR motif 19;Signature=Motif 19;pvalue=8.11e-07;0.00399;sequence=LEKLTLQHLEKLKGFGNRRSSSFPRLSELEIKKCPDLTSFP
alpha-WOLF4a	fimo	sequence_motif	846	886	76	+	.	Name=LRR motif 19;Signature=Motif 19;pvalue=2.49e-08;0.000296;sequence=LEKLTLWGLEKLKGLGNRRSSSFPRLSKLEIWECPDLTSFP
alpha-WOLF6	fimo	sequence_motif	869	909	61	+	.	Name=LRR motif 19;Signature=Motif 19;pvalue=7.98e-07;0.00399;sequence=LEKLTLWRLDKLKGFGNRRSSSFPRLSKLEIWKCPDLTSFP
alpha-WOLF6b	fimo	sequence_motif	869	909	61.1	+	.	Name=LRR motif 19;Signature=Motif 19;pvalue=7.71e-07;0.00399;sequence=LEKLRLWRLDKLKGFGNRRSSSFPRLSKLEIWKCPDLTSFP
alpha-WOLF6c	fimo	sequence_motif	869	909	61.1	+	.	Name=LRR motif 19;Signature=Motif 19;pvalue=7.71e-07;0.00399;sequence=LEKLRLWRLDKLKGFGNRRSSSFPRLSKLEIWKCPDLTSFP
alpha-WOLF8	fimo	sequence_motif	846	886	62.9	+	.	Name=LRR motif 19;Signature=Motif 19;pvalue=5.15e-07;0.00327;sequence=LEKLTLWGLEKLKGLGNRRSSSFPRLSELKIMECPDLTWFP
alpha-WOLF15	fimo	sequence_motif	842	882	60.9	+	.	Name=LRR motif 19;Signature=Motif 19;pvalue=8.11e-07;0.00399;sequence=LEKLTLQHLEKLKGFGNRRSSSFPRLSELEIKKCPDLTSFP
alpha-WOLF16	fimo	sequence_motif	842	882	60.9	+	.	Name=LRR motif 19;Signature=Motif 19;pvalue=8.11e-07;0.00399;sequence=LEKLTLQHLEKLKGFGNRRSSSFPRLSELEIKKCPDLTSFP
alpha-WOLF18	fimo	sequence_motif	845	885	68.2	+	.	Name=LRR motif 19;Signature=Motif 19;pvalue=1.5e-07;0.00116;sequence=LEKLTLWYLEKLKGLGNRRSSSFPRLSKLEIRECPDLTWFP
beta-WOLF0	fimo	sequence_motif	875	915	61	+	.	Name=LRR motif 19;Signature=Motif 19;pvalue=7.98e-07;0.00399;sequence=LEKLTLWRLDKLKGFGNRRSSSFPRLSKLEIWKCPDLTSFP
beta-WOLF3	fimo	sequence_motif	848	888	69.4	+	.	Name=LRR motif 19;Signature=Motif 19;pvalue=1.14e-07;0.001;sequence=LEKLSLWGLEKLKGLGNRRSSSFPRLSKLEIWECPDLTSFP
beta-WOLF5a	fimo	sequence_motif	848	888	69.4	+	.	Name=LRR motif 19;Signature=Motif 19;pvalue=1.14e-07;0.001;sequence=LEKLSLWGLEKLKGLGNRRSSSFPRLSKLEIWECPDLTSFP
beta-WOLF5b	fimo	sequence_motif	841	881	60.9	+	.	Name=LRR motif 19;Signature=Motif 19;pvalue=8.11e-07;0.00399;sequence=LEKLTLQHLEKLKGFGNRRSSSFPRLSELEIKKCPDLTSFP
beta-WOLF6b	fimo	sequence_motif	841	881	60.9	+	.	Name=LRR motif 19;Signature=Motif 19;pvalue=8.11e-07;0.00399;sequence=LEKLTLQHLEKLKGFGNRRSSSFPRLSELEIKKCPDLTSFP
beta-WOLF9	fimo	sequence_motif	842	882	60.9	+	.	Name=LRR motif 19;Signature=Motif 19;pvalue=8.11e-07;0.00399;sequence=LEKLTLQHLEKLKGFGNRRSSSFPRLSELEIKKCPDLTSFP
beta-WOLF11	fimo	sequence_motif	848	888	76	+	.	Name=LRR motif 19;Signature=Motif 19;pvalue=2.49e-08;0.000296;sequence=LEKLTLWGLEKLKGLGNRRSSSFPRLSKLEIWECPDLTSFP
CaPtr1	fimo	sequence_motif	715	755	62.2	+	.	Name=LRR motif 19;Signature=Motif 19;pvalue=5.95e-07;0.00355;sequence=LEKLWIWNCEELDLMDGEGMSGLSSLRSLLLMGLPKLVTLP
FB_MR5	fimo	sequence_motif	763	803	152	+	.	Name=LRR motif 19;Signature=Motif 19;pvalue=5.59e-16;1.29e-11;sequence=LKELTIKSYAGKEFSSWVGVPLFSNMVLVRLEECNNCLSLP
FB_MR5	fimo	sequence_motif	582	622	63.4	+	.	Name=LRR motif 19;Signature=Motif 19;pvalue=4.58e-07;0.00305;sequence=LRVLSFNCYKITELPDSIGDLRYLRYLDLSYTDITSLPKST
FB_MR5	fimo	sequence_motif	1301	1341	61	+	.	Name=LRR motif 19;Signature=Motif 19;pvalue=8e-07;0.00399;sequence=LTELSIGGFPNLKKLSSKGFQFLTSLESLELWDCPKLASIP
GhDSC1	fimo	sequence_motif	607	647	61	+	.	Name=LRR motif 19;Signature=Motif 19;pvalue=7.88e-07;0.00399;sequence=LVILRLRGSNVEQLWDEDKHQDLVNLRHIDISYCKKLRKIP
I2	fimo	sequence_motif	758	798	387	+	.	Name=LRR motif 19;Signature=Motif 19;pvalue=2.07e-39;1.36e-34;sequence=IKKVEISGYRGTNFPNWVADPLFLKLVNLSLRNCKDCYSLP
L1	fimo	sequence_motif	763	803	66.5	+	.	Name=LRR motif 19;Signature=Motif 19;pvalue=2.26e-07;0.00167;sequence=LRIRKVNGLARIKGLKDLLCSSTCKLRKLKIRDCPDLIELL
L5	fimo	sequence_motif	945	985	66.5	+	.	Name=LRR motif 19;Signature=Motif 19;pvalue=2.26e-07;0.00167;sequence=LRIRKVNGLARIKGLKDLLCSSTCKLRKLKIRDCPDLIELL
L^1	fimo	sequence_motif	759	799	139	+	.	Name=LRR motif 19;Signature=Motif 19;pvalue=1.15e-14;2.26e-10;sequence=IKEVEISGYRGTRFPNWLADDSFLKLLVQLSLSNCKDCFSL
L^1	fimo	sequence_motif	760	800	72.2	+	.	Name=LRR motif 19;Signature=Motif 19;pvalue=6.02e-08;0.000578;sequence=KEVEISGYRGTRFPNWLADDSFLKLLVQLSLSNCKDCFSLP
L^1a	fimo	sequence_motif	759	799	139	+	.	Name=LRR motif 19;Signature=Motif 19;pvalue=1.15e-14;2.26e-10;sequence=IKEVEISGYRGTRFPNWLADDSFLKLLVQLSLSNCKDCFSL
L^1a	fimo	sequence_motif	760	800	72.2	+	.	Name=LRR motif 19;Signature=Motif 19;pvalue=6.02e-08;0.000578;sequence=KEVEISGYRGTRFPNWLADDSFLKLLVQLSLSNCKDCFSLP
L^1c	fimo	sequence_motif	759	799	128	+	.	Name=LRR motif 19;Signature=Motif 19;pvalue=1.63e-13;2.57e-09;sequence=IKEVEISGYRGTQFPNWLADDSFLKLLVQLSLSNCKDCFSL
L^1c	fimo	sequence_motif	760	800	72.2	+	.	Name=LRR motif 19;Signature=Motif 19;pvalue=6.02e-08;0.000578;sequence=KEVEISGYRGTQFPNWLADDSFLKLLVQLSLSNCKDCFSLP
L^2	fimo	sequence_motif	759	799	128	+	.	Name=LRR motif 19;Signature=Motif 19;pvalue=1.63e-13;2.57e-09;sequence=IKEVEISGYRGTQFPNWLADDSFLKLLVQLSLSNCKDCFSL
L^2	fimo	sequence_motif	760	800	72.2	+	.	Name=LRR motif 19;Signature=Motif 19;pvalue=6.02e-08;0.000578;sequence=KEVEISGYRGTQFPNWLADDSFLKLLVQLSLSNCKDCFSLP
L^2b	fimo	sequence_motif	759	799	128	+	.	Name=LRR motif 19;Signature=Motif 19;pvalue=1.63e-13;2.57e-09;sequence=IKEVEISGYRGTQFPNWLADDSFLKLLVQLSLSNCKDCFSL
L^2b	fimo	sequence_motif	760	800	72.2	+	.	Name=LRR motif 19;Signature=Motif 19;pvalue=6.02e-08;0.000578;sequence=KEVEISGYRGTQFPNWLADDSFLKLLVQLSLSNCKDCFSLP
L^3	fimo	sequence_motif	766	806	128	+	.	Name=LRR motif 19;Signature=Motif 19;pvalue=1.63e-13;2.57e-09;sequence=IKEVEISGYRGTQFPNWLADDSFLKLLVQLSLSNCKDCFSL
L^3	fimo	sequence_motif	767	807	72.2	+	.	Name=LRR motif 19;Signature=Motif 19;pvalue=6.02e-08;0.000578;sequence=KEVEISGYRGTQFPNWLADDSFLKLLVQLSLSNCKDCFSLP
L^4	fimo	sequence_motif	759	799	128	+	.	Name=LRR motif 19;Signature=Motif 19;pvalue=1.63e-13;2.57e-09;sequence=IKEVEISGYRGTQFPNWLADDSFLKLLVQLSLSNCKDCFSL
L^4	fimo	sequence_motif	760	800	72.2	+	.	Name=LRR motif 19;Signature=Motif 19;pvalue=6.02e-08;0.000578;sequence=KEVEISGYRGTQFPNWLADDSFLKLLVQLSLSNCKDCFSLP
Lr1	fimo	sequence_motif	883	923	68.3	+	.	Name=LRR motif 19;Signature=Motif 19;pvalue=1.48e-07;0.00116;sequence=MRLKTVEFYEMPELAEWVVESNCHSFPSLEEIRCRNCPNLR
Lr21	fimo	sequence_motif	914	954	79.6	+	.	Name=LRR motif 19;Signature=Motif 19;pvalue=1.1e-08;0.000139;sequence=LEALLIYDYNGSRYPDWMVGKLTGGPKNLKLLEIYGCSRLG
M	fimo	sequence_motif	947	987	69.3	+	.	Name=LRR motif 19;Signature=Motif 19;pvalue=1.17e-07;0.001;sequence=LTITEVNGLTRIKGLMDLLCSSTCKLEKLEIKACHDLTEIL
Mal-R	fimo	sequence_motif	745	785	101	+	.	Name=LRR motif 19;Signature=Motif 19;pvalue=8.59e-11;1.14e-06;sequence=LRELSIKYYGGTSSPSWMTDQYLPNMETIRLRSCARLTELP
Mal-R	fimo	sequence_motif	970	1010	60.2	+	.	Name=LRR motif 19;Signature=Motif 19;pvalue=9.46e-07;0.00432;sequence=LEHLKLQPCLYPNNNEDSLSTCFENLTSLSFLDIKDCPNLS
Napostrophe	fimo	sequence_motif	767	807	270	+	.	Name=LRR motif 19;Signature=Motif 19;pvalue=9.11e-28;2.99e-23;sequence=IKELEINGYRGTNFPNWLADYSFSELVELSLSNCKDCYSLP
NbPtr1	fimo	sequence_motif	712	752	62.5	+	.	Name=LRR motif 19;Signature=Motif 19;pvalue=5.56e-07;0.00347;sequence=LEKLWIWNCEELDLMDGEGMVGLTNLRSLLLMGLPKLVTLP
P	fimo	sequence_motif	669	709	66.1	+	.	Name=LRR motif 19;Signature=Motif 19;pvalue=2.45e-07;0.00175;sequence=LVHLIIRGSPIRRCWEGYDQPQLVNLIVLDLRYCTNLIAIP
P2	fimo	sequence_motif	669	709	66.1	+	.	Name=LRR motif 19;Signature=Motif 19;pvalue=2.45e-07;0.00175;sequence=LVHLIIRGSPIRRCWEGYDQPQLVNLIVLDLRYCTNLIAIP
Pi5-3	fimo	sequence_motif	547	587	69	+	.	Name=LRR motif 19;Signature=Motif 19;pvalue=1.25e-07;0.00104;sequence=LQKDVLTGARAISFKNCLLADAFLRLNHLRILDLTCCYDLE
Pib	fimo	sequence_motif	829	869	62	+	.	Name=LRR motif 19;Signature=Motif 19;pvalue=6.26e-07;0.00368;sequence=IRVLDFEGTRGLEYHHLDQIWKLNHLKFLSLRGCYRIDLLP
PIH-X	fimo	sequence_motif	762	802	127	+	.	Name=LRR motif 19;Signature=Motif 19;pvalue=2.02e-13;3.06e-09;sequence=IKGLQISGYRGTKFPNWLADPLFLKLLVQLSLSNCKDCFSL
PIH-X	fimo	sequence_motif	1182	1222	63.4	+	.	Name=LRR motif 19;Signature=Motif 19;pvalue=4.54e-07;0.00305;sequence=LSKLHLYLHNELHSLPTKGLRHLTLLQSLEISSCHQLQSLP
Pl8	fimo	sequence_motif	756	796	351	+	.	Name=LRR motif 19;Signature=Motif 19;pvalue=8.64e-36;3.4e-31;sequence=LKMVEVECYQGMEFPNWVGDPSFNRLVHVSLRACRKCTSLP
Pm2	fimo	sequence_motif	791	831	114	+	.	Name=LRR motif 19;Signature=Motif 19;pvalue=4.33e-12;6.31e-08;sequence=IRELQIGGYPGLKIPSWIENCSVRNLISLKLISCINWDYIP
Pm2	fimo	sequence_motif	1003	1043	70.1	+	.	Name=LRR motif 19;Signature=Motif 19;pvalue=9.8e-08;0.000918;sequence=LRELAIGGCGDLELPLLGSLQLLTNLSGLELQNCSSLLSLP
Ptr1	fimo	sequence_motif	713	753	62.2	+	.	Name=LRR motif 19;Signature=Motif 19;pvalue=5.95e-07;0.00355;sequence=LEKLWIWNCEELDLIDGEGMSGLTSLQSLLLMGLPKLVTLP
PvLOV	fimo	sequence_motif	766	806	101	+	.	Name=LRR motif 19;Signature=Motif 19;pvalue=8.67e-11;1.14e-06;sequence=LKRLSVLRYDGTSFPSWFGGSHLHNLGSITLTESKFCFVLP
R3a	fimo	sequence_motif	766	806	391	+	.	Name=LRR motif 19;Signature=Motif 19;pvalue=8.68e-40;8.54e-35;sequence=IKVVKITGYRGTNFPNWLADPLFLKLVKLSLRNCKNCYSLP
R3b	fimo	sequence_motif	756	796	232	+	.	Name=LRR motif 19;Signature=Motif 19;pvalue=6.24e-24;1.89e-19;sequence=IKELRITGYRGTKFPNWLADHSFHKLIEMSLSYCKDCDSLP
RDG2A	fimo	sequence_motif	1164	1204	63.2	+	.	Name=LRR motif 19;Signature=Motif 19;pvalue=4.82e-07;0.00316;sequence=LTSLRELEIWGCPGMEEFPHGLLERLPALEYCSIHLCPELQ
Rpg1b	fimo	sequence_motif	765	805	165	+	.	Name=LRR motif 19;Signature=Motif 19;pvalue=3.35e-17;8.78e-13;sequence=LEKLRMRNYGGTQFPRWLFNNSSCSVVSLTLKNCKYCLCLP
Rpg1r	fimo	sequence_motif	778	818	147	+	.	Name=LRR motif 19;Signature=Motif 19;pvalue=2.04e-15;4.45e-11;sequence=LEKLRMRNYGGKQFPRWLLNNSLLNVVSLTLENCQSCQRLP
Rpg1r	fimo	sequence_motif	1027	1067	68.8	+	.	Name=LRR motif 19;Signature=Motif 19;pvalue=1.32e-07;0.00106;sequence=LQSLYIKECPQLESLPEGMHVLLPSLHYLSIRDCPKVEMFP
Rpg1r	fimo	sequence_motif	1123	1163	60.7	+	.	Name=LRR motif 19;Signature=Motif 19;pvalue=8.4e-07;0.00403;sequence=LVSLWISDCEDLKRLDYKGLCHLSSLKNLFLYDCPRLQCLP
Rpi-blb1	fimo	sequence_motif	707	747	372	+	.	Name=LRR motif 19;Signature=Motif 19;pvalue=6.11e-38;2.67e-33;sequence=LTSLKIYGFRGIHLPEWMNHSVLKNIVSILISNFRNCSCLP
Rpi-bt1	fimo	sequence_motif	710	750	387	+	.	Name=LRR motif 19;Signature=Motif 19;pvalue=1.79e-39;1.36e-34;sequence=LTCLTIRGFRGIRLPDWMNHSVLKNVVSIEIISCKNCSCLP
Rpi-chcl	fimo	sequence_motif	798	838	104	+	.	Name=LRR motif 19;Signature=Motif 19;pvalue=3.64e-11;5.12e-07;sequence=LKTLAVVDYLGTKFPSWFSEESLPNLVKLKLSGSKRCKEIP
Rpi-pta1	fimo	sequence_motif	707	747	372	+	.	Name=LRR motif 19;Signature=Motif 19;pvalue=6.11e-38;2.67e-33;sequence=LTSLKIYGFRGIHLPEWMNHSVLKNIVSILISNFRNCSCLP
Rpi-sto1	fimo	sequence_motif	707	747	372	+	.	Name=LRR motif 19;Signature=Motif 19;pvalue=6.11e-38;2.67e-33;sequence=LTSLKIYGFRGIHLPEWMNHSVLKNIVSILISNFRNCSCLP
Rpi-sto2	fimo	sequence_motif	766	806	391	+	.	Name=LRR motif 19;Signature=Motif 19;pvalue=8.68e-40;8.54e-35;sequence=IKVVKITGYRGTNFPNWLADPLFLKLVKLSLRNCKNCYSLP
Rps1-k-1	fimo	sequence_motif	755	795	413	+	.	Name=LRR motif 19;Signature=Motif 19;pvalue=4.97e-42;9.77e-37;sequence=IESLRIKGYKGTRFPDWMGNSSYCNMMSLKLRDCDNCSMLP
Rps1-k-1	fimo	sequence_motif	973	1013	64.8	+	.	Name=LRR motif 19;Signature=Motif 19;pvalue=3.29e-07;0.00227;sequence=LKSLYISDLKKLEFPTQHKHELLETLSIESSCDSLTSLPLV
Rps1-k-2	fimo	sequence_motif	754	794	425	+	.	Name=LRR motif 19;Signature=Motif 19;pvalue=2.77e-43;1.09e-37;sequence=IESLEIKGYEGTRFPDWMGNSSYCNMISLKLRDCHNCSMLP
Rps1-k-2	fimo	sequence_motif	972	1012	66	+	.	Name=LRR motif 19;Signature=Motif 19;pvalue=2.53e-07;0.00178;sequence=LKSLSIKDLKKLEFPTQHKHELLETLSIESSCDSLTSLPLV
RSG3-301	fimo	sequence_motif	756	796	166	+	.	Name=LRR motif 19;Signature=Motif 19;pvalue=2.33e-17;6.55e-13;sequence=LKKLSIRNYIGKQFPNWLLHNSLPNLVSLVLDDCRSCERLP
SIKIC3	fimo	sequence_motif	763	803	60.8	+	.	Name=LRR motif 19;Signature=Motif 19;pvalue=8.25e-07;0.00401;sequence=GKLERMDLSECENLIEIPDLSKATNLVNLNLSNCKSLVTLP
StrPtr1	fimo	sequence_motif	713	753	62.2	+	.	Name=LRR motif 19;Signature=Motif 19;pvalue=5.95e-07;0.00355;sequence=LEKLWIWNCEELDLIDGEGMSGLTSLQSLLLMGLPKLVTLP
Ty-2	fimo	sequence_motif	761	801	275	+	.	Name=LRR motif 19;Signature=Motif 19;pvalue=3.26e-28;1.17e-23;sequence=IKQLEIRGYRGAKFSNWVADPLFLKLVKLSLSDCKDCDSLP
Yr5	fimo	sequence_motif	1098	1138	68.8	+	.	Name=LRR motif 19;Signature=Motif 19;pvalue=1.32e-07;0.00106;sequence=LKSMVIYGCRNLSSISLKGFSYLISLTSLEIRDCEKLFASD
Yr7	fimo	sequence_motif	1143	1183	69.8	+	.	Name=LRR motif 19;Signature=Motif 19;pvalue=1.05e-07;0.000956;sequence=LKSMEIYGCRNLRSFSFEGFSHLVSLTSLKIVSCEQLFPSD
Yr7	fimo	sequence_motif	1528	1568	60.6	+	.	Name=LRR motif 19;Signature=Motif 19;pvalue=8.64e-07;0.00409;sequence=LKSLKIEEGRGISRLPEAGLPHSLEELEIKICSKLEDECRR
YrAS2388R	fimo	sequence_motif	773	813	75.7	+	.	Name=LRR motif 19;Signature=Motif 19;pvalue=2.69e-08;0.000311;sequence=IEHIRIERYFGRRLPGWMASTAMVPLESLKILCLEHLPCCT
HcMLA1	fimo	sequence_motif	736	785	600	+	.	Name=monocot NLR LRR;Signature=Motif 20;pvalue=1.08e-60;3.34e-56;sequence=ETSSFELMDLLGERWVPPVHIRKFDSSFPSQLSALRGWIKKDPSHLSNLS
MLA1	fimo	sequence_motif	743	792	542	+	.	Name=monocot NLR LRR;Signature=Motif 20;pvalue=6.74e-55;1.18e-50;sequence=ETSSFELVDLLGERWVPPVHFREFVSSMPSQLSALRGWIKRDPSHLSNLS
MLA2	fimo	sequence_motif	743	792	555	+	.	Name=monocot NLR LRR;Signature=Motif 20;pvalue=2.74e-56;5.53e-52;sequence=ETSSFELMDLLEERWVPPVHLRELKSSMPSQLSALGGWIKRDPSHLSNLS
MLA3	fimo	sequence_motif	743	792	539	+	.	Name=monocot NLR LRR;Signature=Motif 20;pvalue=1.24e-54;1.92e-50;sequence=ETSSFELMDLLGERWVPPVHLRKFVSWIPSQLSALRGWIKRDPSHLSNLS
MLA6	fimo	sequence_motif	743	792	610	+	.	Name=monocot NLR LRR;Signature=Motif 20;pvalue=9.1e-62;3.06e-57;sequence=ETSSFEVMDLLGERWVPPVHLREFESSMPSQLSALRGWIKRDPSHLSNLS
MLA7	fimo	sequence_motif	745	794	632	+	.	Name=monocot NLR LRR;Signature=Motif 20;pvalue=5.78e-64;1.17e-58;sequence=ETSSFELMDLLGERWVPPVHLREFKSFMPSQLSALRGWIQRDPSHLSNLS
MLA8	fimo	sequence_motif	743	792	542	+	.	Name=monocot NLR LRR;Signature=Motif 20;pvalue=6.74e-55;1.18e-50;sequence=ETSSFELVDLLGERWVPPVHFREFVSSMPSQLSALRGWIKRDPSHLSNLS
MLA9	fimo	sequence_motif	743	792	591	+	.	Name=monocot NLR LRR;Signature=Motif 20;pvalue=7.68e-60;2.07e-55;sequence=ETSSFELMDLLGERWVPPVHFREFESSMPSQLSALRGWIKRDPSHLSNLS
MLA10	fimo	sequence_motif	743	792	621	+	.	Name=monocot NLR LRR;Signature=Motif 20;pvalue=7.12e-63;3.29e-58;sequence=ETSSFELMDLLGERWIPPVHLREFKSFMPSQLSALRGWIQRDPSHLSNLS
MLA12	fimo	sequence_motif	743	792	621	+	.	Name=monocot NLR LRR;Signature=Motif 20;pvalue=8.15e-63;3.29e-58;sequence=ETSSFELMDLLEERWVPPVHLREFKSFMPSQLSALRGWIQRDPSHLSNLS
MLA13	fimo	sequence_motif	743	792	570	+	.	Name=monocot NLR LRR;Signature=Motif 20;pvalue=9.06e-58;2.28e-53;sequence=ETSSFELMDLLGERWVPPVHFREFVSSMPSQLSALRGWIKRDPSHLSNLS
MLA16-1	fimo	sequence_motif	744	793	542	+	.	Name=monocot NLR LRR;Signature=Motif 20;pvalue=6.74e-55;1.18e-50;sequence=ETSSFELVDLLGERWVPPVHFREFVSSMPSQLSALRGWIKRDPSHLSNLS
MLA18-1	fimo	sequence_motif	744	793	518	+	.	Name=monocot NLR LRR;Signature=Motif 20;pvalue=1.38e-52;1.99e-48;sequence=ETSSFELVDLLGERWVPPVHFREFVSSMPSQLSPLRGWIKRDPSHLSNLS
MLA18-2	fimo	sequence_motif	743	792	566	+	.	Name=monocot NLR LRR;Signature=Motif 20;pvalue=2.22e-57;5.27e-53;sequence=ETSSFEPMDLLGERWIPPVHLREFKSSMPSQLAALRGWIQRDPSHLSNLS
MLA19-1	fimo	sequence_motif	743	792	621	+	.	Name=monocot NLR LRR;Signature=Motif 20;pvalue=8.15e-63;3.29e-58;sequence=ETSSFELMDLLEERWVPPVHLREFKSFMPSQLSALRGWIQRDPSHLSNLS
MLA22	fimo	sequence_motif	743	792	632	+	.	Name=monocot NLR LRR;Signature=Motif 20;pvalue=5.78e-64;1.17e-58;sequence=ETSSFELMDLLGERWVPPVHLREFKSFMPSQLSALRGWIQRDPSHLSNLS
MLA23	fimo	sequence_motif	743	792	539	+	.	Name=monocot NLR LRR;Signature=Motif 20;pvalue=1.24e-54;1.92e-50;sequence=ETSSFELMDLLGERWVPPVHLRKFVSWIPSQLSALRGWIKRDPSHLSNLS
MLA25-1	fimo	sequence_motif	746	795	497	+	.	Name=monocot NLR LRR;Signature=Motif 20;pvalue=2.03e-50;2.65e-46;sequence=DTSSFELMDLLGEQWVPPIHLREFKLFMPGQLSALRGWIKRDPSHLSNLS
MLA27-1	fimo	sequence_motif	743	792	555	+	.	Name=monocot NLR LRR;Signature=Motif 20;pvalue=2.74e-56;5.53e-52;sequence=ETSSFELMDLLEERWVPPVHLRELKSSMPSQLSALGGWIKRDPSHLSNLS
MLA27-2	fimo	sequence_motif	743	792	555	+	.	Name=monocot NLR LRR;Signature=Motif 20;pvalue=2.74e-56;5.53e-52;sequence=ETSSFELMDLLEERWVPPVHLRELKSSMPSQLSALGGWIKRDPSHLSNLS
MLA28-1	fimo	sequence_motif	743	792	611	+	.	Name=monocot NLR LRR;Signature=Motif 20;pvalue=7.69e-62;2.82e-57;sequence=ETSSFELMDLLEERWIPPVHLREFKSFMPSQLSALRGWIKRDPSHLSNLS
MLA30-1	fimo	sequence_motif	743	792	621	+	.	Name=monocot NLR LRR;Signature=Motif 20;pvalue=7.12e-63;3.29e-58;sequence=ETSSFELMDLLGERWIPPVHLREFKSFMPSQLSALRGWIQRDPSHLSNLS
MLA31-1	fimo	sequence_motif	738	787	621	+	.	Name=monocot NLR LRR;Signature=Motif 20;pvalue=7.12e-63;3.29e-58;sequence=ETSSFELMDLLGERWIPPVHLREFKSFMPSQLSALRGWIQRDPSHLSNLS
MLA32	fimo	sequence_motif	743	792	597	+	.	Name=monocot NLR LRR;Signature=Motif 20;pvalue=2.08e-60;5.98e-56;sequence=ETSSFEPMDLLGERWIPPVHLREFKSFMPSQLSALRGWIQRDPSHLSNLS
MLA34	fimo	sequence_motif	743	792	515	+	.	Name=monocot NLR LRR;Signature=Motif 20;pvalue=3.19e-52;4.44e-48;sequence=ETSSFELMDLLGERWVPPVHLRKFVSWISSQLSALRGWIKRDPSHLSNLS
MLA35-1	fimo	sequence_motif	743	792	539	+	.	Name=monocot NLR LRR;Signature=Motif 20;pvalue=1.24e-54;1.92e-50;sequence=ETSSFELMDLLGERWVPPVHLRKFVSWIPSQLSALRGWIKRDPSHLSNLS
MLA36-1	fimo	sequence_motif	743	792	621	+	.	Name=monocot NLR LRR;Signature=Motif 20;pvalue=7.12e-63;3.29e-58;sequence=ETSSFELMDLLGERWIPPVHLREFKSFMPSQLSALRGWIQRDPSHLSNLS
MLA37-1	fimo	sequence_motif	743	792	621	+	.	Name=monocot NLR LRR;Signature=Motif 20;pvalue=7.12e-63;3.29e-58;sequence=ETSSFELMDLLGERWIPPVHLREFKSFMPSQLSALRGWIQRDPSHLSNLS
MLA39-1	fimo	sequence_motif	743	792	624	+	.	Name=monocot NLR LRR;Signature=Motif 20;pvalue=3.74e-63;3.29e-58;sequence=ETSSFEVMDLLGERWVPPVHLREFKSFMPSQLSALRGWIQRDPSHLSNLS
Sr33	fimo	sequence_motif	741	790	477	+	.	Name=monocot NLR LRR;Signature=Motif 20;pvalue=2.07e-48;2.61e-44;sequence=GETSFELMDLLGEQWVPPVHLREFVSEMPSQLSALRGWIKRDPSHLSNLS
Sr50	fimo	sequence_motif	745	794	499	+	.	Name=monocot NLR LRR;Signature=Motif 20;pvalue=1.35e-50;1.81e-46;sequence=KETSFELMDLLGERWVPPVHLREFVSWMPSQLSALRGWIKRDPSHLSNLS
SrTA1662	fimo	sequence_motif	744	793	437	+	.	Name=monocot NLR LRR;Signature=Motif 20;pvalue=1.74e-44;2.13e-40;sequence=KETSFELMDLLGERWVPPVHLREFVSYIPSQISALRGWIERDPSHLSNLS
TmMLA1	fimo	sequence_motif	749	798	521	+	.	Name=monocot NLR LRR;Signature=Motif 20;pvalue=7.47e-53;1.12e-48;sequence=EETSFELMDLLGERWVPPVHLREFVSHMPSQLSALRGWIKRDPSHLSNLS
alpha-WOLF18	Pfam	Pfam	11	97	5.0E-10	+	.	Name=Rx N-terminal domain;Signature=PF18052;InterProScan=IPR041118;ID=match$1_11_97
alpha-WOLF18	Gene3D	Gene3D	510	676	4.4E-24	+	.	Name=Leucine-rich repeat domain superfamily;Signature=G3DSA:3.80.10.10;InterProScan=IPR032675;ID=match$2_510_676
alpha-WOLF18	Pfam	Pfam	169	416	6.1E-43	+	.	Name=NB-ARC domain;Signature=PF00931;InterProScan=IPR002182;ID=match$3_169_416
alpha-WOLF18	Pfam	Pfam	593	651	4.0E-7	+	.	Name=Leucine rich repeat;Signature=PF13855;InterProScan=IPR001611;ID=match$4_593_651
alpha-WOLF18	Gene3D	Gene3D	924	1137	8.3E-20	+	.	Name=Leucine-rich repeat domain superfamily;Signature=G3DSA:3.80.10.10;InterProScan=IPR032675;ID=match$5_924_1137
alpha-WOLF18	SUPERFAMILY	SUPERFAMILY	153	429	5.32E-58	+	.	Name=P-loop containing nucleoside triphosphate hydrolase;Signature=SSF52540;InterProScan=IPR027417;ID=match$6_153_429
alpha-WOLF18	PRINTS	PRINTS	190	205	1.6E-15	+	.	Name=Disease resistance protein signature;Signature=PR00364;InterProScan=Not integrated;ID=match$7_190_205
alpha-WOLF18	PRINTS	PRINTS	269	283	1.6E-15	+	.	Name=Disease resistance protein signature;Signature=PR00364;InterProScan=Not integrated;ID=match$7_269_283
alpha-WOLF18	PRINTS	PRINTS	367	381	1.6E-15	+	.	Name=Disease resistance protein signature;Signature=PR00364;InterProScan=Not integrated;ID=match$7_367_381
alpha-WOLF18	PRINTS	PRINTS	613	629	1.6E-15	+	.	Name=Disease resistance protein signature;Signature=PR00364;InterProScan=Not integrated;ID=match$7_613_629
alpha-WOLF18	Gene3D	Gene3D	155	324	1.5E-35	+	.	Name=P-loop containing nucleoside triphosphate hydrolase;Signature=G3DSA:3.40.50.300;InterProScan=Not integrated;ID=match$8_155_324
alpha-WOLF18	Gene3D	Gene3D	708	923	1.1E-14	+	.	Name=Leucine-rich repeat domain superfamily;Signature=G3DSA:3.80.10.10;InterProScan=IPR032675;ID=match$9_708_923
alpha-WOLF18	SUPERFAMILY	SUPERFAMILY	833	1128	3.3E-26	+	.	Name=RNI-like domain superfamily;Signature=SSF52047;InterProScan=Not integrated;ID=match$10_833_1128
alpha-WOLF18	SUPERFAMILY	SUPERFAMILY	482	955	8.84E-39	+	.	Name=Leucine-rich repeat domain superfamily;Signature=SSF52058;InterProScan=Not integrated;ID=match$11_482_955
RT4-4	Pfam	Pfam	606	622	3.7E-5	+	.	Name=Leucine Rich Repeat;Signature=PF07725;InterProScan=IPR011713;ID=match$12_606_622
RT4-4	Gene3D	Gene3D	844	952	1.8E-16	+	.	Name=Leucine-rich repeat domain superfamily;Signature=G3DSA:3.80.10.10;InterProScan=IPR032675;ID=match$13_844_952
RT4-4	Gene3D	Gene3D	181	343	4.9E-31	+	.	Name=P-loop containing nucleoside triphosphate hydrolase;Signature=G3DSA:3.40.50.300;InterProScan=Not integrated;ID=match$14_181_343
RT4-4	SUPERFAMILY	SUPERFAMILY	502	824	4.93E-37	+	.	Name=Leucine-rich repeat domain superfamily;Signature=SSF52058;InterProScan=Not integrated;ID=match$15_502_824
RT4-4	PRINTS	PRINTS	215	230	4.1E-24	+	.	Name=Disease resistance protein signature;Signature=PR00364;InterProScan=Not integrated;ID=match$16_215_230
RT4-4	PRINTS	PRINTS	290	304	4.1E-24	+	.	Name=Disease resistance protein signature;Signature=PR00364;InterProScan=Not integrated;ID=match$16_290_304
RT4-4	PRINTS	PRINTS	383	397	4.1E-24	+	.	Name=Disease resistance protein signature;Signature=PR00364;InterProScan=Not integrated;ID=match$16_383_397
RT4-4	PRINTS	PRINTS	764	780	4.1E-24	+	.	Name=Disease resistance protein signature;Signature=PR00364;InterProScan=Not integrated;ID=match$16_764_780
RT4-4	SUPERFAMILY	SUPERFAMILY	756	994	2.11E-22	+	.	Name=Leucine-rich repeat domain superfamily;Signature=SSF52058;InterProScan=Not integrated;ID=match$17_756_994
RT4-4	Pfam	Pfam	212	431	5.3E-31	+	.	Name=NB-ARC domain;Signature=PF00931;InterProScan=IPR002182;ID=match$18_212_431
RT4-4	ProSiteProfiles	ProSiteProfiles	19	156	28.45	+	.	Name=TIR domain profile.;Signature=PS50104;InterProScan=IPR000157;ID=match$19_19_156
RT4-4	SUPERFAMILY	SUPERFAMILY	180	442	2.3E-62	+	.	Name=P-loop containing nucleoside triphosphate hydrolase;Signature=SSF52540;InterProScan=IPR027417;ID=match$20_180_442
RT4-4	SUPERFAMILY	SUPERFAMILY	11	159	1.57E-41	+	.	Name=Toll/interleukin-1 receptor homology (TIR) domain superfamily;Signature=SSF52200;InterProScan=IPR035897;ID=match$21_11_159
RT4-4	Pfam	Pfam	22	181	2.0E-44	+	.	Name=TIR domain;Signature=PF01582;InterProScan=IPR000157;ID=match$22_22_181
RT4-4	Gene3D	Gene3D	15	180	1.5E-65	+	.	Name=Toll/interleukin-1 receptor homology (TIR) domain superfamily;Signature=G3DSA:3.40.50.10140;InterProScan=IPR035897;ID=match$23_15_180
RT4-4	SMART	SMART	20	156	2.5E-40	+	.	Name=Toll/interleukin-1 receptor homology (TIR) domain;Signature=SM00255;InterProScan=IPR000157;ID=match$24_20_156
RT4-4	SMART	SMART	790	813	220.0	+	.	Name=Leucine-rich repeat, typical subtype;Signature=SM00369;InterProScan=IPR003591;ID=match$25_790_813
RT4-4	SMART	SMART	886	909	4.7	+	.	Name=Leucine-rich repeat, typical subtype;Signature=SM00369;InterProScan=IPR003591;ID=match$25_886_909
RT4-4	SMART	SMART	861	885	300.0	+	.	Name=Leucine-rich repeat, typical subtype;Signature=SM00369;InterProScan=IPR003591;ID=match$25_861_885
RT4-4	SMART	SMART	719	742	79.0	+	.	Name=Leucine-rich repeat, typical subtype;Signature=SM00369;InterProScan=IPR003591;ID=match$25_719_742
RT4-4	Gene3D	Gene3D	538	843	2.6E-39	+	.	Name=Leucine-rich repeat domain superfamily;Signature=G3DSA:3.80.10.10;InterProScan=IPR032675;ID=match$26_538_843
WRR4B^Col-0	Gene3D	Gene3D	719	847	1.8E-14	+	.	Name=Leucine-rich repeat domain superfamily;Signature=G3DSA:3.80.10.10;InterProScan=IPR032675;ID=match$27_719_847
WRR4B^Col-0	SUPERFAMILY	SUPERFAMILY	174	439	5.17E-54	+	.	Name=P-loop containing nucleoside triphosphate hydrolase;Signature=SSF52540;InterProScan=IPR027417;ID=match$28_174_439
WRR4B^Col-0	PRINTS	PRINTS	211	226	4.9E-21	+	.	Name=Disease resistance protein signature;Signature=PR00364;InterProScan=Not integrated;ID=match$29_211_226
WRR4B^Col-0	PRINTS	PRINTS	288	302	4.9E-21	+	.	Name=Disease resistance protein signature;Signature=PR00364;InterProScan=Not integrated;ID=match$29_288_302
WRR4B^Col-0	PRINTS	PRINTS	380	394	4.9E-21	+	.	Name=Disease resistance protein signature;Signature=PR00364;InterProScan=Not integrated;ID=match$29_380_394
WRR4B^Col-0	PRINTS	PRINTS	782	798	4.9E-21	+	.	Name=Disease resistance protein signature;Signature=PR00364;InterProScan=Not integrated;ID=match$29_782_798
WRR4B^Col-0	SUPERFAMILY	SUPERFAMILY	416	502	7.89E-6	+	.	Name=Winged helix DNA-binding domain superfamily;Signature=SSF46785;InterProScan=IPR036390;ID=match$30_416_502
WRR4B^Col-0	Gene3D	Gene3D	11	180	4.3E-62	+	.	Name=Toll/interleukin-1 receptor homology (TIR) domain superfamily;Signature=G3DSA:3.40.50.10140;InterProScan=IPR035897;ID=match$31_11_180
WRR4B^Col-0	SMART	SMART	14	151	9.9E-52	+	.	Name=Toll/interleukin-1 receptor homology (TIR) domain;Signature=SM00255;InterProScan=IPR000157;ID=match$32_14_151
WRR4B^Col-0	Pfam	Pfam	604	623	1.3E-10	+	.	Name=Leucine Rich Repeat;Signature=PF07725;InterProScan=IPR011713;ID=match$33_604_623
WRR4B^Col-0	Gene3D	Gene3D	181	339	2.0E-25	+	.	Name=P-loop containing nucleoside triphosphate hydrolase;Signature=G3DSA:3.40.50.300;InterProScan=Not integrated;ID=match$34_181_339
WRR4B^Col-0	ProSiteProfiles	ProSiteProfiles	13	151	27.762	+	.	Name=TIR domain profile.;Signature=PS50104;InterProScan=IPR000157;ID=match$35_13_151
WRR4B^Col-0	Pfam	Pfam	192	428	5.5E-20	+	.	Name=NB-ARC domain;Signature=PF00931;InterProScan=IPR002182;ID=match$36_192_428
WRR4B^Col-0	SUPERFAMILY	SUPERFAMILY	4	153	8.5E-39	+	.	Name=Toll/interleukin-1 receptor homology (TIR) domain superfamily;Signature=SSF52200;InterProScan=IPR035897;ID=match$37_4_153
WRR4B^Col-0	Pfam	Pfam	15	188	1.5E-52	+	.	Name=TIR domain;Signature=PF01582;InterProScan=IPR000157;ID=match$38_15_188
WRR4B^Col-0	SUPERFAMILY	SUPERFAMILY	535	841	4.19E-40	+	.	Name=Leucine-rich repeat domain superfamily;Signature=SSF52058;InterProScan=Not integrated;ID=match$39_535_841
WRR4B^Col-0	SMART	SMART	208	367	7.0E-6	+	.	Name=AAA+ ATPase domain;Signature=SM00382;InterProScan=IPR003593;ID=match$40_208_367
WRR4B^Col-0	Gene3D	Gene3D	533	718	1.3E-16	+	.	Name=Leucine-rich repeat domain superfamily;Signature=G3DSA:3.80.10.10;InterProScan=IPR032675;ID=match$41_533_718
L6	Pfam	Pfam	241	480	2.7E-31	+	.	Name=NB-ARC domain;Signature=PF00931;InterProScan=IPR002182;ID=match$42_241_480
L6	Pfam	Pfam	61	228	3.6E-38	+	.	Name=TIR domain;Signature=PF01582;InterProScan=IPR000157;ID=match$43_61_228
L6	SUPERFAMILY	SUPERFAMILY	228	493	6.64E-57	+	.	Name=P-loop containing nucleoside triphosphate hydrolase;Signature=SSF52540;InterProScan=IPR027417;ID=match$44_228_493
L6	SUPERFAMILY	SUPERFAMILY	53	202	1.57E-37	+	.	Name=Toll/interleukin-1 receptor homology (TIR) domain superfamily;Signature=SSF52200;InterProScan=IPR035897;ID=match$45_53_202
L6	SUPERFAMILY	SUPERFAMILY	538	1035	4.65E-27	+	.	Name=Leucine-rich repeat domain superfamily;Signature=SSF52058;InterProScan=Not integrated;ID=match$46_538_1035
L6	Gene3D	Gene3D	1150	1280	2.2E-12	+	.	Name=Leucine-rich repeat domain superfamily;Signature=G3DSA:3.80.10.10;InterProScan=IPR032675;ID=match$47_1150_1280
L6	ProSiteProfiles	ProSiteProfiles	59	199	29.935	+	.	Name=TIR domain profile.;Signature=PS50104;InterProScan=IPR000157;ID=match$48_59_199
L6	SUPERFAMILY	SUPERFAMILY	1050	1268	1.65E-22	+	.	Name=RNI-like domain superfamily;Signature=SSF52047;InterProScan=Not integrated;ID=match$49_1050_1268
L6	Gene3D	Gene3D	59	225	5.5E-62	+	.	Name=Toll/interleukin-1 receptor homology (TIR) domain superfamily;Signature=G3DSA:3.40.50.10140;InterProScan=IPR035897;ID=match$50_59_225
L6	Gene3D	Gene3D	1003	1149	1.5E-18	+	.	Name=Leucine-rich repeat domain superfamily;Signature=G3DSA:3.80.10.10;InterProScan=IPR032675;ID=match$51_1003_1149
L6	SMART	SMART	60	199	1.7E-50	+	.	Name=Toll/interleukin-1 receptor homology (TIR) domain;Signature=SM00255;InterProScan=IPR000157;ID=match$52_60_199
L6	PRINTS	PRINTS	260	275	1.5E-20	+	.	Name=Disease resistance protein signature;Signature=PR00364;InterProScan=Not integrated;ID=match$53_260_275
L6	PRINTS	PRINTS	338	352	1.5E-20	+	.	Name=Disease resistance protein signature;Signature=PR00364;InterProScan=Not integrated;ID=match$53_338_352
L6	PRINTS	PRINTS	433	447	1.5E-20	+	.	Name=Disease resistance protein signature;Signature=PR00364;InterProScan=Not integrated;ID=match$53_433_447
L6	PRINTS	PRINTS	1083	1099	1.5E-20	+	.	Name=Disease resistance protein signature;Signature=PR00364;InterProScan=Not integrated;ID=match$53_1083_1099
L6	Gene3D	Gene3D	398	483	2.1E-5	+	.	Name=Helical domain of apoptotic protease-activating factors;Signature=G3DSA:1.10.8.430;InterProScan=Not integrated;ID=match$54_398_483
L6	Gene3D	Gene3D	592	1002	1.9E-26	+	.	Name=Leucine-rich repeat domain superfamily;Signature=G3DSA:3.80.10.10;InterProScan=IPR032675;ID=match$55_592_1002
L6	Gene3D	Gene3D	226	393	5.2E-27	+	.	Name=P-loop containing nucleoside triphosphate hydrolase;Signature=G3DSA:3.40.50.300;InterProScan=Not integrated;ID=match$56_226_393
MLA18-2	Gene3D	Gene3D	543	831	3.6E-24	+	.	Name=Leucine-rich repeat domain superfamily;Signature=G3DSA:3.80.10.10;InterProScan=IPR032675;ID=match$57_543_831
MLA18-2	Pfam	Pfam	7	93	1.4E-19	+	.	Name=Rx N-terminal domain;Signature=PF18052;InterProScan=IPR041118;ID=match$58_7_93
MLA18-2	SUPERFAMILY	SUPERFAMILY	176	435	7.17E-60	+	.	Name=P-loop containing nucleoside triphosphate hydrolase;Signature=SSF52540;InterProScan=IPR027417;ID=match$59_176_435
MLA18-2	Gene3D	Gene3D	159	322	1.2E-32	+	.	Name=P-loop containing nucleoside triphosphate hydrolase;Signature=G3DSA:3.40.50.300;InterProScan=Not integrated;ID=match$60_159_322
MLA18-2	Pfam	Pfam	196	423	2.8E-44	+	.	Name=NB-ARC domain;Signature=PF00931;InterProScan=IPR002182;ID=match$61_196_423
MLA18-2	SUPERFAMILY	SUPERFAMILY	499	820	2.21E-28	+	.	Name=Leucine-rich repeat domain superfamily;Signature=SSF52058;InterProScan=Not integrated;ID=match$62_499_820
MLA18-2	PRINTS	PRINTS	196	211	1.3E-17	+	.	Name=Disease resistance protein signature;Signature=PR00364;InterProScan=Not integrated;ID=match$63_196_211
MLA18-2	PRINTS	PRINTS	269	283	1.3E-17	+	.	Name=Disease resistance protein signature;Signature=PR00364;InterProScan=Not integrated;ID=match$63_269_283
MLA18-2	PRINTS	PRINTS	367	381	1.3E-17	+	.	Name=Disease resistance protein signature;Signature=PR00364;InterProScan=Not integrated;ID=match$63_367_381
MLA18-2	PRINTS	PRINTS	629	645	1.3E-17	+	.	Name=Disease resistance protein signature;Signature=PR00364;InterProScan=Not integrated;ID=match$63_629_645
MLA18-2	CDD	CDD	6	135	4.53317E-21	+	.	Name=RX-CC_like;Signature=cd14798;InterProScan=IPR038005;ID=match$64_6_135
RPP7	Pfam	Pfam	5	82	4.0E-20	+	.	Name=Rx N-terminal domain;Signature=PF18052;InterProScan=IPR041118;ID=match$65_5_82
RPP7	SUPERFAMILY	SUPERFAMILY	145	435	4.35E-61	+	.	Name=P-loop containing nucleoside triphosphate hydrolase;Signature=SSF52540;InterProScan=IPR027417;ID=match$66_145_435
RPP7	PRINTS	PRINTS	184	199	3.1E-19	+	.	Name=Disease resistance protein signature;Signature=PR00364;InterProScan=Not integrated;ID=match$67_184_199
RPP7	PRINTS	PRINTS	266	280	3.1E-19	+	.	Name=Disease resistance protein signature;Signature=PR00364;InterProScan=Not integrated;ID=match$67_266_280
RPP7	PRINTS	PRINTS	364	378	3.1E-19	+	.	Name=Disease resistance protein signature;Signature=PR00364;InterProScan=Not integrated;ID=match$67_364_378
RPP7	PRINTS	PRINTS	938	954	3.1E-19	+	.	Name=Disease resistance protein signature;Signature=PR00364;InterProScan=Not integrated;ID=match$67_938_954
RPP7	Pfam	Pfam	166	422	1.2E-67	+	.	Name=NB-ARC domain;Signature=PF00931;InterProScan=IPR002182;ID=match$68_166_422
RPP7	Gene3D	Gene3D	747	870	3.3E-12	+	.	Name=Leucine-rich repeat domain superfamily;Signature=G3DSA:3.80.10.10;InterProScan=IPR032675;ID=match$69_747_870
RPP7	Gene3D	Gene3D	871	979	9.1E-14	+	.	Name=Leucine-rich repeat domain superfamily;Signature=G3DSA:3.80.10.10;InterProScan=IPR032675;ID=match$69_871_979
RPP7	Gene3D	Gene3D	981	1125	1.4E-8	+	.	Name=Leucine-rich repeat domain superfamily;Signature=G3DSA:3.80.10.10;InterProScan=IPR032675;ID=match$69_981_1125
RPP7	Gene3D	Gene3D	407	735	2.4E-11	+	.	Name=Leucine-rich repeat domain superfamily;Signature=G3DSA:3.80.10.10;InterProScan=IPR032675;ID=match$70_407_735
RPP7	CDD	CDD	6	124	6.42349E-27	+	.	Name=RX-CC_like;Signature=cd14798;InterProScan=IPR038005;ID=match$71_6_124
RPP7	SUPERFAMILY	SUPERFAMILY	502	866	5.78E-33	+	.	Name=Leucine-rich repeat domain superfamily;Signature=SSF52058;InterProScan=Not integrated;ID=match$72_502_866
RPP7	SUPERFAMILY	SUPERFAMILY	821	1040	3.22E-17	+	.	Name=RNI-like domain superfamily;Signature=SSF52047;InterProScan=Not integrated;ID=match$73_821_1040
RPP7	Gene3D	Gene3D	144	318	1.2E-36	+	.	Name=P-loop containing nucleoside triphosphate hydrolase;Signature=G3DSA:3.40.50.300;InterProScan=Not integrated;ID=match$74_144_318
MLA32	Gene3D	Gene3D	517	856	1.7E-26	+	.	Name=Leucine-rich repeat domain superfamily;Signature=G3DSA:3.80.10.10;InterProScan=IPR032675;ID=match$75_517_856
MLA32	SUPERFAMILY	SUPERFAMILY	500	827	4.08E-30	+	.	Name=Leucine-rich repeat domain superfamily;Signature=SSF52058;InterProScan=Not integrated;ID=match$76_500_827
MLA32	Pfam	Pfam	7	92	8.4E-20	+	.	Name=Rx N-terminal domain;Signature=PF18052;InterProScan=IPR041118;ID=match$77_7_92
MLA32	Gene3D	Gene3D	350	425	5.0E-5	+	.	Name=Helical domain of apoptotic protease-activating factors;Signature=G3DSA:1.10.8.430;InterProScan=Not integrated;ID=match$78_350_425
MLA32	CDD	CDD	6	134	1.84879E-20	+	.	Name=RX-CC_like;Signature=cd14798;InterProScan=IPR038005;ID=match$79_6_134
MLA32	Pfam	Pfam	196	423	9.2E-46	+	.	Name=NB-ARC domain;Signature=PF00931;InterProScan=IPR002182;ID=match$80_196_423
MLA32	SUPERFAMILY	SUPERFAMILY	176	435	9.71E-61	+	.	Name=P-loop containing nucleoside triphosphate hydrolase;Signature=SSF52540;InterProScan=IPR027417;ID=match$81_176_435
MLA32	Gene3D	Gene3D	159	322	4.2E-33	+	.	Name=P-loop containing nucleoside triphosphate hydrolase;Signature=G3DSA:3.40.50.300;InterProScan=Not integrated;ID=match$82_159_322
MLA32	PRINTS	PRINTS	196	211	1.4E-17	+	.	Name=Disease resistance protein signature;Signature=PR00364;InterProScan=Not integrated;ID=match$83_196_211
MLA32	PRINTS	PRINTS	269	283	1.4E-17	+	.	Name=Disease resistance protein signature;Signature=PR00364;InterProScan=Not integrated;ID=match$83_269_283
MLA32	PRINTS	PRINTS	367	381	1.4E-17	+	.	Name=Disease resistance protein signature;Signature=PR00364;InterProScan=Not integrated;ID=match$83_367_381
MLA32	PRINTS	PRINTS	629	645	1.4E-17	+	.	Name=Disease resistance protein signature;Signature=PR00364;InterProScan=Not integrated;ID=match$83_629_645
Ph-3	Gene3D	Gene3D	146	303	6.9E-32	+	.	Name=P-loop containing nucleoside triphosphate hydrolase;Signature=G3DSA:3.40.50.300;InterProScan=Not integrated;ID=match$84_146_303
Ph-3	SUPERFAMILY	SUPERFAMILY	478	835	1.68E-13	+	.	Name=Leucine-rich repeat domain superfamily;Signature=SSF52058;InterProScan=Not integrated;ID=match$85_478_835
Ph-3	SUPERFAMILY	SUPERFAMILY	143	412	1.43E-57	+	.	Name=P-loop containing nucleoside triphosphate hydrolase;Signature=SSF52540;InterProScan=IPR027417;ID=match$86_143_412
Ph-3	CDD	CDD	19	121	4.14695E-18	+	.	Name=RX-CC_like;Signature=cd14798;InterProScan=IPR038005;ID=match$87_19_121
Ph-3	Gene3D	Gene3D	500	851	1.0E-12	+	.	Name=Leucine-rich repeat domain superfamily;Signature=G3DSA:3.80.10.10;InterProScan=IPR032675;ID=match$88_500_851
Ph-3	Pfam	Pfam	164	403	3.1E-47	+	.	Name=NB-ARC domain;Signature=PF00931;InterProScan=IPR002182;ID=match$89_164_403
Ph-3	Pfam	Pfam	9	92	2.7E-15	+	.	Name=Rx N-terminal domain;Signature=PF18052;InterProScan=IPR041118;ID=match$90_9_92
Ph-3	PRINTS	PRINTS	181	196	7.9E-16	+	.	Name=Disease resistance protein signature;Signature=PR00364;InterProScan=Not integrated;ID=match$91_181_196
Ph-3	PRINTS	PRINTS	250	264	7.9E-16	+	.	Name=Disease resistance protein signature;Signature=PR00364;InterProScan=Not integrated;ID=match$91_250_264
Ph-3	PRINTS	PRINTS	351	365	7.9E-16	+	.	Name=Disease resistance protein signature;Signature=PR00364;InterProScan=Not integrated;ID=match$91_351_365
Ph-3	PRINTS	PRINTS	770	786	7.9E-16	+	.	Name=Disease resistance protein signature;Signature=PR00364;InterProScan=Not integrated;ID=match$91_770_786
Ph-3	Gene3D	Gene3D	325	409	2.3E-5	+	.	Name=Helical domain of apoptotic protease-activating factors;Signature=G3DSA:1.10.8.430;InterProScan=Not integrated;ID=match$92_325_409
Ph-3	SMART	SMART	178	312	0.0024	+	.	Name=AAA+ ATPase domain;Signature=SM00382;InterProScan=IPR003593;ID=match$93_178_312
CW9	PRINTS	PRINTS	186	201	7.9E-18	+	.	Name=Disease resistance protein signature;Signature=PR00364;InterProScan=Not integrated;ID=match$94_186_201
CW9	PRINTS	PRINTS	260	274	7.9E-18	+	.	Name=Disease resistance protein signature;Signature=PR00364;InterProScan=Not integrated;ID=match$94_260_274
CW9	PRINTS	PRINTS	358	372	7.9E-18	+	.	Name=Disease resistance protein signature;Signature=PR00364;InterProScan=Not integrated;ID=match$94_358_372
CW9	Pfam	Pfam	167	416	2.7E-68	+	.	Name=NB-ARC domain;Signature=PF00931;InterProScan=IPR002182;ID=match$95_167_416
CW9	Gene3D	Gene3D	515	885	2.7E-32	+	.	Name=Leucine-rich repeat domain superfamily;Signature=G3DSA:3.80.10.10;InterProScan=IPR032675;ID=match$96_515_885
CW9	Gene3D	Gene3D	138	310	2.3E-38	+	.	Name=P-loop containing nucleoside triphosphate hydrolase;Signature=G3DSA:3.40.50.300;InterProScan=Not integrated;ID=match$97_138_310
CW9	SUPERFAMILY	SUPERFAMILY	145	428	5.62E-67	+	.	Name=P-loop containing nucleoside triphosphate hydrolase;Signature=SSF52540;InterProScan=IPR027417;ID=match$98_145_428
CW9	CDD	CDD	2	123	2.62698E-25	+	.	Name=RX-CC_like;Signature=cd14798;InterProScan=IPR038005;ID=match$99_2_123
CW9	SUPERFAMILY	SUPERFAMILY	496	872	2.38E-32	+	.	Name=Leucine-rich repeat domain superfamily;Signature=SSF52058;InterProScan=Not integrated;ID=match$100_496_872
CW9	Pfam	Pfam	6	86	3.5E-18	+	.	Name=Rx N-terminal domain;Signature=PF18052;InterProScan=IPR041118;ID=match$101_6_86
Pbr1.c	Pfam	Pfam	171	417	4.6E-49	+	.	Name=NB-ARC domain;Signature=PF00931;InterProScan=IPR002182;ID=match$102_171_417
Pbr1.c	Gene3D	Gene3D	153	319	3.4E-36	+	.	Name=P-loop containing nucleoside triphosphate hydrolase;Signature=G3DSA:3.40.50.300;InterProScan=Not integrated;ID=match$103_153_319
Pbr1.c	CDD	CDD	7	131	8.20004E-25	+	.	Name=RX-CC_like;Signature=cd14798;InterProScan=IPR038005;ID=match$104_7_131
Pbr1.c	Gene3D	Gene3D	517	887	2.8E-34	+	.	Name=Leucine-rich repeat domain superfamily;Signature=G3DSA:3.80.10.10;InterProScan=IPR032675;ID=match$105_517_887
Pbr1.c	SUPERFAMILY	SUPERFAMILY	493	877	1.33E-28	+	.	Name=Leucine-rich repeat domain superfamily;Signature=SSF52058;InterProScan=Not integrated;ID=match$106_493_877
Pbr1.c	Gene3D	Gene3D	345	418	7.4E-6	+	.	Name=Helical domain of apoptotic protease-activating factors;Signature=G3DSA:1.10.8.430;InterProScan=Not integrated;ID=match$107_345_418
Pbr1.c	SUPERFAMILY	SUPERFAMILY	152	429	5.46E-65	+	.	Name=P-loop containing nucleoside triphosphate hydrolase;Signature=SSF52540;InterProScan=IPR027417;ID=match$108_152_429
Pbr1.c	PRINTS	PRINTS	192	207	7.2E-16	+	.	Name=Disease resistance protein signature;Signature=PR00364;InterProScan=Not integrated;ID=match$109_192_207
Pbr1.c	PRINTS	PRINTS	266	280	7.2E-16	+	.	Name=Disease resistance protein signature;Signature=PR00364;InterProScan=Not integrated;ID=match$109_266_280
Pbr1.c	PRINTS	PRINTS	363	377	7.2E-16	+	.	Name=Disease resistance protein signature;Signature=PR00364;InterProScan=Not integrated;ID=match$109_363_377
Pbr1.c	PRINTS	PRINTS	568	584	7.2E-16	+	.	Name=Disease resistance protein signature;Signature=PR00364;InterProScan=Not integrated;ID=match$109_568_584
Pbr1.c	Pfam	Pfam	8	90	4.2E-22	+	.	Name=Rx N-terminal domain;Signature=PF18052;InterProScan=IPR041118;ID=match$110_8_90
YrAS2388R	CDD	CDD	16	130	2.10034E-9	+	.	Name=RX-CC_like;Signature=cd14798;InterProScan=IPR038005;ID=match$111_16_130
YrAS2388R	Gene3D	Gene3D	157	330	3.8E-29	+	.	Name=P-loop containing nucleoside triphosphate hydrolase;Signature=G3DSA:3.40.50.300;InterProScan=Not integrated;ID=match$112_157_330
YrAS2388R	Pfam	Pfam	195	424	1.6E-46	+	.	Name=NB-ARC domain;Signature=PF00931;InterProScan=IPR002182;ID=match$113_195_424
YrAS2388R	Gene3D	Gene3D	527	848	6.8E-28	+	.	Name=Leucine-rich repeat domain superfamily;Signature=G3DSA:3.80.10.10;InterProScan=IPR032675;ID=match$114_527_848
YrAS2388R	SUPERFAMILY	SUPERFAMILY	178	436	1.3E-53	+	.	Name=P-loop containing nucleoside triphosphate hydrolase;Signature=SSF52540;InterProScan=IPR027417;ID=match$115_178_436
YrAS2388R	PRINTS	PRINTS	199	214	3.1E-18	+	.	Name=Disease resistance protein signature;Signature=PR00364;InterProScan=Not integrated;ID=match$116_199_214
YrAS2388R	PRINTS	PRINTS	275	289	3.1E-18	+	.	Name=Disease resistance protein signature;Signature=PR00364;InterProScan=Not integrated;ID=match$116_275_289
YrAS2388R	PRINTS	PRINTS	373	387	3.1E-18	+	.	Name=Disease resistance protein signature;Signature=PR00364;InterProScan=Not integrated;ID=match$116_373_387
YrAS2388R	PRINTS	PRINTS	949	965	3.1E-18	+	.	Name=Disease resistance protein signature;Signature=PR00364;InterProScan=Not integrated;ID=match$116_949_965
YrAS2388R	Gene3D	Gene3D	849	1007	1.2E-11	+	.	Name=Leucine-rich repeat domain superfamily;Signature=G3DSA:3.80.10.10;InterProScan=IPR032675;ID=match$117_849_1007
YrAS2388R	SUPERFAMILY	SUPERFAMILY	500	984	1.05E-34	+	.	Name=Leucine-rich repeat domain superfamily;Signature=SSF52058;InterProScan=Not integrated;ID=match$118_500_984
YrAS2388R	Pfam	Pfam	10	92	4.8E-16	+	.	Name=Rx N-terminal domain;Signature=PF18052;InterProScan=IPR041118;ID=match$119_10_92
Rpp1-R3	SUPERFAMILY	SUPERFAMILY	770	1252	2.31E-33	+	.	Name=Leucine-rich repeat domain superfamily;Signature=SSF52058;InterProScan=Not integrated;ID=match$120_770_1252
Rpp1-R3	Pfam	Pfam	855	913	2.8E-11	+	.	Name=Leucine rich repeat;Signature=PF13855;InterProScan=IPR001611;ID=match$121_855_913
Rpp1-R3	Gene3D	Gene3D	461	613	9.7E-27	+	.	Name=P-loop containing nucleoside triphosphate hydrolase;Signature=G3DSA:3.40.50.300;InterProScan=Not integrated;ID=match$122_461_613
Rpp1-R3	Gene3D	Gene3D	98	340	1.9E-80	+	.	Name=Ubiquitin-like protease domain;Signature=G3DSA:1.10.418.20;InterProScan=Not integrated;ID=match$123_98_340
Rpp1-R3	Pfam	Pfam	633	726	4.5E-10	+	.	Name=NB-ARC domain;Signature=PF00931;InterProScan=IPR002182;ID=match$124_633_726
Rpp1-R3	Pfam	Pfam	471	622	3.1E-27	+	.	Name=NB-ARC domain;Signature=PF00931;InterProScan=IPR002182;ID=match$124_471_622
Rpp1-R3	SUPERFAMILY	SUPERFAMILY	457	737	4.82E-39	+	.	Name=P-loop containing nucleoside triphosphate hydrolase;Signature=SSF52540;InterProScan=IPR027417;ID=match$125_457_737
Rpp1-R3	Pfam	Pfam	121	317	7.9E-34	+	.	Name=Ulp1 protease family, C-terminal catalytic domain;Signature=PF02902;InterProScan=IPR003653;ID=match$126_121_317
Rpp1-R3	Gene3D	Gene3D	800	1011	7.2E-33	+	.	Name=Leucine-rich repeat domain superfamily;Signature=G3DSA:3.80.10.10;InterProScan=IPR032675;ID=match$127_800_1011
Rpp1-R3	Gene3D	Gene3D	147	280	1.9E-80	+	.	Name=Ubiquitin-related;Signature=G3DSA:3.30.310.130;InterProScan=Not integrated;ID=match$128_147_280
Rpp1-R3	PRINTS	PRINTS	488	503	2.2E-18	+	.	Name=Disease resistance protein signature;Signature=PR00364;InterProScan=Not integrated;ID=match$129_488_503
Rpp1-R3	PRINTS	PRINTS	923	939	2.2E-18	+	.	Name=Disease resistance protein signature;Signature=PR00364;InterProScan=Not integrated;ID=match$129_923_939
Rpp1-R3	PRINTS	PRINTS	677	691	2.2E-18	+	.	Name=Disease resistance protein signature;Signature=PR00364;InterProScan=Not integrated;ID=match$129_677_691
Rpp1-R3	PRINTS	PRINTS	560	574	2.2E-18	+	.	Name=Disease resistance protein signature;Signature=PR00364;InterProScan=Not integrated;ID=match$129_560_574
Rpp1-R3	Gene3D	Gene3D	1043	1259	3.6E-9	+	.	Name=Leucine-rich repeat domain superfamily;Signature=G3DSA:3.80.10.10;InterProScan=IPR032675;ID=match$130_1043_1259
Rpp1-R3	SUPERFAMILY	SUPERFAMILY	93	340	3.92E-51	+	.	Name=Papain-like cysteine peptidase superfamily;Signature=SSF54001;InterProScan=IPR038765;ID=match$131_93_340
Rpp1-R3	ProSiteProfiles	ProSiteProfiles	106	303	26.233	+	.	Name=Ubiquitin-like protease family profile.;Signature=PS50600;InterProScan=IPR003653;ID=match$132_106_303
Pi54	Gene3D	Gene3D	913	1027	2.5E-17	+	.	Name=Leucine-rich repeat domain superfamily;Signature=G3DSA:3.80.10.10;InterProScan=IPR032675;ID=match$133_913_1027
Pi54	SUPERFAMILY	SUPERFAMILY	146	426	3.51E-39	+	.	Name=P-loop containing nucleoside triphosphate hydrolase;Signature=SSF52540;InterProScan=IPR027417;ID=match$134_146_426
Pi54	SUPERFAMILY	SUPERFAMILY	530	910	1.33E-34	+	.	Name=Leucine-rich repeat domain superfamily;Signature=SSF52058;InterProScan=Not integrated;ID=match$135_530_910
Pi54	PRINTS	PRINTS	184	199	7.5E-12	+	.	Name=Disease resistance protein signature;Signature=PR00364;InterProScan=Not integrated;ID=match$136_184_199
Pi54	PRINTS	PRINTS	254	268	7.5E-12	+	.	Name=Disease resistance protein signature;Signature=PR00364;InterProScan=Not integrated;ID=match$136_254_268
Pi54	PRINTS	PRINTS	355	369	7.5E-12	+	.	Name=Disease resistance protein signature;Signature=PR00364;InterProScan=Not integrated;ID=match$136_355_369
Pi54	PRINTS	PRINTS	613	629	7.5E-12	+	.	Name=Disease resistance protein signature;Signature=PR00364;InterProScan=Not integrated;ID=match$136_613_629
Pi54	SUPERFAMILY	SUPERFAMILY	848	1018	7.85E-14	+	.	Name=RNI-like domain superfamily;Signature=SSF52047;InterProScan=Not integrated;ID=match$137_848_1018
Pi54	Pfam	Pfam	178	386	1.7E-21	+	.	Name=NB-ARC domain;Signature=PF00931;InterProScan=IPR002182;ID=match$138_178_386
Pi54	Gene3D	Gene3D	140	309	1.6E-20	+	.	Name=P-loop containing nucleoside triphosphate hydrolase;Signature=G3DSA:3.40.50.300;InterProScan=Not integrated;ID=match$139_140_309
Pi54	Gene3D	Gene3D	552	912	1.9E-43	+	.	Name=Leucine-rich repeat domain superfamily;Signature=G3DSA:3.80.10.10;InterProScan=IPR032675;ID=match$140_552_912
Pi54	Pfam	Pfam	571	626	2.7E-7	+	.	Name=Leucine rich repeat;Signature=PF13855;InterProScan=IPR001611;ID=match$141_571_626
Pik-e1	SUPERFAMILY	SUPERFAMILY	677	961	1.33E-36	+	.	Name=RNI-like domain superfamily;Signature=SSF52047;InterProScan=Not integrated;ID=match$142_677_961
Pik-e1	Gene3D	Gene3D	188	259	1.4E-19	+	.	Name=HMA;Signature=G3DSA:3.30.70.100;InterProScan=Not integrated;ID=match$143_188_259
Pik-e1	Gene3D	Gene3D	262	419	1.2E-6	+	.	Name=P-loop containing nucleoside triphosphate hydrolase;Signature=G3DSA:3.40.50.300;InterProScan=Not integrated;ID=match$144_262_419
Pik-e1	SMART	SMART	823	846	110.0	+	.	Name=Leucine-rich repeat, typical subtype;Signature=SM00369;InterProScan=IPR003591;ID=match$145_823_846
Pik-e1	SMART	SMART	731	754	5.4	+	.	Name=Leucine-rich repeat, typical subtype;Signature=SM00369;InterProScan=IPR003591;ID=match$145_731_754
Pik-e1	SMART	SMART	777	800	8.8	+	.	Name=Leucine-rich repeat, typical subtype;Signature=SM00369;InterProScan=IPR003591;ID=match$145_777_800
Pik-e1	Pfam	Pfam	282	487	1.3E-21	+	.	Name=NB-ARC domain;Signature=PF00931;InterProScan=IPR002182;ID=match$146_282_487
Pik-e1	PRINTS	PRINTS	473	487	1.1E-13	+	.	Name=Disease resistance protein signature;Signature=PR00364;InterProScan=Not integrated;ID=match$147_473_487
Pik-e1	PRINTS	PRINTS	373	387	1.1E-13	+	.	Name=Disease resistance protein signature;Signature=PR00364;InterProScan=Not integrated;ID=match$147_373_387
Pik-e1	PRINTS	PRINTS	679	695	1.1E-13	+	.	Name=Disease resistance protein signature;Signature=PR00364;InterProScan=Not integrated;ID=match$147_679_695
Pik-e1	PRINTS	PRINTS	286	301	1.1E-13	+	.	Name=Disease resistance protein signature;Signature=PR00364;InterProScan=Not integrated;ID=match$147_286_301
Pik-e1	SUPERFAMILY	SUPERFAMILY	262	543	9.06E-33	+	.	Name=P-loop containing nucleoside triphosphate hydrolase;Signature=SSF52540;InterProScan=IPR027417;ID=match$148_262_543
Pik-e1	Pfam	Pfam	15	100	6.3E-8	+	.	Name=Rx N-terminal domain;Signature=PF18052;InterProScan=IPR041118;ID=match$149_15_100
RBA1^Ag-0	Gene3D	Gene3D	10	177	1.6E-48	+	.	Name=Toll/interleukin-1 receptor homology (TIR) domain superfamily;Signature=G3DSA:3.40.50.10140;InterProScan=IPR035897;ID=match$150_10_177
RBA1^Ag-0	SUPERFAMILY	SUPERFAMILY	7	151	8.89E-28	+	.	Name=Toll/interleukin-1 receptor homology (TIR) domain superfamily;Signature=SSF52200;InterProScan=IPR035897;ID=match$151_7_151
RBA1^Ag-0	Pfam	Pfam	16	184	1.6E-30	+	.	Name=TIR domain;Signature=PF01582;InterProScan=IPR000157;ID=match$152_16_184
RBA1^Ag-0	SMART	SMART	13	149	3.7E-36	+	.	Name=Toll/interleukin-1 receptor homology (TIR) domain;Signature=SM00255;InterProScan=IPR000157;ID=match$153_13_149
RBA1^Ag-0	ProSiteProfiles	ProSiteProfiles	16	149	16.899	+	.	Name=TIR domain profile.;Signature=PS50104;InterProScan=IPR000157;ID=match$154_16_149
Pm3e	Gene3D	Gene3D	163	328	8.2E-35	+	.	Name=P-loop containing nucleoside triphosphate hydrolase;Signature=G3DSA:3.40.50.300;InterProScan=Not integrated;ID=match$155_163_328
Pm3e	Gene3D	Gene3D	996	1176	9.9E-11	+	.	Name=Leucine-rich repeat domain superfamily;Signature=G3DSA:3.80.10.10;InterProScan=IPR032675;ID=match$156_996_1176
Pm3e	Gene3D	Gene3D	522	680	1.1E-19	+	.	Name=Leucine-rich repeat domain superfamily;Signature=G3DSA:3.80.10.10;InterProScan=IPR032675;ID=match$156_522_680
Pm3e	Gene3D	Gene3D	709	921	2.5E-10	+	.	Name=Leucine-rich repeat domain superfamily;Signature=G3DSA:3.80.10.10;InterProScan=IPR032675;ID=match$156_709_921
Pm3e	SUPERFAMILY	SUPERFAMILY	178	431	1.82E-53	+	.	Name=P-loop containing nucleoside triphosphate hydrolase;Signature=SSF52540;InterProScan=IPR027417;ID=match$157_178_431
Pm3e	SUPERFAMILY	SUPERFAMILY	498	1377	8.33E-33	+	.	Name=Leucine-rich repeat domain superfamily;Signature=SSF52058;InterProScan=Not integrated;ID=match$158_498_1377
Pm3e	Pfam	Pfam	182	398	2.1E-46	+	.	Name=NB-ARC domain;Signature=PF00931;InterProScan=IPR002182;ID=match$159_182_398
Pm3e	SUPERFAMILY	SUPERFAMILY	960	1156	3.4E-7	+	.	Name=Leucine-rich repeat domain superfamily;Signature=SSF52058;InterProScan=Not integrated;ID=match$160_960_1156
Pm3e	PRINTS	PRINTS	201	216	8.6E-17	+	.	Name=Disease resistance protein signature;Signature=PR00364;InterProScan=Not integrated;ID=match$161_201_216
Pm3e	PRINTS	PRINTS	272	286	8.6E-17	+	.	Name=Disease resistance protein signature;Signature=PR00364;InterProScan=Not integrated;ID=match$161_272_286
Pm3e	PRINTS	PRINTS	370	384	8.6E-17	+	.	Name=Disease resistance protein signature;Signature=PR00364;InterProScan=Not integrated;ID=match$161_370_384
Pm3e	PRINTS	PRINTS	619	635	8.6E-17	+	.	Name=Disease resistance protein signature;Signature=PR00364;InterProScan=Not integrated;ID=match$161_619_635
Pm3e	Pfam	Pfam	14	99	1.3E-14	+	.	Name=Rx N-terminal domain;Signature=PF18052;InterProScan=IPR041118;ID=match$162_14_99
Adnr1	ProSiteProfiles	ProSiteProfiles	143	166	10.766	+	.	Name=Ankyrin repeat profile.;Signature=PS50088;InterProScan=IPR002110;ID=match$163_143_166
Adnr1	SUPERFAMILY	SUPERFAMILY	823	1190	6.46E-22	+	.	Name=Leucine-rich repeat domain superfamily;Signature=SSF52058;InterProScan=Not integrated;ID=match$164_823_1190
Adnr1	ProSiteProfiles	ProSiteProfiles	1327	1390	22.159	+	.	Name=WRKY domain profile.;Signature=PS50811;InterProScan=IPR003657;ID=match$165_1327_1390
Adnr1	SUPERFAMILY	SUPERFAMILY	485	758	8.33E-54	+	.	Name=P-loop containing nucleoside triphosphate hydrolase;Signature=SSF52540;InterProScan=IPR027417;ID=match$166_485_758
Adnr1	CDD	CDD	335	459	2.46944E-9	+	.	Name=RX-CC_like;Signature=cd14798;InterProScan=IPR038005;ID=match$167_335_459
Adnr1	Gene3D	Gene3D	1317	1395	6.6E-26	+	.	Name=WRKY domain superfamily;Signature=G3DSA:2.20.25.80;InterProScan=IPR036576;ID=match$168_1317_1395
Adnr1	Pfam	Pfam	331	414	2.5E-9	+	.	Name=Rx N-terminal domain;Signature=PF18052;InterProScan=IPR041118;ID=match$169_331_414
Adnr1	Gene3D	Gene3D	833	1216	1.2E-17	+	.	Name=Leucine-rich repeat domain superfamily;Signature=G3DSA:3.80.10.10;InterProScan=IPR032675;ID=match$170_833_1216
Adnr1	Gene3D	Gene3D	484	648	8.6E-32	+	.	Name=P-loop containing nucleoside triphosphate hydrolase;Signature=G3DSA:3.40.50.300;InterProScan=Not integrated;ID=match$171_484_648
Adnr1	SUPERFAMILY	SUPERFAMILY	5	269	1.42E-41	+	.	Name=Ankyrin repeat-containing domain superfamily;Signature=SSF48403;InterProScan=IPR036770;ID=match$172_5_269
Adnr1	SUPERFAMILY	SUPERFAMILY	1327	1392	1.06E-23	+	.	Name=WRKY domain superfamily;Signature=SSF118290;InterProScan=IPR036576;ID=match$173_1327_1392
Adnr1	Gene3D	Gene3D	1	320	7.7E-47	+	.	Name=Ankyrin repeat-containing domain superfamily;Signature=G3DSA:1.25.40.20;InterProScan=IPR036770;ID=match$174_1_320
Adnr1	ProSiteProfiles	ProSiteProfiles	1	269	42.097	+	.	Name=Ankyrin repeat region circular profile.;Signature=PS50297;InterProScan=IPR020683;ID=match$175_1_269
Adnr1	Pfam	Pfam	1333	1392	6.3E-25	+	.	Name=WRKY DNA -binding domain;Signature=PF03106;InterProScan=IPR003657;ID=match$176_1333_1392
Adnr1	Pfam	Pfam	142	199	4.3E-9	+	.	Name=Ankyrin repeats (3 copies);Signature=PF12796;InterProScan=IPR020683;ID=match$177_142_199
Adnr1	SMART	SMART	109	138	15.0	+	.	Name=Ankyrin repeat;Signature=SM00248;InterProScan=IPR002110;ID=match$178_109_138
Adnr1	SMART	SMART	75	104	2.9	+	.	Name=Ankyrin repeat;Signature=SM00248;InterProScan=IPR002110;ID=match$178_75_104
Adnr1	SMART	SMART	245	274	590.0	+	.	Name=Ankyrin repeat;Signature=SM00248;InterProScan=IPR002110;ID=match$178_245_274
Adnr1	SMART	SMART	1	29	24.0	+	.	Name=Ankyrin repeat;Signature=SM00248;InterProScan=IPR002110;ID=match$178_1_29
Adnr1	SMART	SMART	143	173	4.4E-4	+	.	Name=Ankyrin repeat;Signature=SM00248;InterProScan=IPR002110;ID=match$178_143_173
Adnr1	SMART	SMART	40	68	2.9	+	.	Name=Ankyrin repeat;Signature=SM00248;InterProScan=IPR002110;ID=match$178_40_68
Adnr1	SMART	SMART	211	241	8.2	+	.	Name=Ankyrin repeat;Signature=SM00248;InterProScan=IPR002110;ID=match$178_211_241
Adnr1	SMART	SMART	177	207	57.0	+	.	Name=Ankyrin repeat;Signature=SM00248;InterProScan=IPR002110;ID=match$178_177_207
Adnr1	PRINTS	PRINTS	523	538	2.6E-14	+	.	Name=Disease resistance protein signature;Signature=PR00364;InterProScan=Not integrated;ID=match$179_523_538
Adnr1	PRINTS	PRINTS	595	609	2.6E-14	+	.	Name=Disease resistance protein signature;Signature=PR00364;InterProScan=Not integrated;ID=match$179_595_609
Adnr1	PRINTS	PRINTS	692	706	2.6E-14	+	.	Name=Disease resistance protein signature;Signature=PR00364;InterProScan=Not integrated;ID=match$179_692_706
Adnr1	PRINTS	PRINTS	1047	1063	2.6E-14	+	.	Name=Disease resistance protein signature;Signature=PR00364;InterProScan=Not integrated;ID=match$179_1047_1063
Adnr1	Gene3D	Gene3D	660	725	9.8E-6	+	.	Name=Helical domain of apoptotic protease-activating factors;Signature=G3DSA:1.10.8.430;InterProScan=Not integrated;ID=match$180_660_725
Adnr1	Pfam	Pfam	504	746	8.4E-40	+	.	Name=NB-ARC domain;Signature=PF00931;InterProScan=IPR002182;ID=match$181_504_746
Adnr1	SMART	SMART	1332	1394	7.8E-39	+	.	Name=WRKY domain;Signature=SM00774;InterProScan=IPR003657;ID=match$182_1332_1394
Rpi-chcl	Gene3D	Gene3D	560	943	2.0E-41	+	.	Name=Leucine-rich repeat domain superfamily;Signature=G3DSA:3.80.10.10;InterProScan=IPR032675;ID=match$183_560_943
Rpi-chcl	Gene3D	Gene3D	1113	1298	1.7E-18	+	.	Name=Leucine-rich repeat domain superfamily;Signature=G3DSA:3.80.10.10;InterProScan=IPR032675;ID=match$184_1113_1298
Rpi-chcl	Gene3D	Gene3D	368	454	6.4E-6	+	.	Name=Helical domain of apoptotic protease-activating factors;Signature=G3DSA:1.10.8.430;InterProScan=Not integrated;ID=match$185_368_454
Rpi-chcl	SUPERFAMILY	SUPERFAMILY	947	1282	4.59E-35	+	.	Name=Leucine-rich repeat domain superfamily;Signature=SSF52058;InterProScan=Not integrated;ID=match$186_947_1282
Rpi-chcl	SUPERFAMILY	SUPERFAMILY	194	466	1.71E-58	+	.	Name=P-loop containing nucleoside triphosphate hydrolase;Signature=SSF52540;InterProScan=IPR027417;ID=match$187_194_466
Rpi-chcl	Gene3D	Gene3D	944	1109	2.8E-23	+	.	Name=Leucine-rich repeat domain superfamily;Signature=G3DSA:3.80.10.10;InterProScan=IPR032675;ID=match$188_944_1109
Rpi-chcl	Pfam	Pfam	55	142	8.7E-17	+	.	Name=Rx N-terminal domain;Signature=PF18052;InterProScan=IPR041118;ID=match$189_55_142
Rpi-chcl	SUPERFAMILY	SUPERFAMILY	532	936	9.01E-39	+	.	Name=Leucine-rich repeat domain superfamily;Signature=SSF52058;InterProScan=Not integrated;ID=match$190_532_936
Rpi-chcl	CDD	CDD	53	172	9.5356E-13	+	.	Name=RX-CC_like;Signature=cd14798;InterProScan=IPR038005;ID=match$191_53_172
Rpi-chcl	Pfam	Pfam	213	453	1.1E-40	+	.	Name=NB-ARC domain;Signature=PF00931;InterProScan=IPR002182;ID=match$192_213_453
Rpi-chcl	PRINTS	PRINTS	232	247	1.0E-18	+	.	Name=Disease resistance protein signature;Signature=PR00364;InterProScan=Not integrated;ID=match$193_232_247
Rpi-chcl	PRINTS	PRINTS	305	319	1.0E-18	+	.	Name=Disease resistance protein signature;Signature=PR00364;InterProScan=Not integrated;ID=match$193_305_319
Rpi-chcl	PRINTS	PRINTS	401	415	1.0E-18	+	.	Name=Disease resistance protein signature;Signature=PR00364;InterProScan=Not integrated;ID=match$193_401_415
Rpi-chcl	PRINTS	PRINTS	1000	1016	1.0E-18	+	.	Name=Disease resistance protein signature;Signature=PR00364;InterProScan=Not integrated;ID=match$193_1000_1016
Rpi-chcl	Gene3D	Gene3D	197	364	1.8E-32	+	.	Name=P-loop containing nucleoside triphosphate hydrolase;Signature=G3DSA:3.40.50.300;InterProScan=Not integrated;ID=match$194_197_364
Sr21	Gene3D	Gene3D	1242	1480	5.5E-10	+	.	Name=Leucine-rich repeat domain superfamily;Signature=G3DSA:3.80.10.10;InterProScan=IPR032675;ID=match$195_1242_1480
Sr21	Gene3D	Gene3D	1481	1602	1.0E-8	+	.	Name=Leucine-rich repeat domain superfamily;Signature=G3DSA:3.80.10.10;InterProScan=IPR032675;ID=match$196_1481_1602
Sr21	Gene3D	Gene3D	203	380	6.6E-38	+	.	Name=P-loop containing nucleoside triphosphate hydrolase;Signature=G3DSA:3.40.50.300;InterProScan=Not integrated;ID=match$197_203_380
Sr21	SUPERFAMILY	SUPERFAMILY	206	483	2.07E-64	+	.	Name=P-loop containing nucleoside triphosphate hydrolase;Signature=SSF52540;InterProScan=IPR027417;ID=match$198_206_483
Sr21	Gene3D	Gene3D	930	1218	2.7E-7	+	.	Name=Leucine-rich repeat domain superfamily;Signature=G3DSA:3.80.10.10;InterProScan=IPR032675;ID=match$199_930_1218
Sr21	Gene3D	Gene3D	765	929	1.6E-11	+	.	Name=Leucine-rich repeat domain superfamily;Signature=G3DSA:3.80.10.10;InterProScan=IPR032675;ID=match$200_765_929
Sr21	PRINTS	PRINTS	247	262	8.4E-13	+	.	Name=Disease resistance protein signature;Signature=PR00364;InterProScan=Not integrated;ID=match$201_247_262
Sr21	PRINTS	PRINTS	322	336	8.4E-13	+	.	Name=Disease resistance protein signature;Signature=PR00364;InterProScan=Not integrated;ID=match$201_322_336
Sr21	PRINTS	PRINTS	421	435	8.4E-13	+	.	Name=Disease resistance protein signature;Signature=PR00364;InterProScan=Not integrated;ID=match$201_421_435
Sr21	PRINTS	PRINTS	830	846	8.4E-13	+	.	Name=Disease resistance protein signature;Signature=PR00364;InterProScan=Not integrated;ID=match$201_830_846
Sr21	SUPERFAMILY	SUPERFAMILY	538	1028	1.09E-16	+	.	Name=Leucine-rich repeat domain superfamily;Signature=SSF52058;InterProScan=Not integrated;ID=match$202_538_1028
Sr21	SUPERFAMILY	SUPERFAMILY	974	1358	1.6E-13	+	.	Name=Leucine-rich repeat domain superfamily;Signature=SSF52058;InterProScan=Not integrated;ID=match$203_974_1358
Sr21	Pfam	Pfam	228	469	1.9E-45	+	.	Name=NB-ARC domain;Signature=PF00931;InterProScan=IPR002182;ID=match$204_228_469
Sr21	Pfam	Pfam	14	102	2.3E-14	+	.	Name=Rx N-terminal domain;Signature=PF18052;InterProScan=IPR041118;ID=match$205_14_102
Sr21	SUPERFAMILY	SUPERFAMILY	1296	1599	1.02E-17	+	.	Name=Leucine-rich repeat domain superfamily;Signature=SSF52058;InterProScan=Not integrated;ID=match$206_1296_1599
Sr21	Gene3D	Gene3D	577	759	8.0E-9	+	.	Name=Leucine-rich repeat domain superfamily;Signature=G3DSA:3.80.10.10;InterProScan=IPR032675;ID=match$207_577_759
GbaNA1	PRINTS	PRINTS	163	178	2.3E-16	+	.	Name=Disease resistance protein signature;Signature=PR00364;InterProScan=Not integrated;ID=match$208_163_178
GbaNA1	PRINTS	PRINTS	241	255	2.3E-16	+	.	Name=Disease resistance protein signature;Signature=PR00364;InterProScan=Not integrated;ID=match$208_241_255
GbaNA1	PRINTS	PRINTS	333	347	2.3E-16	+	.	Name=Disease resistance protein signature;Signature=PR00364;InterProScan=Not integrated;ID=match$208_333_347
GbaNA1	PRINTS	PRINTS	541	557	2.3E-16	+	.	Name=Disease resistance protein signature;Signature=PR00364;InterProScan=Not integrated;ID=match$208_541_557
GbaNA1	ProSiteProfiles	ProSiteProfiles	521	542	7.227	+	.	Name=Leucine-rich repeat profile.;Signature=PS51450;InterProScan=IPR001611;ID=match$209_521_542
GbaNA1	ProSiteProfiles	ProSiteProfiles	568	590	4.878	+	.	Name=Leucine-rich repeat profile.;Signature=PS51450;InterProScan=IPR001611;ID=match$210_568_590
GbaNA1	SMART	SMART	589	612	53.0	+	.	Name=Leucine-rich repeat, typical subtype;Signature=SM00369;InterProScan=IPR003591;ID=match$211_589_612
GbaNA1	SMART	SMART	543	566	0.071	+	.	Name=Leucine-rich repeat, typical subtype;Signature=SM00369;InterProScan=IPR003591;ID=match$211_543_566
GbaNA1	SMART	SMART	519	542	0.055	+	.	Name=Leucine-rich repeat, typical subtype;Signature=SM00369;InterProScan=IPR003591;ID=match$211_519_542
GbaNA1	Gene3D	Gene3D	469	696	5.0E-34	+	.	Name=Leucine-rich repeat domain superfamily;Signature=G3DSA:3.80.10.10;InterProScan=IPR032675;ID=match$212_469_696
GbaNA1	Gene3D	Gene3D	768	903	4.7E-13	+	.	Name=Leucine-rich repeat domain superfamily;Signature=G3DSA:3.80.10.10;InterProScan=IPR032675;ID=match$212_768_903
GbaNA1	ProSiteProfiles	ProSiteProfiles	591	613	5.071	+	.	Name=Leucine-rich repeat profile.;Signature=PS51450;InterProScan=IPR001611;ID=match$213_591_613
GbaNA1	Gene3D	Gene3D	299	382	5.2E-5	+	.	Name=Helical domain of apoptotic protease-activating factors;Signature=G3DSA:1.10.8.430;InterProScan=Not integrated;ID=match$214_299_382
GbaNA1	Pfam	Pfam	150	386	2.7E-50	+	.	Name=NB-ARC domain;Signature=PF00931;InterProScan=IPR002182;ID=match$215_150_386
GbaNA1	SUPERFAMILY	SUPERFAMILY	459	889	2.11E-38	+	.	Name=Leucine-rich repeat domain superfamily;Signature=SSF52058;InterProScan=Not integrated;ID=match$216_459_889
GbaNA1	ProSiteProfiles	ProSiteProfiles	545	566	8.189	+	.	Name=Leucine-rich repeat profile.;Signature=PS51450;InterProScan=IPR001611;ID=match$217_545_566
GbaNA1	ProSiteProfiles	ProSiteProfiles	496	517	5.64	+	.	Name=Leucine-rich repeat profile.;Signature=PS51450;InterProScan=IPR001611;ID=match$218_496_517
GbaNA1	SUPERFAMILY	SUPERFAMILY	144	399	2.97E-49	+	.	Name=P-loop containing nucleoside triphosphate hydrolase;Signature=SSF52540;InterProScan=IPR027417;ID=match$219_144_399
GbaNA1	Gene3D	Gene3D	126	297	4.7E-32	+	.	Name=P-loop containing nucleoside triphosphate hydrolase;Signature=G3DSA:3.40.50.300;InterProScan=Not integrated;ID=match$220_126_297
GbaNA1	Pfam	Pfam	520	576	7.6E-12	+	.	Name=Leucine rich repeat;Signature=PF13855;InterProScan=IPR001611;ID=match$221_520_576
RPP8	SUPERFAMILY	SUPERFAMILY	147	430	4.78E-65	+	.	Name=P-loop containing nucleoside triphosphate hydrolase;Signature=SSF52540;InterProScan=IPR027417;ID=match$222_147_430
RPP8	CDD	CDD	2	123	2.52551E-35	+	.	Name=RX-CC_like;Signature=cd14798;InterProScan=IPR038005;ID=match$223_2_123
RPP8	SUPERFAMILY	SUPERFAMILY	491	876	1.13E-39	+	.	Name=Leucine-rich repeat domain superfamily;Signature=SSF52058;InterProScan=Not integrated;ID=match$224_491_876
RPP8	Pfam	Pfam	5	90	5.4E-20	+	.	Name=Rx N-terminal domain;Signature=PF18052;InterProScan=IPR041118;ID=match$225_5_90
RPP8	Gene3D	Gene3D	510	884	6.0E-34	+	.	Name=Leucine-rich repeat domain superfamily;Signature=G3DSA:3.80.10.10;InterProScan=IPR032675;ID=match$226_510_884
RPP8	Gene3D	Gene3D	144	312	1.1E-38	+	.	Name=P-loop containing nucleoside triphosphate hydrolase;Signature=G3DSA:3.40.50.300;InterProScan=Not integrated;ID=match$227_144_312
RPP8	Pfam	Pfam	169	418	3.2E-82	+	.	Name=NB-ARC domain;Signature=PF00931;InterProScan=IPR002182;ID=match$228_169_418
RPP8	PRINTS	PRINTS	187	202	6.1E-20	+	.	Name=Disease resistance protein signature;Signature=PR00364;InterProScan=Not integrated;ID=match$229_187_202
RPP8	PRINTS	PRINTS	262	276	6.1E-20	+	.	Name=Disease resistance protein signature;Signature=PR00364;InterProScan=Not integrated;ID=match$229_262_276
RPP8	PRINTS	PRINTS	360	374	6.1E-20	+	.	Name=Disease resistance protein signature;Signature=PR00364;InterProScan=Not integrated;ID=match$229_360_374
RPP8	PRINTS	PRINTS	838	854	6.1E-20	+	.	Name=Disease resistance protein signature;Signature=PR00364;InterProScan=Not integrated;ID=match$229_838_854
Rpi-mcq1.2	Gene3D	Gene3D	330	410	2.3E-5	+	.	Name=Helical domain of apoptotic protease-activating factors;Signature=G3DSA:1.10.8.430;InterProScan=Not integrated;ID=match$230_330_410
Rpi-mcq1.2	SMART	SMART	177	311	1.6E-5	+	.	Name=AAA+ ATPase domain;Signature=SM00382;InterProScan=IPR003593;ID=match$231_177_311
Rpi-mcq1.2	Gene3D	Gene3D	517	854	2.8E-20	+	.	Name=Leucine-rich repeat domain superfamily;Signature=G3DSA:3.80.10.10;InterProScan=IPR032675;ID=match$232_517_854
Rpi-mcq1.2	CDD	CDD	180	234	0.00260373	+	.	Name=SRP_G;Signature=cd18539;InterProScan=Not integrated;ID=match$233_180_234
Rpi-mcq1.2	Pfam	Pfam	11	92	2.4E-14	+	.	Name=Rx N-terminal domain;Signature=PF18052;InterProScan=IPR041118;ID=match$234_11_92
Rpi-mcq1.2	CDD	CDD	2	123	4.19976E-17	+	.	Name=RX-CC_like;Signature=cd14798;InterProScan=IPR038005;ID=match$235_2_123
Rpi-mcq1.2	Pfam	Pfam	161	401	5.2E-47	+	.	Name=NB-ARC domain;Signature=PF00931;InterProScan=IPR002182;ID=match$236_161_401
Rpi-mcq1.2	Gene3D	Gene3D	145	302	2.1E-33	+	.	Name=P-loop containing nucleoside triphosphate hydrolase;Signature=G3DSA:3.40.50.300;InterProScan=Not integrated;ID=match$237_145_302
Rpi-mcq1.2	SUPERFAMILY	SUPERFAMILY	142	412	2.56E-59	+	.	Name=P-loop containing nucleoside triphosphate hydrolase;Signature=SSF52540;InterProScan=IPR027417;ID=match$238_142_412
Rpi-mcq1.2	PRINTS	PRINTS	180	195	2.6E-16	+	.	Name=Disease resistance protein signature;Signature=PR00364;InterProScan=Not integrated;ID=match$239_180_195
Rpi-mcq1.2	PRINTS	PRINTS	249	263	2.6E-16	+	.	Name=Disease resistance protein signature;Signature=PR00364;InterProScan=Not integrated;ID=match$239_249_263
Rpi-mcq1.2	PRINTS	PRINTS	351	365	2.6E-16	+	.	Name=Disease resistance protein signature;Signature=PR00364;InterProScan=Not integrated;ID=match$239_351_365
Rpi-mcq1.2	PRINTS	PRINTS	776	792	2.6E-16	+	.	Name=Disease resistance protein signature;Signature=PR00364;InterProScan=Not integrated;ID=match$239_776_792
Rpi-mcq1.2	SUPERFAMILY	SUPERFAMILY	478	843	3.91E-19	+	.	Name=Leucine-rich repeat domain superfamily;Signature=SSF52058;InterProScan=Not integrated;ID=match$240_478_843
L	Pfam	Pfam	61	227	1.2E-36	+	.	Name=TIR domain;Signature=PF01582;InterProScan=IPR000157;ID=match$241_61_227
L	SUPERFAMILY	SUPERFAMILY	1014	1279	2.31E-25	+	.	Name=Leucine-rich repeat domain superfamily;Signature=SSF52058;InterProScan=Not integrated;ID=match$242_1014_1279
L	PRINTS	PRINTS	260	275	1.4E-19	+	.	Name=Disease resistance protein signature;Signature=PR00364;InterProScan=Not integrated;ID=match$243_260_275
L	PRINTS	PRINTS	339	353	1.4E-19	+	.	Name=Disease resistance protein signature;Signature=PR00364;InterProScan=Not integrated;ID=match$243_339_353
L	PRINTS	PRINTS	434	448	1.4E-19	+	.	Name=Disease resistance protein signature;Signature=PR00364;InterProScan=Not integrated;ID=match$243_434_448
L	PRINTS	PRINTS	728	744	1.4E-19	+	.	Name=Disease resistance protein signature;Signature=PR00364;InterProScan=Not integrated;ID=match$243_728_744
L	SUPERFAMILY	SUPERFAMILY	227	494	2.48E-55	+	.	Name=P-loop containing nucleoside triphosphate hydrolase;Signature=SSF52540;InterProScan=IPR027417;ID=match$244_227_494
L	Pfam	Pfam	241	481	1.0E-31	+	.	Name=NB-ARC domain;Signature=PF00931;InterProScan=IPR002182;ID=match$245_241_481
L	Gene3D	Gene3D	226	394	1.6E-26	+	.	Name=P-loop containing nucleoside triphosphate hydrolase;Signature=G3DSA:3.40.50.300;InterProScan=Not integrated;ID=match$246_226_394
L	Gene3D	Gene3D	1007	1151	3.6E-18	+	.	Name=Leucine-rich repeat domain superfamily;Signature=G3DSA:3.80.10.10;InterProScan=IPR032675;ID=match$247_1007_1151
L	Gene3D	Gene3D	593	809	5.5E-17	+	.	Name=Leucine-rich repeat domain superfamily;Signature=G3DSA:3.80.10.10;InterProScan=IPR032675;ID=match$248_593_809
L	ProSiteProfiles	ProSiteProfiles	59	199	29.012	+	.	Name=TIR domain profile.;Signature=PS50104;InterProScan=IPR000157;ID=match$249_59_199
L	SUPERFAMILY	SUPERFAMILY	53	202	1.83E-37	+	.	Name=Toll/interleukin-1 receptor homology (TIR) domain superfamily;Signature=SSF52200;InterProScan=IPR035897;ID=match$250_53_202
L	Gene3D	Gene3D	1152	1283	5.8E-12	+	.	Name=Leucine-rich repeat domain superfamily;Signature=G3DSA:3.80.10.10;InterProScan=IPR032675;ID=match$251_1152_1283
L	Gene3D	Gene3D	812	1004	2.7E-7	+	.	Name=Leucine-rich repeat domain superfamily;Signature=G3DSA:3.80.10.10;InterProScan=IPR032675;ID=match$252_812_1004
L	Gene3D	Gene3D	399	484	6.5E-6	+	.	Name=Helical domain of apoptotic protease-activating factors;Signature=G3DSA:1.10.8.430;InterProScan=Not integrated;ID=match$253_399_484
L	Gene3D	Gene3D	59	225	4.7E-62	+	.	Name=Toll/interleukin-1 receptor homology (TIR) domain superfamily;Signature=G3DSA:3.40.50.10140;InterProScan=IPR035897;ID=match$254_59_225
L	SUPERFAMILY	SUPERFAMILY	539	1042	6.46E-26	+	.	Name=Leucine-rich repeat domain superfamily;Signature=SSF52058;InterProScan=Not integrated;ID=match$255_539_1042
L	SMART	SMART	60	199	4.8E-53	+	.	Name=Toll/interleukin-1 receptor homology (TIR) domain;Signature=SM00255;InterProScan=IPR000157;ID=match$256_60_199
alpha-WOLF9	Pfam	Pfam	11	97	5.9E-10	+	.	Name=Rx N-terminal domain;Signature=PF18052;InterProScan=IPR041118;ID=match$257_11_97
alpha-WOLF9	Gene3D	Gene3D	932	1054	1.0E-11	+	.	Name=Leucine-rich repeat domain superfamily;Signature=G3DSA:3.80.10.10;InterProScan=IPR032675;ID=match$258_932_1054
alpha-WOLF9	SUPERFAMILY	SUPERFAMILY	1112	1273	4.71E-20	+	.	Name=RNI-like domain superfamily;Signature=SSF52047;InterProScan=Not integrated;ID=match$259_1112_1273
alpha-WOLF9	Pfam	Pfam	169	416	7.1E-42	+	.	Name=NB-ARC domain;Signature=PF00931;InterProScan=IPR002182;ID=match$260_169_416
alpha-WOLF9	Gene3D	Gene3D	1072	1282	3.6E-26	+	.	Name=Leucine-rich repeat domain superfamily;Signature=G3DSA:3.80.10.10;InterProScan=IPR032675;ID=match$261_1072_1282
alpha-WOLF9	Gene3D	Gene3D	764	931	1.3E-13	+	.	Name=Leucine-rich repeat domain superfamily;Signature=G3DSA:3.80.10.10;InterProScan=IPR032675;ID=match$261_764_931
alpha-WOLF9	Gene3D	Gene3D	504	744	1.8E-38	+	.	Name=Leucine-rich repeat domain superfamily;Signature=G3DSA:3.80.10.10;InterProScan=IPR032675;ID=match$261_504_744
alpha-WOLF9	SMART	SMART	639	661	28.0	+	.	Name=Leucine-rich repeat, typical subtype;Signature=SM00369;InterProScan=IPR003591;ID=match$262_639_661
alpha-WOLF9	SMART	SMART	1210	1234	120.0	+	.	Name=Leucine-rich repeat, typical subtype;Signature=SM00369;InterProScan=IPR003591;ID=match$262_1210_1234
alpha-WOLF9	SMART	SMART	591	615	200.0	+	.	Name=Leucine-rich repeat, typical subtype;Signature=SM00369;InterProScan=IPR003591;ID=match$262_591_615
alpha-WOLF9	SMART	SMART	662	685	15.0	+	.	Name=Leucine-rich repeat, typical subtype;Signature=SM00369;InterProScan=IPR003591;ID=match$262_662_685
alpha-WOLF9	Gene3D	Gene3D	154	324	4.2E-34	+	.	Name=P-loop containing nucleoside triphosphate hydrolase;Signature=G3DSA:3.40.50.300;InterProScan=Not integrated;ID=match$263_154_324
alpha-WOLF9	SUPERFAMILY	SUPERFAMILY	153	429	1.08E-56	+	.	Name=P-loop containing nucleoside triphosphate hydrolase;Signature=SSF52540;InterProScan=IPR027417;ID=match$264_153_429
alpha-WOLF9	PRINTS	PRINTS	190	205	2.1E-15	+	.	Name=Disease resistance protein signature;Signature=PR00364;InterProScan=Not integrated;ID=match$265_190_205
alpha-WOLF9	PRINTS	PRINTS	269	283	2.1E-15	+	.	Name=Disease resistance protein signature;Signature=PR00364;InterProScan=Not integrated;ID=match$265_269_283
alpha-WOLF9	PRINTS	PRINTS	367	381	2.1E-15	+	.	Name=Disease resistance protein signature;Signature=PR00364;InterProScan=Not integrated;ID=match$265_367_381
alpha-WOLF9	PRINTS	PRINTS	613	629	2.1E-15	+	.	Name=Disease resistance protein signature;Signature=PR00364;InterProScan=Not integrated;ID=match$265_613_629
alpha-WOLF9	SUPERFAMILY	SUPERFAMILY	494	1029	2.3E-46	+	.	Name=Leucine-rich repeat domain superfamily;Signature=SSF52058;InterProScan=Not integrated;ID=match$266_494_1029
alpha-WOLF9	Pfam	Pfam	641	696	1.5E-8	+	.	Name=Leucine rich repeat;Signature=PF13855;InterProScan=IPR001611;ID=match$267_641_696
Lr10	SUPERFAMILY	SUPERFAMILY	492	872	2.21E-27	+	.	Name=Leucine-rich repeat domain superfamily;Signature=SSF52058;InterProScan=Not integrated;ID=match$268_492_872
Lr10	CDD	CDD	11	134	2.89098E-18	+	.	Name=RX-CC_like;Signature=cd14798;InterProScan=IPR038005;ID=match$269_11_134
Lr10	Gene3D	Gene3D	524	875	2.9E-31	+	.	Name=Leucine-rich repeat domain superfamily;Signature=G3DSA:3.80.10.10;InterProScan=IPR032675;ID=match$270_524_875
Lr10	Gene3D	Gene3D	157	319	7.9E-30	+	.	Name=P-loop containing nucleoside triphosphate hydrolase;Signature=G3DSA:3.40.50.300;InterProScan=Not integrated;ID=match$271_157_319
Lr10	CDD	CDD	167	309	1.66935E-4	+	.	Name=AAA;Signature=cd00009;InterProScan=Not integrated;ID=match$272_167_309
Lr10	SUPERFAMILY	SUPERFAMILY	154	427	1.64E-55	+	.	Name=P-loop containing nucleoside triphosphate hydrolase;Signature=SSF52540;InterProScan=IPR027417;ID=match$273_154_427
Lr10	Pfam	Pfam	174	388	3.2E-41	+	.	Name=NB-ARC domain;Signature=PF00931;InterProScan=IPR002182;ID=match$274_174_388
Lr10	Pfam	Pfam	12	96	3.1E-12	+	.	Name=Rx N-terminal domain;Signature=PF18052;InterProScan=IPR041118;ID=match$275_12_96
Lr10	PRINTS	PRINTS	193	208	1.1E-17	+	.	Name=Disease resistance protein signature;Signature=PR00364;InterProScan=Not integrated;ID=match$276_193_208
Lr10	PRINTS	PRINTS	266	280	1.1E-17	+	.	Name=Disease resistance protein signature;Signature=PR00364;InterProScan=Not integrated;ID=match$276_266_280
Lr10	PRINTS	PRINTS	363	377	1.1E-17	+	.	Name=Disease resistance protein signature;Signature=PR00364;InterProScan=Not integrated;ID=match$276_363_377
Lr10	PRINTS	PRINTS	561	577	1.1E-17	+	.	Name=Disease resistance protein signature;Signature=PR00364;InterProScan=Not integrated;ID=match$276_561_577
Bph1/9-2	Gene3D	Gene3D	563	652	1.5E-6	+	.	Name=Helical domain of apoptotic protease-activating factors;Signature=G3DSA:1.10.8.430;InterProScan=Not integrated;ID=match$277_563_652
Bph1/9-2	Pfam	Pfam	183	369	4.1E-12	+	.	Name=NB-ARC domain;Signature=PF00931;InterProScan=IPR002182;ID=match$278_183_369
Bph1/9-2	Pfam	Pfam	413	650	7.0E-48	+	.	Name=NB-ARC domain;Signature=PF00931;InterProScan=IPR002182;ID=match$278_413_650
Bph1/9-2	Gene3D	Gene3D	160	345	1.0E-10	+	.	Name=P-loop containing nucleoside triphosphate hydrolase;Signature=G3DSA:3.40.50.300;InterProScan=Not integrated;ID=match$279_160_345
Bph1/9-2	PRINTS	PRINTS	430	445	6.1E-18	+	.	Name=Disease resistance protein signature;Signature=PR00364;InterProScan=Not integrated;ID=match$280_430_445
Bph1/9-2	PRINTS	PRINTS	497	511	6.1E-18	+	.	Name=Disease resistance protein signature;Signature=PR00364;InterProScan=Not integrated;ID=match$280_497_511
Bph1/9-2	PRINTS	PRINTS	597	611	6.1E-18	+	.	Name=Disease resistance protein signature;Signature=PR00364;InterProScan=Not integrated;ID=match$280_597_611
Bph1/9-2	PRINTS	PRINTS	807	823	6.1E-18	+	.	Name=Disease resistance protein signature;Signature=PR00364;InterProScan=Not integrated;ID=match$280_807_823
Bph1/9-2	SUPERFAMILY	SUPERFAMILY	729	1187	9.86E-32	+	.	Name=Leucine-rich repeat domain superfamily;Signature=SSF52058;InterProScan=Not integrated;ID=match$281_729_1187
Bph1/9-2	SUPERFAMILY	SUPERFAMILY	166	342	4.5E-12	+	.	Name=P-loop containing nucleoside triphosphate hydrolase;Signature=SSF52540;InterProScan=IPR027417;ID=match$282_166_342
Bph1/9-2	Pfam	Pfam	20	94	5.7E-20	+	.	Name=Rx N-terminal domain;Signature=PF18052;InterProScan=IPR041118;ID=match$283_20_94
Bph1/9-2	CDD	CDD	15	125	1.80956E-27	+	.	Name=RX-CC_like;Signature=cd14798;InterProScan=IPR038005;ID=match$284_15_125
Bph1/9-2	SUPERFAMILY	SUPERFAMILY	400	663	9.85E-58	+	.	Name=P-loop containing nucleoside triphosphate hydrolase;Signature=SSF52540;InterProScan=IPR027417;ID=match$285_400_663
Bph1/9-2	Gene3D	Gene3D	391	550	5.1E-32	+	.	Name=P-loop containing nucleoside triphosphate hydrolase;Signature=G3DSA:3.40.50.300;InterProScan=Not integrated;ID=match$286_391_550
Pik-h1	Pfam	Pfam	15	100	6.3E-8	+	.	Name=Rx N-terminal domain;Signature=PF18052;InterProScan=IPR041118;ID=match$287_15_100
Pik-h1	SMART	SMART	730	753	5.4	+	.	Name=Leucine-rich repeat, typical subtype;Signature=SM00369;InterProScan=IPR003591;ID=match$288_730_753
Pik-h1	SMART	SMART	822	845	110.0	+	.	Name=Leucine-rich repeat, typical subtype;Signature=SM00369;InterProScan=IPR003591;ID=match$288_822_845
Pik-h1	SMART	SMART	776	799	8.8	+	.	Name=Leucine-rich repeat, typical subtype;Signature=SM00369;InterProScan=IPR003591;ID=match$288_776_799
Pik-h1	SUPERFAMILY	SUPERFAMILY	676	960	1.33E-36	+	.	Name=RNI-like domain superfamily;Signature=SSF52047;InterProScan=Not integrated;ID=match$289_676_960
Pik-h1	Gene3D	Gene3D	185	255	3.1E-24	+	.	Name=HMA;Signature=G3DSA:3.30.70.100;InterProScan=Not integrated;ID=match$290_185_255
Pik-h1	Pfam	Pfam	284	486	2.2E-23	+	.	Name=NB-ARC domain;Signature=PF00931;InterProScan=IPR002182;ID=match$291_284_486
Pik-h1	SMART	SMART	282	428	0.0022	+	.	Name=AAA+ ATPase domain;Signature=SM00382;InterProScan=IPR003593;ID=match$292_282_428
Pik-h1	SUPERFAMILY	SUPERFAMILY	280	542	3.63E-33	+	.	Name=P-loop containing nucleoside triphosphate hydrolase;Signature=SSF52540;InterProScan=IPR027417;ID=match$293_280_542
Pik-h1	Gene3D	Gene3D	256	430	1.5E-23	+	.	Name=P-loop containing nucleoside triphosphate hydrolase;Signature=G3DSA:3.40.50.300;InterProScan=Not integrated;ID=match$294_256_430
Pik-h1	PRINTS	PRINTS	285	300	1.5E-13	+	.	Name=Disease resistance protein signature;Signature=PR00364;InterProScan=Not integrated;ID=match$295_285_300
Pik-h1	PRINTS	PRINTS	372	386	1.5E-13	+	.	Name=Disease resistance protein signature;Signature=PR00364;InterProScan=Not integrated;ID=match$295_372_386
Pik-h1	PRINTS	PRINTS	472	486	1.5E-13	+	.	Name=Disease resistance protein signature;Signature=PR00364;InterProScan=Not integrated;ID=match$295_472_486
Pik-h1	PRINTS	PRINTS	678	694	1.5E-13	+	.	Name=Disease resistance protein signature;Signature=PR00364;InterProScan=Not integrated;ID=match$295_678_694
NbZAR1	Pfam	Pfam	160	402	2.6E-67	+	.	Name=NB-ARC domain;Signature=PF00931;InterProScan=IPR002182;ID=match$296_160_402
NbZAR1	SUPERFAMILY	SUPERFAMILY	145	413	3.06E-63	+	.	Name=P-loop containing nucleoside triphosphate hydrolase;Signature=SSF52540;InterProScan=IPR027417;ID=match$297_145_413
NbZAR1	Gene3D	Gene3D	138	308	1.3E-35	+	.	Name=P-loop containing nucleoside triphosphate hydrolase;Signature=G3DSA:3.40.50.300;InterProScan=Not integrated;ID=match$298_138_308
NbZAR1	PRINTS	PRINTS	179	194	1.5E-20	+	.	Name=Disease resistance protein signature;Signature=PR00364;InterProScan=Not integrated;ID=match$299_179_194
NbZAR1	PRINTS	PRINTS	251	265	1.5E-20	+	.	Name=Disease resistance protein signature;Signature=PR00364;InterProScan=Not integrated;ID=match$299_251_265
NbZAR1	PRINTS	PRINTS	350	364	1.5E-20	+	.	Name=Disease resistance protein signature;Signature=PR00364;InterProScan=Not integrated;ID=match$299_350_364
NbZAR1	PRINTS	PRINTS	599	615	1.5E-20	+	.	Name=Disease resistance protein signature;Signature=PR00364;InterProScan=Not integrated;ID=match$299_599_615
NbZAR1	SUPERFAMILY	SUPERFAMILY	478	827	5.78E-26	+	.	Name=Leucine-rich repeat domain superfamily;Signature=SSF52058;InterProScan=Not integrated;ID=match$300_478_827
NbZAR1	Pfam	Pfam	5	87	3.9E-16	+	.	Name=Rx N-terminal domain;Signature=PF18052;InterProScan=IPR041118;ID=match$301_5_87
NbZAR1	CDD	CDD	3	119	2.2843E-22	+	.	Name=RX-CC_like;Signature=cd14798;InterProScan=IPR038005;ID=match$302_3_119
NbZAR1	Gene3D	Gene3D	327	403	1.8E-5	+	.	Name=Helical domain of apoptotic protease-activating factors;Signature=G3DSA:1.10.8.430;InterProScan=Not integrated;ID=match$303_327_403
NbZAR1	Gene3D	Gene3D	506	664	9.6E-20	+	.	Name=Leucine-rich repeat domain superfamily;Signature=G3DSA:3.80.10.10;InterProScan=IPR032675;ID=match$304_506_664
NbZAR1	Gene3D	Gene3D	668	831	1.5E-8	+	.	Name=Leucine-rich repeat domain superfamily;Signature=G3DSA:3.80.10.10;InterProScan=IPR032675;ID=match$304_668_831
Pl17	PRINTS	PRINTS	319	334	2.0E-19	+	.	Name=Disease resistance protein signature;Signature=PR00364;InterProScan=Not integrated;ID=match$305_319_334
Pl17	PRINTS	PRINTS	394	408	2.0E-19	+	.	Name=Disease resistance protein signature;Signature=PR00364;InterProScan=Not integrated;ID=match$305_394_408
Pl17	PRINTS	PRINTS	487	501	2.0E-19	+	.	Name=Disease resistance protein signature;Signature=PR00364;InterProScan=Not integrated;ID=match$305_487_501
Pl17	PRINTS	PRINTS	847	863	2.0E-19	+	.	Name=Disease resistance protein signature;Signature=PR00364;InterProScan=Not integrated;ID=match$305_847_863
Pl17	SUPERFAMILY	SUPERFAMILY	648	903	8.84E-31	+	.	Name=Leucine-rich repeat domain superfamily;Signature=SSF52058;InterProScan=Not integrated;ID=match$306_648_903
Pl17	Gene3D	Gene3D	796	909	2.3E-14	+	.	Name=Leucine-rich repeat domain superfamily;Signature=G3DSA:3.80.10.10;InterProScan=IPR032675;ID=match$307_796_909
Pl17	Gene3D	Gene3D	649	795	2.4E-17	+	.	Name=Leucine-rich repeat domain superfamily;Signature=G3DSA:3.80.10.10;InterProScan=IPR032675;ID=match$307_649_795
Pl17	ProSiteProfiles	ProSiteProfiles	119	257	28.378	+	.	Name=TIR domain profile.;Signature=PS50104;InterProScan=IPR000157;ID=match$308_119_257
Pl17	SUPERFAMILY	SUPERFAMILY	111	260	5.1E-42	+	.	Name=Toll/interleukin-1 receptor homology (TIR) domain superfamily;Signature=SSF52200;InterProScan=IPR035897;ID=match$309_111_260
Pl17	SMART	SMART	120	257	6.4E-52	+	.	Name=Toll/interleukin-1 receptor homology (TIR) domain;Signature=SM00255;InterProScan=IPR000157;ID=match$310_120_257
Pl17	SUPERFAMILY	SUPERFAMILY	523	625	2.07E-11	+	.	Name=Winged helix DNA-binding domain superfamily;Signature=SSF46785;InterProScan=IPR036390;ID=match$311_523_625
Pl17	Gene3D	Gene3D	287	447	1.9E-30	+	.	Name=P-loop containing nucleoside triphosphate hydrolase;Signature=G3DSA:3.40.50.300;InterProScan=Not integrated;ID=match$312_287_447
Pl17	Pfam	Pfam	120	282	3.9E-43	+	.	Name=TIR domain;Signature=PF01582;InterProScan=IPR000157;ID=match$313_120_282
Pl17	Pfam	Pfam	316	524	2.8E-25	+	.	Name=NB-ARC domain;Signature=PF00931;InterProScan=IPR002182;ID=match$314_316_524
Pl17	Gene3D	Gene3D	114	286	2.9E-67	+	.	Name=Toll/interleukin-1 receptor homology (TIR) domain superfamily;Signature=G3DSA:3.40.50.10140;InterProScan=IPR035897;ID=match$315_114_286
Pl17	SUPERFAMILY	SUPERFAMILY	292	546	2.41E-62	+	.	Name=P-loop containing nucleoside triphosphate hydrolase;Signature=SSF52540;InterProScan=IPR027417;ID=match$316_292_546
RXL	Gene3D	Gene3D	279	645	5.4E-15	+	.	Name=Leucine-rich repeat domain superfamily;Signature=G3DSA:3.80.10.10;InterProScan=IPR032675;ID=match$317_279_645
RXL	SUPERFAMILY	SUPERFAMILY	226	627	1.26E-11	+	.	Name=Leucine-rich repeat domain superfamily;Signature=SSF52058;InterProScan=Not integrated;ID=match$318_226_627
CcRpp1	CDD	CDD	2	121	2.09473E-25	+	.	Name=RX-CC_like;Signature=cd14798;InterProScan=IPR038005;ID=match$319_2_121
CcRpp1	Gene3D	Gene3D	521	918	9.3E-30	+	.	Name=Leucine-rich repeat domain superfamily;Signature=G3DSA:3.80.10.10;InterProScan=IPR032675;ID=match$320_521_918
CcRpp1	Pfam	Pfam	173	425	2.2E-56	+	.	Name=NB-ARC domain;Signature=PF00931;InterProScan=IPR002182;ID=match$321_173_425
CcRpp1	SUPERFAMILY	SUPERFAMILY	502	896	8.16E-26	+	.	Name=Leucine-rich repeat domain superfamily;Signature=SSF52058;InterProScan=Not integrated;ID=match$322_502_896
CcRpp1	Gene3D	Gene3D	140	330	4.5E-35	+	.	Name=P-loop containing nucleoside triphosphate hydrolase;Signature=G3DSA:3.40.50.300;InterProScan=Not integrated;ID=match$323_140_330
CcRpp1	SUPERFAMILY	SUPERFAMILY	148	437	5.73E-63	+	.	Name=P-loop containing nucleoside triphosphate hydrolase;Signature=SSF52540;InterProScan=IPR027417;ID=match$324_148_437
CcRpp1	PRINTS	PRINTS	186	201	6.4E-11	+	.	Name=Disease resistance protein signature;Signature=PR00364;InterProScan=Not integrated;ID=match$325_186_201
CcRpp1	PRINTS	PRINTS	372	386	6.4E-11	+	.	Name=Disease resistance protein signature;Signature=PR00364;InterProScan=Not integrated;ID=match$325_372_386
CcRpp1	PRINTS	PRINTS	862	878	6.4E-11	+	.	Name=Disease resistance protein signature;Signature=PR00364;InterProScan=Not integrated;ID=match$325_862_878
CcRpp1	Pfam	Pfam	5	84	1.0E-14	+	.	Name=Rx N-terminal domain;Signature=PF18052;InterProScan=IPR041118;ID=match$326_5_84
DM10^Tuescha9	Pfam	Pfam	15	189	1.7E-52	+	.	Name=TIR domain;Signature=PF01582;InterProScan=IPR000157;ID=match$327_15_189
DM10^Tuescha9	Pfam	Pfam	604	623	5.8E-7	+	.	Name=Leucine Rich Repeat;Signature=PF07725;InterProScan=IPR011713;ID=match$328_604_623
DM10^Tuescha9	PRINTS	PRINTS	623	639	2.9E-23	+	.	Name=Disease resistance protein signature;Signature=PR00364;InterProScan=Not integrated;ID=match$329_623_639
DM10^Tuescha9	PRINTS	PRINTS	212	227	2.9E-23	+	.	Name=Disease resistance protein signature;Signature=PR00364;InterProScan=Not integrated;ID=match$329_212_227
DM10^Tuescha9	PRINTS	PRINTS	289	303	2.9E-23	+	.	Name=Disease resistance protein signature;Signature=PR00364;InterProScan=Not integrated;ID=match$329_289_303
DM10^Tuescha9	PRINTS	PRINTS	382	396	2.9E-23	+	.	Name=Disease resistance protein signature;Signature=PR00364;InterProScan=Not integrated;ID=match$329_382_396
DM10^Tuescha9	ProSiteProfiles	ProSiteProfiles	13	151	27.111	+	.	Name=TIR domain profile.;Signature=PS50104;InterProScan=IPR000157;ID=match$330_13_151
DM10^Tuescha9	SMART	SMART	14	151	2.3E-50	+	.	Name=Toll/interleukin-1 receptor homology (TIR) domain;Signature=SM00255;InterProScan=IPR000157;ID=match$331_14_151
DM10^Tuescha9	Gene3D	Gene3D	180	345	1.9E-26	+	.	Name=P-loop containing nucleoside triphosphate hydrolase;Signature=G3DSA:3.40.50.300;InterProScan=Not integrated;ID=match$332_180_345
DM10^Tuescha9	SUPERFAMILY	SUPERFAMILY	174	440	9.62E-54	+	.	Name=P-loop containing nucleoside triphosphate hydrolase;Signature=SSF52540;InterProScan=IPR027417;ID=match$333_174_440
DM10^Tuescha9	CDD	CDD	215	335	1.8299E-4	+	.	Name=AAA;Signature=cd00009;InterProScan=Not integrated;ID=match$334_215_335
DM10^Tuescha9	SUPERFAMILY	SUPERFAMILY	540	727	6.97E-27	+	.	Name=Leucine-rich repeat domain superfamily;Signature=SSF52058;InterProScan=Not integrated;ID=match$335_540_727
DM10^Tuescha9	Pfam	Pfam	192	415	6.2E-23	+	.	Name=NB-ARC domain;Signature=PF00931;InterProScan=IPR002182;ID=match$336_192_415
DM10^Tuescha9	Gene3D	Gene3D	11	179	3.8E-62	+	.	Name=Toll/interleukin-1 receptor homology (TIR) domain superfamily;Signature=G3DSA:3.40.50.10140;InterProScan=IPR035897;ID=match$337_11_179
DM10^Tuescha9	Gene3D	Gene3D	514	728	1.3E-25	+	.	Name=Leucine-rich repeat domain superfamily;Signature=G3DSA:3.80.10.10;InterProScan=IPR032675;ID=match$338_514_728
DM10^Tuescha9	SMART	SMART	209	351	0.0062	+	.	Name=AAA+ ATPase domain;Signature=SM00382;InterProScan=IPR003593;ID=match$339_209_351
DM10^Tuescha9	SUPERFAMILY	SUPERFAMILY	4	153	1.22E-38	+	.	Name=Toll/interleukin-1 receptor homology (TIR) domain superfamily;Signature=SSF52200;InterProScan=IPR035897;ID=match$340_4_153
MLA22	Pfam	Pfam	7	94	1.2E-19	+	.	Name=Rx N-terminal domain;Signature=PF18052;InterProScan=IPR041118;ID=match$341_7_94
MLA22	Gene3D	Gene3D	160	322	1.3E-32	+	.	Name=P-loop containing nucleoside triphosphate hydrolase;Signature=G3DSA:3.40.50.300;InterProScan=Not integrated;ID=match$342_160_322
MLA22	PRINTS	PRINTS	196	211	1.4E-17	+	.	Name=Disease resistance protein signature;Signature=PR00364;InterProScan=Not integrated;ID=match$343_196_211
MLA22	PRINTS	PRINTS	269	283	1.4E-17	+	.	Name=Disease resistance protein signature;Signature=PR00364;InterProScan=Not integrated;ID=match$343_269_283
MLA22	PRINTS	PRINTS	367	381	1.4E-17	+	.	Name=Disease resistance protein signature;Signature=PR00364;InterProScan=Not integrated;ID=match$343_367_381
MLA22	PRINTS	PRINTS	629	645	1.4E-17	+	.	Name=Disease resistance protein signature;Signature=PR00364;InterProScan=Not integrated;ID=match$343_629_645
MLA22	SUPERFAMILY	SUPERFAMILY	499	848	1.14E-31	+	.	Name=Leucine-rich repeat domain superfamily;Signature=SSF52058;InterProScan=Not integrated;ID=match$344_499_848
MLA22	Pfam	Pfam	196	423	2.5E-44	+	.	Name=NB-ARC domain;Signature=PF00931;InterProScan=IPR002182;ID=match$345_196_423
MLA22	CDD	CDD	6	135	1.52612E-20	+	.	Name=RX-CC_like;Signature=cd14798;InterProScan=IPR038005;ID=match$346_6_135
MLA22	Gene3D	Gene3D	517	870	1.6E-28	+	.	Name=Leucine-rich repeat domain superfamily;Signature=G3DSA:3.80.10.10;InterProScan=IPR032675;ID=match$347_517_870
MLA22	SUPERFAMILY	SUPERFAMILY	176	435	7.13E-60	+	.	Name=P-loop containing nucleoside triphosphate hydrolase;Signature=SSF52540;InterProScan=IPR027417;ID=match$348_176_435
alpha-WOLF6b	PRINTS	PRINTS	190	205	1.5E-15	+	.	Name=Disease resistance protein signature;Signature=PR00364;InterProScan=Not integrated;ID=match$349_190_205
alpha-WOLF6b	PRINTS	PRINTS	269	283	1.5E-15	+	.	Name=Disease resistance protein signature;Signature=PR00364;InterProScan=Not integrated;ID=match$349_269_283
alpha-WOLF6b	PRINTS	PRINTS	367	381	1.5E-15	+	.	Name=Disease resistance protein signature;Signature=PR00364;InterProScan=Not integrated;ID=match$349_367_381
alpha-WOLF6b	PRINTS	PRINTS	613	629	1.5E-15	+	.	Name=Disease resistance protein signature;Signature=PR00364;InterProScan=Not integrated;ID=match$349_613_629
alpha-WOLF6b	SUPERFAMILY	SUPERFAMILY	494	923	2.04E-38	+	.	Name=Leucine-rich repeat domain superfamily;Signature=SSF52058;InterProScan=Not integrated;ID=match$350_494_923
alpha-WOLF6b	Pfam	Pfam	169	416	6.3E-43	+	.	Name=NB-ARC domain;Signature=PF00931;InterProScan=IPR002182;ID=match$351_169_416
alpha-WOLF6b	Gene3D	Gene3D	155	324	1.6E-35	+	.	Name=P-loop containing nucleoside triphosphate hydrolase;Signature=G3DSA:3.40.50.300;InterProScan=Not integrated;ID=match$352_155_324
alpha-WOLF6b	Gene3D	Gene3D	732	945	1.5E-15	+	.	Name=Leucine-rich repeat domain superfamily;Signature=G3DSA:3.80.10.10;InterProScan=IPR032675;ID=match$353_732_945
alpha-WOLF6b	Gene3D	Gene3D	505	697	1.5E-29	+	.	Name=Leucine-rich repeat domain superfamily;Signature=G3DSA:3.80.10.10;InterProScan=IPR032675;ID=match$354_505_697
alpha-WOLF6b	Gene3D	Gene3D	955	1159	1.0E-25	+	.	Name=Leucine-rich repeat domain superfamily;Signature=G3DSA:3.80.10.10;InterProScan=IPR032675;ID=match$354_955_1159
alpha-WOLF6b	SUPERFAMILY	SUPERFAMILY	860	1150	3.45E-27	+	.	Name=RNI-like domain superfamily;Signature=SSF52047;InterProScan=Not integrated;ID=match$355_860_1150
alpha-WOLF6b	SUPERFAMILY	SUPERFAMILY	153	429	5.66E-58	+	.	Name=P-loop containing nucleoside triphosphate hydrolase;Signature=SSF52540;InterProScan=IPR027417;ID=match$356_153_429
alpha-WOLF6b	Pfam	Pfam	11	97	5.2E-10	+	.	Name=Rx N-terminal domain;Signature=PF18052;InterProScan=IPR041118;ID=match$357_11_97
alpha-WOLF6b	Pfam	Pfam	617	673	9.0E-7	+	.	Name=Leucine rich repeat;Signature=PF13855;InterProScan=IPR001611;ID=match$358_617_673
Sr13	Pfam	Pfam	194	422	2.9E-44	+	.	Name=NB-ARC domain;Signature=PF00931;InterProScan=IPR002182;ID=match$359_194_422
Sr13	PRINTS	PRINTS	199	214	6.4E-13	+	.	Name=Disease resistance protein signature;Signature=PR00364;InterProScan=Not integrated;ID=match$360_199_214
Sr13	PRINTS	PRINTS	273	287	6.4E-13	+	.	Name=Disease resistance protein signature;Signature=PR00364;InterProScan=Not integrated;ID=match$360_273_287
Sr13	PRINTS	PRINTS	370	384	6.4E-13	+	.	Name=Disease resistance protein signature;Signature=PR00364;InterProScan=Not integrated;ID=match$360_370_384
Sr13	SUPERFAMILY	SUPERFAMILY	164	436	6.43E-60	+	.	Name=P-loop containing nucleoside triphosphate hydrolase;Signature=SSF52540;InterProScan=IPR027417;ID=match$361_164_436
Sr13	Pfam	Pfam	12	99	5.3E-22	+	.	Name=Rx N-terminal domain;Signature=PF18052;InterProScan=IPR041118;ID=match$362_12_99
Sr13	Gene3D	Gene3D	155	325	1.8E-33	+	.	Name=P-loop containing nucleoside triphosphate hydrolase;Signature=G3DSA:3.40.50.300;InterProScan=Not integrated;ID=match$363_155_325
Sr13	CDD	CDD	9	135	1.93326E-22	+	.	Name=RX-CC_like;Signature=cd14798;InterProScan=IPR038005;ID=match$364_9_135
Sr13	Gene3D	Gene3D	553	906	4.5E-35	+	.	Name=Leucine-rich repeat domain superfamily;Signature=G3DSA:3.80.10.10;InterProScan=IPR032675;ID=match$365_553_906
Sr13	SUPERFAMILY	SUPERFAMILY	555	860	1.73E-34	+	.	Name=RNI-like domain superfamily;Signature=SSF52047;InterProScan=Not integrated;ID=match$366_555_860
Rpi-blb3	Gene3D	Gene3D	673	845	3.2E-18	+	.	Name=Leucine-rich repeat domain superfamily;Signature=G3DSA:3.80.10.10;InterProScan=IPR032675;ID=match$367_673_845
Rpi-blb3	PRINTS	PRINTS	184	199	3.6E-16	+	.	Name=Disease resistance protein signature;Signature=PR00364;InterProScan=Not integrated;ID=match$368_184_199
Rpi-blb3	PRINTS	PRINTS	263	277	3.6E-16	+	.	Name=Disease resistance protein signature;Signature=PR00364;InterProScan=Not integrated;ID=match$368_263_277
Rpi-blb3	PRINTS	PRINTS	357	371	3.6E-16	+	.	Name=Disease resistance protein signature;Signature=PR00364;InterProScan=Not integrated;ID=match$368_357_371
Rpi-blb3	PRINTS	PRINTS	584	600	3.6E-16	+	.	Name=Disease resistance protein signature;Signature=PR00364;InterProScan=Not integrated;ID=match$368_584_600
Rpi-blb3	CDD	CDD	2	122	1.72902E-28	+	.	Name=RX-CC_like;Signature=cd14798;InterProScan=IPR038005;ID=match$369_2_122
Rpi-blb3	Gene3D	Gene3D	323	410	4.7E-6	+	.	Name=Helical domain of apoptotic protease-activating factors;Signature=G3DSA:1.10.8.430;InterProScan=Not integrated;ID=match$370_323_410
Rpi-blb3	Pfam	Pfam	166	408	2.0E-61	+	.	Name=NB-ARC domain;Signature=PF00931;InterProScan=IPR002182;ID=match$371_166_408
Rpi-blb3	Pfam	Pfam	5	88	1.4E-18	+	.	Name=Rx N-terminal domain;Signature=PF18052;InterProScan=IPR041118;ID=match$372_5_88
Rpi-blb3	Gene3D	Gene3D	508	672	6.8E-13	+	.	Name=Leucine-rich repeat domain superfamily;Signature=G3DSA:3.80.10.10;InterProScan=IPR032675;ID=match$373_508_672
Rpi-blb3	SUPERFAMILY	SUPERFAMILY	157	421	7.38E-65	+	.	Name=P-loop containing nucleoside triphosphate hydrolase;Signature=SSF52540;InterProScan=IPR027417;ID=match$374_157_421
Rpi-blb3	SUPERFAMILY	SUPERFAMILY	474	836	1.93E-28	+	.	Name=Leucine-rich repeat domain superfamily;Signature=SSF52058;InterProScan=Not integrated;ID=match$375_474_836
Rpi-blb3	Gene3D	Gene3D	142	315	2.0E-38	+	.	Name=P-loop containing nucleoside triphosphate hydrolase;Signature=G3DSA:3.40.50.300;InterProScan=Not integrated;ID=match$376_142_315
alpha-WOLF8	SUPERFAMILY	SUPERFAMILY	153	429	9.54E-57	+	.	Name=P-loop containing nucleoside triphosphate hydrolase;Signature=SSF52540;InterProScan=IPR027417;ID=match$377_153_429
alpha-WOLF8	Gene3D	Gene3D	974	1191	1.2E-22	+	.	Name=Leucine-rich repeat domain superfamily;Signature=G3DSA:3.80.10.10;InterProScan=IPR032675;ID=match$378_974_1191
alpha-WOLF8	Gene3D	Gene3D	528	674	1.4E-21	+	.	Name=Leucine-rich repeat domain superfamily;Signature=G3DSA:3.80.10.10;InterProScan=IPR032675;ID=match$379_528_674
alpha-WOLF8	SUPERFAMILY	SUPERFAMILY	494	1171	2.04E-46	+	.	Name=Leucine-rich repeat domain superfamily;Signature=SSF52058;InterProScan=Not integrated;ID=match$380_494_1171
alpha-WOLF8	Gene3D	Gene3D	679	886	1.1E-13	+	.	Name=Leucine-rich repeat domain superfamily;Signature=G3DSA:3.80.10.10;InterProScan=IPR032675;ID=match$381_679_886
alpha-WOLF8	Gene3D	Gene3D	887	965	3.5E-6	+	.	Name=Leucine-rich repeat domain superfamily;Signature=G3DSA:3.80.10.10;InterProScan=IPR032675;ID=match$381_887_965
alpha-WOLF8	Pfam	Pfam	169	416	6.3E-42	+	.	Name=NB-ARC domain;Signature=PF00931;InterProScan=IPR002182;ID=match$382_169_416
alpha-WOLF8	PRINTS	PRINTS	190	205	1.9E-15	+	.	Name=Disease resistance protein signature;Signature=PR00364;InterProScan=Not integrated;ID=match$383_190_205
alpha-WOLF8	PRINTS	PRINTS	269	283	1.9E-15	+	.	Name=Disease resistance protein signature;Signature=PR00364;InterProScan=Not integrated;ID=match$383_269_283
alpha-WOLF8	PRINTS	PRINTS	367	381	1.9E-15	+	.	Name=Disease resistance protein signature;Signature=PR00364;InterProScan=Not integrated;ID=match$383_367_381
alpha-WOLF8	PRINTS	PRINTS	613	629	1.9E-15	+	.	Name=Disease resistance protein signature;Signature=PR00364;InterProScan=Not integrated;ID=match$383_613_629
alpha-WOLF8	Pfam	Pfam	11	97	5.3E-10	+	.	Name=Rx N-terminal domain;Signature=PF18052;InterProScan=IPR041118;ID=match$384_11_97
alpha-WOLF8	Gene3D	Gene3D	154	324	3.7E-34	+	.	Name=P-loop containing nucleoside triphosphate hydrolase;Signature=G3DSA:3.40.50.300;InterProScan=Not integrated;ID=match$385_154_324
Pm3b	Pfam	Pfam	14	99	1.3E-14	+	.	Name=Rx N-terminal domain;Signature=PF18052;InterProScan=IPR041118;ID=match$386_14_99
Pm3b	PRINTS	PRINTS	201	216	4.2E-17	+	.	Name=Disease resistance protein signature;Signature=PR00364;InterProScan=Not integrated;ID=match$387_201_216
Pm3b	PRINTS	PRINTS	272	286	4.2E-17	+	.	Name=Disease resistance protein signature;Signature=PR00364;InterProScan=Not integrated;ID=match$387_272_286
Pm3b	PRINTS	PRINTS	370	384	4.2E-17	+	.	Name=Disease resistance protein signature;Signature=PR00364;InterProScan=Not integrated;ID=match$387_370_384
Pm3b	PRINTS	PRINTS	621	637	4.2E-17	+	.	Name=Disease resistance protein signature;Signature=PR00364;InterProScan=Not integrated;ID=match$387_621_637
Pm3b	Gene3D	Gene3D	163	328	2.4E-35	+	.	Name=P-loop containing nucleoside triphosphate hydrolase;Signature=G3DSA:3.40.50.300;InterProScan=Not integrated;ID=match$388_163_328
Pm3b	Gene3D	Gene3D	711	924	2.4E-10	+	.	Name=Leucine-rich repeat domain superfamily;Signature=G3DSA:3.80.10.10;InterProScan=IPR032675;ID=match$389_711_924
Pm3b	Gene3D	Gene3D	520	682	2.3E-20	+	.	Name=Leucine-rich repeat domain superfamily;Signature=G3DSA:3.80.10.10;InterProScan=IPR032675;ID=match$389_520_682
Pm3b	Gene3D	Gene3D	999	1182	7.9E-11	+	.	Name=Leucine-rich repeat domain superfamily;Signature=G3DSA:3.80.10.10;InterProScan=IPR032675;ID=match$389_999_1182
Pm3b	Pfam	Pfam	182	419	6.5E-46	+	.	Name=NB-ARC domain;Signature=PF00931;InterProScan=IPR002182;ID=match$390_182_419
Pm3b	SUPERFAMILY	SUPERFAMILY	178	431	1.71E-52	+	.	Name=P-loop containing nucleoside triphosphate hydrolase;Signature=SSF52540;InterProScan=IPR027417;ID=match$391_178_431
Pm3b	SUPERFAMILY	SUPERFAMILY	499	1381	1.87E-35	+	.	Name=Leucine-rich repeat domain superfamily;Signature=SSF52058;InterProScan=Not integrated;ID=match$392_499_1381
Pm3b	SUPERFAMILY	SUPERFAMILY	962	1158	7.82E-7	+	.	Name=Leucine-rich repeat domain superfamily;Signature=SSF52058;InterProScan=Not integrated;ID=match$393_962_1158
Xa1	Gene3D	Gene3D	606	885	8.1E-13	+	.	Name=Leucine-rich repeat domain superfamily;Signature=G3DSA:3.80.10.10;InterProScan=IPR032675;ID=match$394_606_885
Xa1	Gene3D	Gene3D	907	1056	1.6E-10	+	.	Name=Leucine-rich repeat domain superfamily;Signature=G3DSA:3.80.10.10;InterProScan=IPR032675;ID=match$395_907_1056
Xa1	SUPERFAMILY	SUPERFAMILY	288	564	9.31E-62	+	.	Name=P-loop containing nucleoside triphosphate hydrolase;Signature=SSF52540;InterProScan=IPR027417;ID=match$396_288_564
Xa1	SUPERFAMILY	SUPERFAMILY	143	195	6.19E-5	+	.	Name=Zinc finger C2H2 superfamily;Signature=SSF57667;InterProScan=IPR036236;ID=match$397_143_195
Xa1	SUPERFAMILY	SUPERFAMILY	626	1086	1.29E-26	+	.	Name=Leucine-rich repeat domain superfamily;Signature=SSF52058;InterProScan=Not integrated;ID=match$398_626_1086
Xa1	SMART	SMART	1523	1549	51.0	+	.	Name=Leucine-rich repeat, cysteine-containing subtype;Signature=SM00367;InterProScan=IPR006553;ID=match$399_1523_1549
Xa1	SMART	SMART	1151	1177	42.0	+	.	Name=Leucine-rich repeat, cysteine-containing subtype;Signature=SM00367;InterProScan=IPR006553;ID=match$399_1151_1177
Xa1	SMART	SMART	1337	1363	42.0	+	.	Name=Leucine-rich repeat, cysteine-containing subtype;Signature=SM00367;InterProScan=IPR006553;ID=match$399_1337_1363
Xa1	SMART	SMART	1244	1270	42.0	+	.	Name=Leucine-rich repeat, cysteine-containing subtype;Signature=SM00367;InterProScan=IPR006553;ID=match$399_1244_1270
Xa1	SMART	SMART	1430	1456	42.0	+	.	Name=Leucine-rich repeat, cysteine-containing subtype;Signature=SM00367;InterProScan=IPR006553;ID=match$399_1430_1456
Xa1	SMART	SMART	1605	1633	610.0	+	.	Name=Leucine-rich repeat, cysteine-containing subtype;Signature=SM00367;InterProScan=IPR006553;ID=match$399_1605_1633
Xa1	SMART	SMART	1719	1746	620.0	+	.	Name=Leucine-rich repeat, cysteine-containing subtype;Signature=SM00367;InterProScan=IPR006553;ID=match$399_1719_1746
Xa1	SMART	SMART	140	193	7.3E-20	+	.	Name=SM00614;Signature=SM00614;InterProScan=Not integrated;ID=match$400_140_193
Xa1	Gene3D	Gene3D	1057	1192	4.3E-6	+	.	Name=Leucine-rich repeat domain superfamily;Signature=G3DSA:3.80.10.10;InterProScan=IPR032675;ID=match$401_1057_1192
Xa1	Gene3D	Gene3D	283	461	1.9E-35	+	.	Name=P-loop containing nucleoside triphosphate hydrolase;Signature=G3DSA:3.40.50.300;InterProScan=Not integrated;ID=match$402_283_461
Xa1	PRINTS	PRINTS	321	336	5.8E-15	+	.	Name=Disease resistance protein signature;Signature=PR00364;InterProScan=Not integrated;ID=match$403_321_336
Xa1	PRINTS	PRINTS	395	409	5.8E-15	+	.	Name=Disease resistance protein signature;Signature=PR00364;InterProScan=Not integrated;ID=match$403_395_409
Xa1	PRINTS	PRINTS	501	515	5.8E-15	+	.	Name=Disease resistance protein signature;Signature=PR00364;InterProScan=Not integrated;ID=match$403_501_515
Xa1	PRINTS	PRINTS	1031	1047	5.8E-15	+	.	Name=Disease resistance protein signature;Signature=PR00364;InterProScan=Not integrated;ID=match$403_1031_1047
Xa1	Gene3D	Gene3D	1382	1562	5.5E-9	+	.	Name=Leucine-rich repeat domain superfamily;Signature=G3DSA:3.80.10.10;InterProScan=IPR032675;ID=match$404_1382_1562
Xa1	Gene3D	Gene3D	1197	1375	7.2E-9	+	.	Name=Leucine-rich repeat domain superfamily;Signature=G3DSA:3.80.10.10;InterProScan=IPR032675;ID=match$404_1197_1375
Xa1	Pfam	Pfam	302	551	7.6E-42	+	.	Name=NB-ARC domain;Signature=PF00931;InterProScan=IPR002182;ID=match$405_302_551
Xa1	Gene3D	Gene3D	1656	1791	1.2E-12	+	.	Name=Leucine-rich repeat domain superfamily;Signature=G3DSA:3.80.10.10;InterProScan=IPR032675;ID=match$406_1656_1791
Xa1	Gene3D	Gene3D	1566	1652	6.8E-7	+	.	Name=Leucine-rich repeat domain superfamily;Signature=G3DSA:3.80.10.10;InterProScan=IPR032675;ID=match$406_1566_1652
Xa1	ProSiteProfiles	ProSiteProfiles	140	197	14.747	+	.	Name=Zinc finger BED-type profile.;Signature=PS50808;InterProScan=IPR003656;ID=match$407_140_197
Xa1	SUPERFAMILY	SUPERFAMILY	1067	1371	3.4E-19	+	.	Name=Leucine-rich repeat domain superfamily;Signature=SSF52058;InterProScan=Not integrated;ID=match$408_1067_1371
Xa1	CDD	CDD	298	445	1.67796E-4	+	.	Name=AAA;Signature=cd00009;InterProScan=Not integrated;ID=match$409_298_445
Xa1	Pfam	Pfam	143	188	2.7E-6	+	.	Name=BED zinc finger;Signature=PF02892;InterProScan=IPR003656;ID=match$410_143_188
Xa1	Pfam	Pfam	31	100	8.8E-9	+	.	Name=Rx N-terminal domain;Signature=PF18052;InterProScan=IPR041118;ID=match$411_31_100
Xa1	SUPERFAMILY	SUPERFAMILY	1475	1780	8.26E-29	+	.	Name=Leucine-rich repeat domain superfamily;Signature=SSF52058;InterProScan=Not integrated;ID=match$412_1475_1780
L^1c	Pfam	Pfam	4	98	3.5E-13	+	.	Name=Rx N-terminal domain;Signature=PF18052;InterProScan=IPR041118;ID=match$413_4_98
L^1c	Pfam	Pfam	178	395	3.6E-52	+	.	Name=NB-ARC domain;Signature=PF00931;InterProScan=IPR002182;ID=match$414_178_395
L^1c	SUPERFAMILY	SUPERFAMILY	159	430	7.32E-69	+	.	Name=P-loop containing nucleoside triphosphate hydrolase;Signature=SSF52540;InterProScan=IPR027417;ID=match$415_159_430
L^1c	PRINTS	PRINTS	197	212	3.6E-20	+	.	Name=Disease resistance protein signature;Signature=PR00364;InterProScan=Not integrated;ID=match$416_197_212
L^1c	PRINTS	PRINTS	271	285	3.6E-20	+	.	Name=Disease resistance protein signature;Signature=PR00364;InterProScan=Not integrated;ID=match$416_271_285
L^1c	PRINTS	PRINTS	367	381	3.6E-20	+	.	Name=Disease resistance protein signature;Signature=PR00364;InterProScan=Not integrated;ID=match$416_367_381
L^1c	PRINTS	PRINTS	642	658	3.6E-20	+	.	Name=Disease resistance protein signature;Signature=PR00364;InterProScan=Not integrated;ID=match$416_642_658
L^1c	SUPERFAMILY	SUPERFAMILY	934	1305	1.39E-21	+	.	Name=Leucine-rich repeat domain superfamily;Signature=SSF52058;InterProScan=Not integrated;ID=match$417_934_1305
L^1c	SUPERFAMILY	SUPERFAMILY	489	961	2.38E-41	+	.	Name=Leucine-rich repeat domain superfamily;Signature=SSF52058;InterProScan=Not integrated;ID=match$418_489_961
L^1c	Gene3D	Gene3D	552	704	1.0E-19	+	.	Name=Leucine-rich repeat domain superfamily;Signature=G3DSA:3.80.10.10;InterProScan=IPR032675;ID=match$419_552_704
L^1c	Gene3D	Gene3D	705	877	7.2E-20	+	.	Name=Leucine-rich repeat domain superfamily;Signature=G3DSA:3.80.10.10;InterProScan=IPR032675;ID=match$419_705_877
L^1c	Gene3D	Gene3D	878	1085	2.8E-13	+	.	Name=Leucine-rich repeat domain superfamily;Signature=G3DSA:3.80.10.10;InterProScan=IPR032675;ID=match$419_878_1085
L^1c	Gene3D	Gene3D	1231	1298	2.3E-7	+	.	Name=Leucine-rich repeat domain superfamily;Signature=G3DSA:3.80.10.10;InterProScan=IPR032675;ID=match$419_1231_1298
L^1c	Gene3D	Gene3D	1086	1230	1.3E-6	+	.	Name=Leucine-rich repeat domain superfamily;Signature=G3DSA:3.80.10.10;InterProScan=IPR032675;ID=match$419_1086_1230
L^1c	Pfam	Pfam	575	631	1.4E-6	+	.	Name=Leucine rich repeat;Signature=PF13855;InterProScan=IPR001611;ID=match$420_575_631
L^1c	CDD	CDD	176	284	0.00595002	+	.	Name=AAA;Signature=cd00009;InterProScan=Not integrated;ID=match$421_176_284
L^1c	Gene3D	Gene3D	154	326	3.8E-40	+	.	Name=P-loop containing nucleoside triphosphate hydrolase;Signature=G3DSA:3.40.50.300;InterProScan=Not integrated;ID=match$422_154_326
Pia-1	Pfam	Pfam	9	95	3.2E-13	+	.	Name=Rx N-terminal domain;Signature=PF18052;InterProScan=IPR041118;ID=match$423_9_95
Pia-1	PRINTS	PRINTS	198	213	3.5E-14	+	.	Name=Disease resistance protein signature;Signature=PR00364;InterProScan=Not integrated;ID=match$424_198_213
Pia-1	PRINTS	PRINTS	273	287	3.5E-14	+	.	Name=Disease resistance protein signature;Signature=PR00364;InterProScan=Not integrated;ID=match$424_273_287
Pia-1	PRINTS	PRINTS	368	382	3.5E-14	+	.	Name=Disease resistance protein signature;Signature=PR00364;InterProScan=Not integrated;ID=match$424_368_382
Pia-1	PRINTS	PRINTS	572	588	3.5E-14	+	.	Name=Disease resistance protein signature;Signature=PR00364;InterProScan=Not integrated;ID=match$424_572_588
Pia-1	Pfam	Pfam	180	401	1.5E-33	+	.	Name=NB-ARC domain;Signature=PF00931;InterProScan=IPR002182;ID=match$425_180_401
Pia-1	Gene3D	Gene3D	164	327	9.7E-30	+	.	Name=P-loop containing nucleoside triphosphate hydrolase;Signature=G3DSA:3.40.50.300;InterProScan=Not integrated;ID=match$426_164_327
Pia-1	SUPERFAMILY	SUPERFAMILY	515	884	1.55E-23	+	.	Name=Leucine-rich repeat domain superfamily;Signature=SSF52058;InterProScan=Not integrated;ID=match$427_515_884
Pia-1	Gene3D	Gene3D	553	893	4.2E-25	+	.	Name=Leucine-rich repeat domain superfamily;Signature=G3DSA:3.80.10.10;InterProScan=IPR032675;ID=match$428_553_893
Pia-1	SUPERFAMILY	SUPERFAMILY	165	435	1.59E-42	+	.	Name=P-loop containing nucleoside triphosphate hydrolase;Signature=SSF52540;InterProScan=IPR027417;ID=match$429_165_435
RRS1-S	SUPERFAMILY	SUPERFAMILY	153	397	2.33E-50	+	.	Name=P-loop containing nucleoside triphosphate hydrolase;Signature=SSF52540;InterProScan=IPR027417;ID=match$430_153_397
RRS1-S	Gene3D	Gene3D	150	295	1.2E-22	+	.	Name=P-loop containing nucleoside triphosphate hydrolase;Signature=G3DSA:3.40.50.300;InterProScan=Not integrated;ID=match$431_150_295
RRS1-S	SUPERFAMILY	SUPERFAMILY	11	111	3.92E-6	+	.	Name=Toll/interleukin-1 receptor homology (TIR) domain superfamily;Signature=SSF52200;InterProScan=IPR035897;ID=match$432_11_111
RRS1-S	SMART	SMART	1207	1269	9.1E-36	+	.	Name=WRKY domain;Signature=SM00774;InterProScan=IPR003657;ID=match$433_1207_1269
RRS1-S	Gene3D	Gene3D	4	149	5.1E-31	+	.	Name=Toll/interleukin-1 receptor homology (TIR) domain superfamily;Signature=G3DSA:3.40.50.10140;InterProScan=IPR035897;ID=match$434_4_149
RRS1-S	Gene3D	Gene3D	1190	1271	2.7E-25	+	.	Name=WRKY domain superfamily;Signature=G3DSA:2.20.25.80;InterProScan=IPR036576;ID=match$435_1190_1271
RRS1-S	Gene3D	Gene3D	475	701	9.5E-15	+	.	Name=Leucine-rich repeat domain superfamily;Signature=G3DSA:3.80.10.10;InterProScan=IPR032675;ID=match$436_475_701
RRS1-S	Pfam	Pfam	1209	1268	1.2E-22	+	.	Name=WRKY DNA -binding domain;Signature=PF03106;InterProScan=IPR003657;ID=match$437_1209_1268
RRS1-S	ProSiteProfiles	ProSiteProfiles	1209	1270	25.488	+	.	Name=WRKY domain profile.;Signature=PS50811;InterProScan=IPR003657;ID=match$438_1209_1270
RRS1-S	Pfam	Pfam	163	371	1.1E-21	+	.	Name=NB-ARC domain;Signature=PF00931;InterProScan=IPR002182;ID=match$439_163_371
RRS1-S	Pfam	Pfam	577	596	9.7E-9	+	.	Name=Leucine Rich Repeat;Signature=PF07725;InterProScan=IPR011713;ID=match$440_577_596
RRS1-S	SUPERFAMILY	SUPERFAMILY	1207	1270	5.89E-23	+	.	Name=WRKY domain superfamily;Signature=SSF118290;InterProScan=IPR036576;ID=match$441_1207_1270
RRS1-S	SUPERFAMILY	SUPERFAMILY	512	851	1.3E-26	+	.	Name=Leucine-rich repeat domain superfamily;Signature=SSF52058;InterProScan=Not integrated;ID=match$442_512_851
RRS1-S	SUPERFAMILY	SUPERFAMILY	374	475	4.08E-11	+	.	Name=Winged helix DNA-binding domain superfamily;Signature=SSF46785;InterProScan=IPR036390;ID=match$443_374_475
RRS1-S	PRINTS	PRINTS	174	189	1.8E-23	+	.	Name=Disease resistance protein signature;Signature=PR00364;InterProScan=Not integrated;ID=match$444_174_189
RRS1-S	PRINTS	PRINTS	243	257	1.8E-23	+	.	Name=Disease resistance protein signature;Signature=PR00364;InterProScan=Not integrated;ID=match$444_243_257
RRS1-S	PRINTS	PRINTS	337	351	1.8E-23	+	.	Name=Disease resistance protein signature;Signature=PR00364;InterProScan=Not integrated;ID=match$444_337_351
RRS1-S	PRINTS	PRINTS	806	822	1.8E-23	+	.	Name=Disease resistance protein signature;Signature=PR00364;InterProScan=Not integrated;ID=match$444_806_822
RRS1-S	Gene3D	Gene3D	710	885	5.7E-19	+	.	Name=Leucine-rich repeat domain superfamily;Signature=G3DSA:3.80.10.10;InterProScan=IPR032675;ID=match$445_710_885
MLA6	Pfam	Pfam	196	423	4.4E-45	+	.	Name=NB-ARC domain;Signature=PF00931;InterProScan=IPR002182;ID=match$446_196_423
MLA6	Gene3D	Gene3D	160	322	1.3E-32	+	.	Name=P-loop containing nucleoside triphosphate hydrolase;Signature=G3DSA:3.40.50.300;InterProScan=Not integrated;ID=match$447_160_322
MLA6	Gene3D	Gene3D	519	871	1.3E-30	+	.	Name=Leucine-rich repeat domain superfamily;Signature=G3DSA:3.80.10.10;InterProScan=IPR032675;ID=match$448_519_871
MLA6	SUPERFAMILY	SUPERFAMILY	176	435	5.8E-60	+	.	Name=P-loop containing nucleoside triphosphate hydrolase;Signature=SSF52540;InterProScan=IPR027417;ID=match$449_176_435
MLA6	SUPERFAMILY	SUPERFAMILY	499	840	4.93E-33	+	.	Name=Leucine-rich repeat domain superfamily;Signature=SSF52058;InterProScan=Not integrated;ID=match$450_499_840
MLA6	PRINTS	PRINTS	196	211	2.9E-17	+	.	Name=Disease resistance protein signature;Signature=PR00364;InterProScan=Not integrated;ID=match$451_196_211
MLA6	PRINTS	PRINTS	269	283	2.9E-17	+	.	Name=Disease resistance protein signature;Signature=PR00364;InterProScan=Not integrated;ID=match$451_269_283
MLA6	PRINTS	PRINTS	367	381	2.9E-17	+	.	Name=Disease resistance protein signature;Signature=PR00364;InterProScan=Not integrated;ID=match$451_367_381
MLA6	PRINTS	PRINTS	629	645	2.9E-17	+	.	Name=Disease resistance protein signature;Signature=PR00364;InterProScan=Not integrated;ID=match$451_629_645
MLA6	Pfam	Pfam	7	94	1.4E-19	+	.	Name=Rx N-terminal domain;Signature=PF18052;InterProScan=IPR041118;ID=match$452_7_94
MLA6	CDD	CDD	6	135	8.4979E-21	+	.	Name=RX-CC_like;Signature=cd14798;InterProScan=IPR038005;ID=match$453_6_135
Fom-1	Gene3D	Gene3D	180	341	7.2E-29	+	.	Name=P-loop containing nucleoside triphosphate hydrolase;Signature=G3DSA:3.40.50.300;InterProScan=Not integrated;ID=match$454_180_341
Fom-1	SUPERFAMILY	SUPERFAMILY	544	700	7.4E-17	+	.	Name=Leucine-rich repeat domain superfamily;Signature=SSF52058;InterProScan=Not integrated;ID=match$455_544_700
Fom-1	SUPERFAMILY	SUPERFAMILY	416	515	6.26E-9	+	.	Name=Winged helix DNA-binding domain superfamily;Signature=SSF46785;InterProScan=IPR036390;ID=match$456_416_515
Fom-1	Pfam	Pfam	209	415	1.3E-28	+	.	Name=NB-ARC domain;Signature=PF00931;InterProScan=IPR002182;ID=match$457_209_415
Fom-1	Pfam	Pfam	3	173	8.8E-38	+	.	Name=TIR domain;Signature=PF01582;InterProScan=IPR000157;ID=match$458_3_173
Fom-1	SUPERFAMILY	SUPERFAMILY	3	153	1.31E-38	+	.	Name=Toll/interleukin-1 receptor homology (TIR) domain superfamily;Signature=SSF52200;InterProScan=IPR035897;ID=match$459_3_153
Fom-1	Gene3D	Gene3D	471	705	1.5E-13	+	.	Name=Leucine-rich repeat domain superfamily;Signature=G3DSA:3.80.10.10;InterProScan=IPR032675;ID=match$460_471_705
Fom-1	Gene3D	Gene3D	1	179	8.0E-57	+	.	Name=Toll/interleukin-1 receptor homology (TIR) domain superfamily;Signature=G3DSA:3.40.50.10140;InterProScan=IPR035897;ID=match$461_1_179
Fom-1	PRINTS	PRINTS	211	226	3.2E-19	+	.	Name=Disease resistance protein signature;Signature=PR00364;InterProScan=Not integrated;ID=match$462_211_226
Fom-1	PRINTS	PRINTS	284	298	3.2E-19	+	.	Name=Disease resistance protein signature;Signature=PR00364;InterProScan=Not integrated;ID=match$462_284_298
Fom-1	PRINTS	PRINTS	380	394	3.2E-19	+	.	Name=Disease resistance protein signature;Signature=PR00364;InterProScan=Not integrated;ID=match$462_380_394
Fom-1	PRINTS	PRINTS	638	654	3.2E-19	+	.	Name=Disease resistance protein signature;Signature=PR00364;InterProScan=Not integrated;ID=match$462_638_654
Fom-1	SUPERFAMILY	SUPERFAMILY	198	439	7.89E-53	+	.	Name=P-loop containing nucleoside triphosphate hydrolase;Signature=SSF52540;InterProScan=IPR027417;ID=match$463_198_439
Fom-1	SMART	SMART	2	151	9.9E-35	+	.	Name=Toll/interleukin-1 receptor homology (TIR) domain;Signature=SM00255;InterProScan=IPR000157;ID=match$464_2_151
Fom-1	ProSiteProfiles	ProSiteProfiles	1	151	27.599	+	.	Name=TIR domain profile.;Signature=PS50104;InterProScan=IPR000157;ID=match$465_1_151
Pik-e2	Gene3D	Gene3D	758	1009	1.6E-7	+	.	Name=Leucine-rich repeat domain superfamily;Signature=G3DSA:3.80.10.10;InterProScan=IPR032675;ID=match$466_758_1009
Pik-e2	Pfam	Pfam	186	286	4.8E-12	+	.	Name=NB-ARC domain;Signature=PF00931;InterProScan=IPR002182;ID=match$467_186_286
Pik-e2	Pfam	Pfam	312	479	1.4E-26	+	.	Name=NB-ARC domain;Signature=PF00931;InterProScan=IPR002182;ID=match$467_312_479
Pik-e2	PRINTS	PRINTS	206	221	1.1E-8	+	.	Name=Disease resistance protein signature;Signature=PR00364;InterProScan=Not integrated;ID=match$468_206_221
Pik-e2	PRINTS	PRINTS	425	439	1.1E-8	+	.	Name=Disease resistance protein signature;Signature=PR00364;InterProScan=Not integrated;ID=match$468_425_439
Pik-e2	PRINTS	PRINTS	680	696	1.1E-8	+	.	Name=Disease resistance protein signature;Signature=PR00364;InterProScan=Not integrated;ID=match$468_680_696
Pik-e2	SUPERFAMILY	SUPERFAMILY	556	987	3.4E-22	+	.	Name=Leucine-rich repeat domain superfamily;Signature=SSF52058;InterProScan=Not integrated;ID=match$469_556_987
Pik-e2	SUPERFAMILY	SUPERFAMILY	178	492	1.4E-45	+	.	Name=P-loop containing nucleoside triphosphate hydrolase;Signature=SSF52540;InterProScan=IPR027417;ID=match$470_178_492
Pik-e2	Pfam	Pfam	12	96	1.1E-23	+	.	Name=Rx N-terminal domain;Signature=PF18052;InterProScan=IPR041118;ID=match$471_12_96
Pik-e2	Gene3D	Gene3D	485	722	9.1E-11	+	.	Name=Leucine-rich repeat domain superfamily;Signature=G3DSA:3.80.10.10;InterProScan=IPR032675;ID=match$472_485_722
Pik-e2	CDD	CDD	8	137	6.6348E-38	+	.	Name=RX-CC_like;Signature=cd14798;InterProScan=IPR038005;ID=match$473_8_137
Pm5e	Gene3D	Gene3D	180	331	6.7E-26	+	.	Name=P-loop containing nucleoside triphosphate hydrolase;Signature=G3DSA:3.40.50.300;InterProScan=Not integrated;ID=match$474_180_331
Pm5e	PRINTS	PRINTS	206	221	7.4E-12	+	.	Name=Disease resistance protein signature;Signature=PR00364;InterProScan=Not integrated;ID=match$475_206_221
Pm5e	PRINTS	PRINTS	278	292	7.4E-12	+	.	Name=Disease resistance protein signature;Signature=PR00364;InterProScan=Not integrated;ID=match$475_278_292
Pm5e	PRINTS	PRINTS	377	391	7.4E-12	+	.	Name=Disease resistance protein signature;Signature=PR00364;InterProScan=Not integrated;ID=match$475_377_391
Pm5e	PRINTS	PRINTS	674	690	7.4E-12	+	.	Name=Disease resistance protein signature;Signature=PR00364;InterProScan=Not integrated;ID=match$475_674_690
Pm5e	SUPERFAMILY	SUPERFAMILY	187	438	3.82E-50	+	.	Name=P-loop containing nucleoside triphosphate hydrolase;Signature=SSF52540;InterProScan=IPR027417;ID=match$476_187_438
Pm5e	Pfam	Pfam	200	427	1.0E-35	+	.	Name=NB-ARC domain;Signature=PF00931;InterProScan=IPR002182;ID=match$477_200_427
Pm5e	SUPERFAMILY	SUPERFAMILY	503	888	1.16E-18	+	.	Name=Leucine-rich repeat domain superfamily;Signature=SSF52058;InterProScan=Not integrated;ID=match$478_503_888
StrPtr1	SUPERFAMILY	SUPERFAMILY	488	817	9.35E-40	+	.	Name=Leucine-rich repeat domain superfamily;Signature=SSF52058;InterProScan=Not integrated;ID=match$479_488_817
StrPtr1	Pfam	Pfam	171	410	1.7E-46	+	.	Name=NB-ARC domain;Signature=PF00931;InterProScan=IPR002182;ID=match$480_171_410
StrPtr1	Gene3D	Gene3D	150	315	7.4E-40	+	.	Name=P-loop containing nucleoside triphosphate hydrolase;Signature=G3DSA:3.40.50.300;InterProScan=Not integrated;ID=match$481_150_315
StrPtr1	CDD	CDD	13	133	2.56051E-13	+	.	Name=RX-CC_like;Signature=cd14798;InterProScan=IPR038005;ID=match$482_13_133
StrPtr1	Pfam	Pfam	10	94	7.9E-22	+	.	Name=Rx N-terminal domain;Signature=PF18052;InterProScan=IPR041118;ID=match$483_10_94
StrPtr1	Gene3D	Gene3D	514	759	4.6E-36	+	.	Name=Leucine-rich repeat domain superfamily;Signature=G3DSA:3.80.10.10;InterProScan=IPR032675;ID=match$484_514_759
StrPtr1	Gene3D	Gene3D	760	822	4.7E-10	+	.	Name=Leucine-rich repeat domain superfamily;Signature=G3DSA:3.80.10.10;InterProScan=IPR032675;ID=match$484_760_822
StrPtr1	SUPERFAMILY	SUPERFAMILY	154	423	3.0E-69	+	.	Name=P-loop containing nucleoside triphosphate hydrolase;Signature=SSF52540;InterProScan=IPR027417;ID=match$485_154_423
StrPtr1	PRINTS	PRINTS	191	206	5.9E-20	+	.	Name=Disease resistance protein signature;Signature=PR00364;InterProScan=Not integrated;ID=match$486_191_206
StrPtr1	PRINTS	PRINTS	264	278	5.9E-20	+	.	Name=Disease resistance protein signature;Signature=PR00364;InterProScan=Not integrated;ID=match$486_264_278
StrPtr1	PRINTS	PRINTS	360	374	5.9E-20	+	.	Name=Disease resistance protein signature;Signature=PR00364;InterProScan=Not integrated;ID=match$486_360_374
StrPtr1	PRINTS	PRINTS	589	605	5.9E-20	+	.	Name=Disease resistance protein signature;Signature=PR00364;InterProScan=Not integrated;ID=match$486_589_605
tm2_sus	CDD	CDD	2	121	1.34981E-18	+	.	Name=RX-CC_like;Signature=cd14798;InterProScan=IPR038005;ID=match$487_2_121
tm2_sus	Gene3D	Gene3D	144	305	7.7E-32	+	.	Name=P-loop containing nucleoside triphosphate hydrolase;Signature=G3DSA:3.40.50.300;InterProScan=Not integrated;ID=match$488_144_305
tm2_sus	Pfam	Pfam	162	388	9.7E-46	+	.	Name=NB-ARC domain;Signature=PF00931;InterProScan=IPR002182;ID=match$489_162_388
tm2_sus	SMART	SMART	177	317	0.0011	+	.	Name=AAA+ ATPase domain;Signature=SM00382;InterProScan=IPR003593;ID=match$490_177_317
tm2_sus	SUPERFAMILY	SUPERFAMILY	478	846	4.59E-22	+	.	Name=Leucine-rich repeat domain superfamily;Signature=SSF52058;InterProScan=Not integrated;ID=match$491_478_846
tm2_sus	Gene3D	Gene3D	506	861	9.5E-21	+	.	Name=Leucine-rich repeat domain superfamily;Signature=G3DSA:3.80.10.10;InterProScan=IPR032675;ID=match$492_506_861
tm2_sus	PRINTS	PRINTS	180	195	2.9E-16	+	.	Name=Disease resistance protein signature;Signature=PR00364;InterProScan=Not integrated;ID=match$493_180_195
tm2_sus	PRINTS	PRINTS	249	263	2.9E-16	+	.	Name=Disease resistance protein signature;Signature=PR00364;InterProScan=Not integrated;ID=match$493_249_263
tm2_sus	PRINTS	PRINTS	351	365	2.9E-16	+	.	Name=Disease resistance protein signature;Signature=PR00364;InterProScan=Not integrated;ID=match$493_351_365
tm2_sus	PRINTS	PRINTS	606	622	2.9E-16	+	.	Name=Disease resistance protein signature;Signature=PR00364;InterProScan=Not integrated;ID=match$493_606_622
tm2_sus	SUPERFAMILY	SUPERFAMILY	143	412	1.19E-54	+	.	Name=P-loop containing nucleoside triphosphate hydrolase;Signature=SSF52540;InterProScan=IPR027417;ID=match$494_143_412
tm2_sus	Pfam	Pfam	10	92	1.7E-14	+	.	Name=Rx N-terminal domain;Signature=PF18052;InterProScan=IPR041118;ID=match$495_10_92
PIH-X	SUPERFAMILY	SUPERFAMILY	492	975	4.42E-36	+	.	Name=Leucine-rich repeat domain superfamily;Signature=SSF52058;InterProScan=Not integrated;ID=match$496_492_975
PIH-X	CDD	CDD	178	288	0.00305811	+	.	Name=AAA;Signature=cd00009;InterProScan=Not integrated;ID=match$497_178_288
PIH-X	Gene3D	Gene3D	525	685	1.4E-16	+	.	Name=Leucine-rich repeat domain superfamily;Signature=G3DSA:3.80.10.10;InterProScan=IPR032675;ID=match$498_525_685
PIH-X	Pfam	Pfam	11	103	8.7E-15	+	.	Name=Rx N-terminal domain;Signature=PF18052;InterProScan=IPR041118;ID=match$499_11_103
PIH-X	Gene3D	Gene3D	158	332	1.1E-41	+	.	Name=P-loop containing nucleoside triphosphate hydrolase;Signature=G3DSA:3.40.50.300;InterProScan=Not integrated;ID=match$500_158_332
PIH-X	Gene3D	Gene3D	907	1101	1.5E-10	+	.	Name=Leucine-rich repeat domain superfamily;Signature=G3DSA:3.80.10.10;InterProScan=IPR032675;ID=match$501_907_1101
PIH-X	PRINTS	PRINTS	203	218	1.5E-19	+	.	Name=Disease resistance protein signature;Signature=PR00364;InterProScan=Not integrated;ID=match$502_203_218
PIH-X	PRINTS	PRINTS	275	289	1.5E-19	+	.	Name=Disease resistance protein signature;Signature=PR00364;InterProScan=Not integrated;ID=match$502_275_289
PIH-X	PRINTS	PRINTS	371	385	1.5E-19	+	.	Name=Disease resistance protein signature;Signature=PR00364;InterProScan=Not integrated;ID=match$502_371_385
PIH-X	PRINTS	PRINTS	650	666	1.5E-19	+	.	Name=Disease resistance protein signature;Signature=PR00364;InterProScan=Not integrated;ID=match$502_650_666
PIH-X	Pfam	Pfam	181	399	3.6E-52	+	.	Name=NB-ARC domain;Signature=PF00931;InterProScan=IPR002182;ID=match$503_181_399
PIH-X	SUPERFAMILY	SUPERFAMILY	1007	1265	1.46E-20	+	.	Name=Leucine-rich repeat domain superfamily;Signature=SSF52058;InterProScan=Not integrated;ID=match$504_1007_1265
PIH-X	Gene3D	Gene3D	1104	1272	2.2E-12	+	.	Name=Leucine-rich repeat domain superfamily;Signature=G3DSA:3.80.10.10;InterProScan=IPR032675;ID=match$505_1104_1272
PIH-X	Gene3D	Gene3D	704	898	3.0E-18	+	.	Name=Leucine-rich repeat domain superfamily;Signature=G3DSA:3.80.10.10;InterProScan=IPR032675;ID=match$505_704_898
PIH-X	SUPERFAMILY	SUPERFAMILY	164	432	4.0E-73	+	.	Name=P-loop containing nucleoside triphosphate hydrolase;Signature=SSF52540;InterProScan=IPR027417;ID=match$506_164_432
Bph1/9-1	Gene3D	Gene3D	787	910	1.3E-13	+	.	Name=Leucine-rich repeat domain superfamily;Signature=G3DSA:3.80.10.10;InterProScan=IPR032675;ID=match$507_787_910
Bph1/9-1	Gene3D	Gene3D	563	652	1.5E-6	+	.	Name=Helical domain of apoptotic protease-activating factors;Signature=G3DSA:1.10.8.430;InterProScan=Not integrated;ID=match$508_563_652
Bph1/9-1	SUPERFAMILY	SUPERFAMILY	399	663	1.08E-57	+	.	Name=P-loop containing nucleoside triphosphate hydrolase;Signature=SSF52540;InterProScan=IPR027417;ID=match$509_399_663
Bph1/9-1	Gene3D	Gene3D	393	550	5.4E-32	+	.	Name=P-loop containing nucleoside triphosphate hydrolase;Signature=G3DSA:3.40.50.300;InterProScan=Not integrated;ID=match$510_393_550
Bph1/9-1	Gene3D	Gene3D	152	345	2.2E-11	+	.	Name=P-loop containing nucleoside triphosphate hydrolase;Signature=G3DSA:3.40.50.300;InterProScan=Not integrated;ID=match$511_152_345
Bph1/9-1	Pfam	Pfam	20	94	6.0E-20	+	.	Name=Rx N-terminal domain;Signature=PF18052;InterProScan=IPR041118;ID=match$512_20_94
Bph1/9-1	Gene3D	Gene3D	954	1217	3.8E-16	+	.	Name=Leucine-rich repeat domain superfamily;Signature=G3DSA:3.80.10.10;InterProScan=IPR032675;ID=match$513_954_1217
Bph1/9-1	Pfam	Pfam	184	370	6.6E-12	+	.	Name=NB-ARC domain;Signature=PF00931;InterProScan=IPR002182;ID=match$514_184_370
Bph1/9-1	Pfam	Pfam	413	650	7.1E-48	+	.	Name=NB-ARC domain;Signature=PF00931;InterProScan=IPR002182;ID=match$514_413_650
Bph1/9-1	SUPERFAMILY	SUPERFAMILY	730	1161	1.77E-30	+	.	Name=Leucine-rich repeat domain superfamily;Signature=SSF52058;InterProScan=Not integrated;ID=match$515_730_1161
Bph1/9-1	CDD	CDD	15	125	1.24812E-27	+	.	Name=RX-CC_like;Signature=cd14798;InterProScan=IPR038005;ID=match$516_15_125
Bph1/9-1	PRINTS	PRINTS	430	445	4.5E-18	+	.	Name=Disease resistance protein signature;Signature=PR00364;InterProScan=Not integrated;ID=match$517_430_445
Bph1/9-1	PRINTS	PRINTS	497	511	4.5E-18	+	.	Name=Disease resistance protein signature;Signature=PR00364;InterProScan=Not integrated;ID=match$517_497_511
Bph1/9-1	PRINTS	PRINTS	597	611	4.5E-18	+	.	Name=Disease resistance protein signature;Signature=PR00364;InterProScan=Not integrated;ID=match$517_597_611
Bph1/9-1	PRINTS	PRINTS	807	823	4.5E-18	+	.	Name=Disease resistance protein signature;Signature=PR00364;InterProScan=Not integrated;ID=match$517_807_823
Bph1/9-1	SUPERFAMILY	SUPERFAMILY	166	342	1.43E-12	+	.	Name=P-loop containing nucleoside triphosphate hydrolase;Signature=SSF52540;InterProScan=IPR027417;ID=match$518_166_342
Adnr1-RGA4	Pfam	Pfam	8	93	1.6E-6	+	.	Name=Rx N-terminal domain;Signature=PF18052;InterProScan=IPR041118;ID=match$519_8_93
Adnr1-RGA4	PRINTS	PRINTS	199	214	1.4E-17	+	.	Name=Disease resistance protein signature;Signature=PR00364;InterProScan=Not integrated;ID=match$520_199_214
Adnr1-RGA4	PRINTS	PRINTS	281	295	1.4E-17	+	.	Name=Disease resistance protein signature;Signature=PR00364;InterProScan=Not integrated;ID=match$520_281_295
Adnr1-RGA4	PRINTS	PRINTS	370	384	1.4E-17	+	.	Name=Disease resistance protein signature;Signature=PR00364;InterProScan=Not integrated;ID=match$520_370_384
Adnr1-RGA4	PRINTS	PRINTS	580	596	1.4E-17	+	.	Name=Disease resistance protein signature;Signature=PR00364;InterProScan=Not integrated;ID=match$520_580_596
Adnr1-RGA4	Gene3D	Gene3D	168	333	8.6E-27	+	.	Name=P-loop containing nucleoside triphosphate hydrolase;Signature=G3DSA:3.40.50.300;InterProScan=Not integrated;ID=match$521_168_333
Adnr1-RGA4	SUPERFAMILY	SUPERFAMILY	534	903	3.23E-29	+	.	Name=Leucine-rich repeat domain superfamily;Signature=SSF52058;InterProScan=Not integrated;ID=match$522_534_903
Adnr1-RGA4	Pfam	Pfam	180	427	1.1E-29	+	.	Name=NB-ARC domain;Signature=PF00931;InterProScan=IPR002182;ID=match$523_180_427
Adnr1-RGA4	SUPERFAMILY	SUPERFAMILY	172	440	8.75E-39	+	.	Name=P-loop containing nucleoside triphosphate hydrolase;Signature=SSF52540;InterProScan=IPR027417;ID=match$524_172_440
Adnr1-RGA4	Gene3D	Gene3D	552	919	1.6E-27	+	.	Name=Leucine-rich repeat domain superfamily;Signature=G3DSA:3.80.10.10;InterProScan=IPR032675;ID=match$525_552_919
Pc	PRINTS	PRINTS	196	211	1.1E-19	+	.	Name=Disease resistance protein signature;Signature=PR00364;InterProScan=Not integrated;ID=match$526_196_211
Pc	PRINTS	PRINTS	270	284	1.1E-19	+	.	Name=Disease resistance protein signature;Signature=PR00364;InterProScan=Not integrated;ID=match$526_270_284
Pc	PRINTS	PRINTS	366	380	1.1E-19	+	.	Name=Disease resistance protein signature;Signature=PR00364;InterProScan=Not integrated;ID=match$526_366_380
Pc	PRINTS	PRINTS	774	790	1.1E-19	+	.	Name=Disease resistance protein signature;Signature=PR00364;InterProScan=Not integrated;ID=match$526_774_790
Pc	Pfam	Pfam	9	98	7.9E-16	+	.	Name=Rx N-terminal domain;Signature=PF18052;InterProScan=IPR041118;ID=match$527_9_98
Pc	SUPERFAMILY	SUPERFAMILY	162	429	4.02E-57	+	.	Name=P-loop containing nucleoside triphosphate hydrolase;Signature=SSF52540;InterProScan=IPR027417;ID=match$528_162_429
Pc	CDD	CDD	2	128	2.63937E-11	+	.	Name=RX-CC_like;Signature=cd14798;InterProScan=IPR038005;ID=match$529_2_128
Pc	CDD	CDD	172	313	0.00415489	+	.	Name=AAA;Signature=cd00009;InterProScan=Not integrated;ID=match$530_172_313
Pc	Gene3D	Gene3D	701	842	7.0E-22	+	.	Name=Leucine-rich repeat domain superfamily;Signature=G3DSA:3.80.10.10;InterProScan=IPR032675;ID=match$531_701_842
Pc	Gene3D	Gene3D	523	700	1.8E-25	+	.	Name=Leucine-rich repeat domain superfamily;Signature=G3DSA:3.80.10.10;InterProScan=IPR032675;ID=match$531_523_700
Pc	SUPERFAMILY	SUPERFAMILY	729	1162	2.52E-25	+	.	Name=Leucine-rich repeat domain superfamily;Signature=SSF52058;InterProScan=Not integrated;ID=match$532_729_1162
Pc	Gene3D	Gene3D	843	1157	5.2E-26	+	.	Name=Leucine-rich repeat domain superfamily;Signature=G3DSA:3.80.10.10;InterProScan=IPR032675;ID=match$533_843_1157
Pc	Pfam	Pfam	175	397	2.5E-48	+	.	Name=NB-ARC domain;Signature=PF00931;InterProScan=IPR002182;ID=match$534_175_397
Pc	SUPERFAMILY	SUPERFAMILY	492	810	8.84E-39	+	.	Name=Leucine-rich repeat domain superfamily;Signature=SSF52058;InterProScan=Not integrated;ID=match$535_492_810
Pc	Gene3D	Gene3D	136	327	7.1E-37	+	.	Name=P-loop containing nucleoside triphosphate hydrolase;Signature=G3DSA:3.40.50.300;InterProScan=Not integrated;ID=match$536_136_327
HcMLA1	SUPERFAMILY	SUPERFAMILY	169	430	9.3E-61	+	.	Name=P-loop containing nucleoside triphosphate hydrolase;Signature=SSF52540;InterProScan=IPR027417;ID=match$537_169_430
HcMLA1	CDD	CDD	21	129	8.2409E-21	+	.	Name=RX-CC_like;Signature=cd14798;InterProScan=IPR038005;ID=match$538_21_129
HcMLA1	Pfam	Pfam	190	416	9.0E-44	+	.	Name=NB-ARC domain;Signature=PF00931;InterProScan=IPR002182;ID=match$539_190_416
HcMLA1	SUPERFAMILY	SUPERFAMILY	495	824	2.04E-26	+	.	Name=Leucine-rich repeat domain superfamily;Signature=SSF52058;InterProScan=Not integrated;ID=match$540_495_824
HcMLA1	Pfam	Pfam	7	91	1.1E-21	+	.	Name=Rx N-terminal domain;Signature=PF18052;InterProScan=IPR041118;ID=match$541_7_91
HcMLA1	Gene3D	Gene3D	516	878	1.3E-23	+	.	Name=Leucine-rich repeat domain superfamily;Signature=G3DSA:3.80.10.10;InterProScan=IPR032675;ID=match$542_516_878
HcMLA1	Gene3D	Gene3D	155	320	1.2E-32	+	.	Name=P-loop containing nucleoside triphosphate hydrolase;Signature=G3DSA:3.40.50.300;InterProScan=Not integrated;ID=match$543_155_320
HcMLA1	PRINTS	PRINTS	191	206	2.3E-17	+	.	Name=Disease resistance protein signature;Signature=PR00364;InterProScan=Not integrated;ID=match$544_191_206
HcMLA1	PRINTS	PRINTS	264	278	2.3E-17	+	.	Name=Disease resistance protein signature;Signature=PR00364;InterProScan=Not integrated;ID=match$544_264_278
HcMLA1	PRINTS	PRINTS	362	376	2.3E-17	+	.	Name=Disease resistance protein signature;Signature=PR00364;InterProScan=Not integrated;ID=match$544_362_376
HcMLA1	PRINTS	PRINTS	624	640	2.3E-17	+	.	Name=Disease resistance protein signature;Signature=PR00364;InterProScan=Not integrated;ID=match$544_624_640
Pm8	Gene3D	Gene3D	889	1136	3.5E-10	+	.	Name=Leucine-rich repeat domain superfamily;Signature=G3DSA:3.80.10.10;InterProScan=IPR032675;ID=match$545_889_1136
Pm8	SUPERFAMILY	SUPERFAMILY	179	428	2.38E-55	+	.	Name=P-loop containing nucleoside triphosphate hydrolase;Signature=SSF52540;InterProScan=IPR027417;ID=match$546_179_428
Pm8	Pfam	Pfam	14	99	1.5E-14	+	.	Name=Rx N-terminal domain;Signature=PF18052;InterProScan=IPR041118;ID=match$547_14_99
Pm8	Gene3D	Gene3D	531	683	6.8E-19	+	.	Name=Leucine-rich repeat domain superfamily;Signature=G3DSA:3.80.10.10;InterProScan=IPR032675;ID=match$548_531_683
Pm8	Gene3D	Gene3D	684	881	5.9E-11	+	.	Name=Leucine-rich repeat domain superfamily;Signature=G3DSA:3.80.10.10;InterProScan=IPR032675;ID=match$548_684_881
Pm8	PRINTS	PRINTS	201	216	2.1E-18	+	.	Name=Disease resistance protein signature;Signature=PR00364;InterProScan=Not integrated;ID=match$549_201_216
Pm8	PRINTS	PRINTS	272	286	2.1E-18	+	.	Name=Disease resistance protein signature;Signature=PR00364;InterProScan=Not integrated;ID=match$549_272_286
Pm8	PRINTS	PRINTS	367	381	2.1E-18	+	.	Name=Disease resistance protein signature;Signature=PR00364;InterProScan=Not integrated;ID=match$549_367_381
Pm8	PRINTS	PRINTS	616	632	2.1E-18	+	.	Name=Disease resistance protein signature;Signature=PR00364;InterProScan=Not integrated;ID=match$549_616_632
Pm8	SUPERFAMILY	SUPERFAMILY	496	973	5.95E-32	+	.	Name=Leucine-rich repeat domain superfamily;Signature=SSF52058;InterProScan=Not integrated;ID=match$550_496_973
Pm8	Pfam	Pfam	180	416	4.0E-47	+	.	Name=NB-ARC domain;Signature=PF00931;InterProScan=IPR002182;ID=match$551_180_416
Pm8	Gene3D	Gene3D	162	330	2.0E-37	+	.	Name=P-loop containing nucleoside triphosphate hydrolase;Signature=G3DSA:3.40.50.300;InterProScan=Not integrated;ID=match$552_162_330
Pm8	SUPERFAMILY	SUPERFAMILY	895	1331	7.14E-21	+	.	Name=Leucine-rich repeat domain superfamily;Signature=SSF52058;InterProScan=Not integrated;ID=match$553_895_1331
Tm2^2	CDD	CDD	2	121	2.17133E-18	+	.	Name=RX-CC_like;Signature=cd14798;InterProScan=IPR038005;ID=match$554_2_121
Tm2^2	SUPERFAMILY	SUPERFAMILY	478	846	2.55E-25	+	.	Name=Leucine-rich repeat domain superfamily;Signature=SSF52058;InterProScan=Not integrated;ID=match$555_478_846
Tm2^2	Pfam	Pfam	162	388	1.8E-46	+	.	Name=NB-ARC domain;Signature=PF00931;InterProScan=IPR002182;ID=match$556_162_388
Tm2^2	Gene3D	Gene3D	144	305	3.1E-32	+	.	Name=P-loop containing nucleoside triphosphate hydrolase;Signature=G3DSA:3.40.50.300;InterProScan=Not integrated;ID=match$557_144_305
Tm2^2	SUPERFAMILY	SUPERFAMILY	143	412	3.41E-55	+	.	Name=P-loop containing nucleoside triphosphate hydrolase;Signature=SSF52540;InterProScan=IPR027417;ID=match$558_143_412
Tm2^2	PRINTS	PRINTS	180	195	2.9E-16	+	.	Name=Disease resistance protein signature;Signature=PR00364;InterProScan=Not integrated;ID=match$559_180_195
Tm2^2	PRINTS	PRINTS	249	263	2.9E-16	+	.	Name=Disease resistance protein signature;Signature=PR00364;InterProScan=Not integrated;ID=match$559_249_263
Tm2^2	PRINTS	PRINTS	351	365	2.9E-16	+	.	Name=Disease resistance protein signature;Signature=PR00364;InterProScan=Not integrated;ID=match$559_351_365
Tm2^2	PRINTS	PRINTS	606	622	2.9E-16	+	.	Name=Disease resistance protein signature;Signature=PR00364;InterProScan=Not integrated;ID=match$559_606_622
Tm2^2	Pfam	Pfam	10	92	2.2E-14	+	.	Name=Rx N-terminal domain;Signature=PF18052;InterProScan=IPR041118;ID=match$560_10_92
Tm2^2	Gene3D	Gene3D	506	861	5.8E-24	+	.	Name=Leucine-rich repeat domain superfamily;Signature=G3DSA:3.80.10.10;InterProScan=IPR032675;ID=match$561_506_861
Tm2^2	SMART	SMART	177	317	0.0018	+	.	Name=AAA+ ATPase domain;Signature=SM00382;InterProScan=IPR003593;ID=match$562_177_317
RSG3-301	PRINTS	PRINTS	195	210	1.8E-19	+	.	Name=Disease resistance protein signature;Signature=PR00364;InterProScan=Not integrated;ID=match$563_195_210
RSG3-301	PRINTS	PRINTS	268	282	1.8E-19	+	.	Name=Disease resistance protein signature;Signature=PR00364;InterProScan=Not integrated;ID=match$563_268_282
RSG3-301	PRINTS	PRINTS	364	378	1.8E-19	+	.	Name=Disease resistance protein signature;Signature=PR00364;InterProScan=Not integrated;ID=match$563_364_378
RSG3-301	PRINTS	PRINTS	617	633	1.8E-19	+	.	Name=Disease resistance protein signature;Signature=PR00364;InterProScan=Not integrated;ID=match$563_617_633
RSG3-301	Gene3D	Gene3D	1040	1166	2.6E-9	+	.	Name=Leucine-rich repeat domain superfamily;Signature=G3DSA:3.80.10.10;InterProScan=IPR032675;ID=match$564_1040_1166
RSG3-301	Gene3D	Gene3D	560	677	6.9E-19	+	.	Name=Leucine-rich repeat domain superfamily;Signature=G3DSA:3.80.10.10;InterProScan=IPR032675;ID=match$564_560_677
RSG3-301	Gene3D	Gene3D	687	875	1.7E-19	+	.	Name=Leucine-rich repeat domain superfamily;Signature=G3DSA:3.80.10.10;InterProScan=IPR032675;ID=match$564_687_875
RSG3-301	Gene3D	Gene3D	876	1039	1.7E-13	+	.	Name=Leucine-rich repeat domain superfamily;Signature=G3DSA:3.80.10.10;InterProScan=IPR032675;ID=match$564_876_1039
RSG3-301	Pfam	Pfam	175	392	2.6E-55	+	.	Name=NB-ARC domain;Signature=PF00931;InterProScan=IPR002182;ID=match$565_175_392
RSG3-301	Pfam	Pfam	11	101	9.1E-15	+	.	Name=Rx N-terminal domain;Signature=PF18052;InterProScan=IPR041118;ID=match$566_11_101
RSG3-301	SUPERFAMILY	SUPERFAMILY	490	896	4.76E-31	+	.	Name=Leucine-rich repeat domain superfamily;Signature=SSF52058;InterProScan=Not integrated;ID=match$567_490_896
RSG3-301	SUPERFAMILY	SUPERFAMILY	160	427	6.66E-70	+	.	Name=P-loop containing nucleoside triphosphate hydrolase;Signature=SSF52540;InterProScan=IPR027417;ID=match$568_160_427
RSG3-301	SUPERFAMILY	SUPERFAMILY	941	1165	3.85E-19	+	.	Name=Leucine-rich repeat domain superfamily;Signature=SSF52058;InterProScan=Not integrated;ID=match$569_941_1165
RSG3-301	Gene3D	Gene3D	155	326	2.6E-39	+	.	Name=P-loop containing nucleoside triphosphate hydrolase;Signature=G3DSA:3.40.50.300;InterProScan=Not integrated;ID=match$570_155_326
RSG3-301	ProSiteProfiles	ProSiteProfiles	598	619	7.827	+	.	Name=Leucine-rich repeat profile.;Signature=PS51450;InterProScan=IPR001611;ID=match$571_598_619
RSG3-301	Gene3D	Gene3D	328	395	1.4E-5	+	.	Name=Helical domain of apoptotic protease-activating factors;Signature=G3DSA:1.10.8.430;InterProScan=Not integrated;ID=match$572_328_395
NRC0	CDD	CDD	21	122	3.7063E-32	+	.	Name=RX-CC_like;Signature=cd14798;InterProScan=IPR038005;ID=match$573_21_122
NRC0	Gene3D	Gene3D	138	305	2.9E-36	+	.	Name=P-loop containing nucleoside triphosphate hydrolase;Signature=G3DSA:3.40.50.300;InterProScan=Not integrated;ID=match$574_138_305
NRC0	Pfam	Pfam	162	398	4.3E-62	+	.	Name=NB-ARC domain;Signature=PF00931;InterProScan=IPR002182;ID=match$575_162_398
NRC0	PRINTS	PRINTS	179	194	6.0E-17	+	.	Name=Disease resistance protein signature;Signature=PR00364;InterProScan=Not integrated;ID=match$576_179_194
NRC0	PRINTS	PRINTS	254	268	6.0E-17	+	.	Name=Disease resistance protein signature;Signature=PR00364;InterProScan=Not integrated;ID=match$576_254_268
NRC0	PRINTS	PRINTS	348	362	6.0E-17	+	.	Name=Disease resistance protein signature;Signature=PR00364;InterProScan=Not integrated;ID=match$576_348_362
NRC0	PRINTS	PRINTS	816	832	6.0E-17	+	.	Name=Disease resistance protein signature;Signature=PR00364;InterProScan=Not integrated;ID=match$576_816_832
NRC0	Pfam	Pfam	5	89	3.8E-17	+	.	Name=Rx N-terminal domain;Signature=PF18052;InterProScan=IPR041118;ID=match$577_5_89
NRC0	SUPERFAMILY	SUPERFAMILY	143	411	4.61E-69	+	.	Name=P-loop containing nucleoside triphosphate hydrolase;Signature=SSF52540;InterProScan=IPR027417;ID=match$578_143_411
NRC0	SUPERFAMILY	SUPERFAMILY	477	850	2.38E-24	+	.	Name=Leucine-rich repeat domain superfamily;Signature=SSF52058;InterProScan=Not integrated;ID=match$579_477_850
RPi-abpt	CDD	CDD	2	122	1.99471E-28	+	.	Name=RX-CC_like;Signature=cd14798;InterProScan=IPR038005;ID=match$580_2_122
RPi-abpt	Gene3D	Gene3D	141	315	1.9E-38	+	.	Name=P-loop containing nucleoside triphosphate hydrolase;Signature=G3DSA:3.40.50.300;InterProScan=Not integrated;ID=match$581_141_315
RPi-abpt	Gene3D	Gene3D	323	410	4.7E-6	+	.	Name=Helical domain of apoptotic protease-activating factors;Signature=G3DSA:1.10.8.430;InterProScan=Not integrated;ID=match$582_323_410
RPi-abpt	PRINTS	PRINTS	184	199	3.6E-17	+	.	Name=Disease resistance protein signature;Signature=PR00364;InterProScan=Not integrated;ID=match$583_184_199
RPi-abpt	PRINTS	PRINTS	263	277	3.6E-17	+	.	Name=Disease resistance protein signature;Signature=PR00364;InterProScan=Not integrated;ID=match$583_263_277
RPi-abpt	PRINTS	PRINTS	357	371	3.6E-17	+	.	Name=Disease resistance protein signature;Signature=PR00364;InterProScan=Not integrated;ID=match$583_357_371
RPi-abpt	PRINTS	PRINTS	582	598	3.6E-17	+	.	Name=Disease resistance protein signature;Signature=PR00364;InterProScan=Not integrated;ID=match$583_582_598
RPi-abpt	Pfam	Pfam	5	88	1.4E-18	+	.	Name=Rx N-terminal domain;Signature=PF18052;InterProScan=IPR041118;ID=match$584_5_88
RPi-abpt	Pfam	Pfam	168	408	3.1E-60	+	.	Name=NB-ARC domain;Signature=PF00931;InterProScan=IPR002182;ID=match$585_168_408
RPi-abpt	SUPERFAMILY	SUPERFAMILY	474	834	1.26E-28	+	.	Name=Leucine-rich repeat domain superfamily;Signature=SSF52058;InterProScan=Not integrated;ID=match$586_474_834
RPi-abpt	Gene3D	Gene3D	670	842	2.6E-18	+	.	Name=Leucine-rich repeat domain superfamily;Signature=G3DSA:3.80.10.10;InterProScan=IPR032675;ID=match$587_670_842
RPi-abpt	Gene3D	Gene3D	506	669	5.2E-14	+	.	Name=Leucine-rich repeat domain superfamily;Signature=G3DSA:3.80.10.10;InterProScan=IPR032675;ID=match$587_506_669
RPi-abpt	SUPERFAMILY	SUPERFAMILY	157	421	7.86E-65	+	.	Name=P-loop containing nucleoside triphosphate hydrolase;Signature=SSF52540;InterProScan=IPR027417;ID=match$588_157_421
RPS2	Pfam	Pfam	159	398	3.7E-82	+	.	Name=NB-ARC domain;Signature=PF00931;InterProScan=IPR002182;ID=match$589_159_398
RPS2	SUPERFAMILY	SUPERFAMILY	470	871	5.55E-40	+	.	Name=Leucine-rich repeat domain superfamily;Signature=SSF52058;InterProScan=Not integrated;ID=match$590_470_871
RPS2	PRINTS	PRINTS	177	192	5.9E-23	+	.	Name=Disease resistance protein signature;Signature=PR00364;InterProScan=Not integrated;ID=match$591_177_192
RPS2	PRINTS	PRINTS	251	265	5.9E-23	+	.	Name=Disease resistance protein signature;Signature=PR00364;InterProScan=Not integrated;ID=match$591_251_265
RPS2	PRINTS	PRINTS	345	359	5.9E-23	+	.	Name=Disease resistance protein signature;Signature=PR00364;InterProScan=Not integrated;ID=match$591_345_359
RPS2	PRINTS	PRINTS	601	617	5.9E-23	+	.	Name=Disease resistance protein signature;Signature=PR00364;InterProScan=Not integrated;ID=match$591_601_617
RPS2	SUPERFAMILY	SUPERFAMILY	150	411	4.91E-48	+	.	Name=P-loop containing nucleoside triphosphate hydrolase;Signature=SSF52540;InterProScan=IPR027417;ID=match$592_150_411
RPS2	SMART	SMART	174	311	5.3E-5	+	.	Name=AAA+ ATPase domain;Signature=SM00382;InterProScan=IPR003593;ID=match$593_174_311
RPS2	Pfam	Pfam	533	593	1.3E-9	+	.	Name=Leucine rich repeat;Signature=PF13855;InterProScan=IPR001611;ID=match$594_533_593
RPS2	Gene3D	Gene3D	658	881	1.6E-18	+	.	Name=Leucine-rich repeat domain superfamily;Signature=G3DSA:3.80.10.10;InterProScan=IPR032675;ID=match$595_658_881
RPS2	CDD	CDD	156	290	2.99109E-4	+	.	Name=AAA;Signature=cd00009;InterProScan=Not integrated;ID=match$596_156_290
RPS2	Gene3D	Gene3D	142	308	1.1E-27	+	.	Name=P-loop containing nucleoside triphosphate hydrolase;Signature=G3DSA:3.40.50.300;InterProScan=Not integrated;ID=match$597_142_308
RPS2	Gene3D	Gene3D	484	656	1.2E-25	+	.	Name=Leucine-rich repeat domain superfamily;Signature=G3DSA:3.80.10.10;InterProScan=IPR032675;ID=match$598_484_656
DSC1	SUPERFAMILY	SUPERFAMILY	181	438	8.15E-55	+	.	Name=P-loop containing nucleoside triphosphate hydrolase;Signature=SSF52540;InterProScan=IPR027417;ID=match$599_181_438
DSC1	ProSiteProfiles	ProSiteProfiles	667	689	5.117	+	.	Name=Leucine-rich repeat profile.;Signature=PS51450;InterProScan=IPR001611;ID=match$600_667_689
DSC1	ProSiteProfiles	ProSiteProfiles	806	827	5.109	+	.	Name=Leucine-rich repeat profile.;Signature=PS51450;InterProScan=IPR001611;ID=match$601_806_827
DSC1	Pfam	Pfam	621	640	7.4E-6	+	.	Name=Leucine Rich Repeat;Signature=PF07725;InterProScan=IPR011713;ID=match$602_621_640
DSC1	Gene3D	Gene3D	733	965	1.5E-31	+	.	Name=Leucine-rich repeat domain superfamily;Signature=G3DSA:3.80.10.10;InterProScan=IPR032675;ID=match$603_733_965
DSC1	Gene3D	Gene3D	536	732	8.4E-23	+	.	Name=Leucine-rich repeat domain superfamily;Signature=G3DSA:3.80.10.10;InterProScan=IPR032675;ID=match$604_536_732
DSC1	ProSiteProfiles	ProSiteProfiles	621	642	4.693	+	.	Name=Leucine-rich repeat profile.;Signature=PS51450;InterProScan=IPR001611;ID=match$605_621_642
DSC1	Pfam	Pfam	11	185	4.7E-36	+	.	Name=TIR domain;Signature=PF01582;InterProScan=IPR000157;ID=match$606_11_185
DSC1	SMART	SMART	10	149	1.1E-43	+	.	Name=Toll/interleukin-1 receptor homology (TIR) domain;Signature=SM00255;InterProScan=IPR000157;ID=match$607_10_149
DSC1	Gene3D	Gene3D	5	177	3.9E-55	+	.	Name=Toll/interleukin-1 receptor homology (TIR) domain superfamily;Signature=G3DSA:3.40.50.10140;InterProScan=IPR035897;ID=match$608_5_177
DSC1	Pfam	Pfam	197	427	2.4E-25	+	.	Name=NB-ARC domain;Signature=PF00931;InterProScan=IPR002182;ID=match$609_197_427
DSC1	ProSiteProfiles	ProSiteProfiles	879	900	8.182	+	.	Name=Leucine-rich repeat profile.;Signature=PS51450;InterProScan=IPR001611;ID=match$610_879_900
DSC1	SUPERFAMILY	SUPERFAMILY	545	836	9.23E-35	+	.	Name=Leucine-rich repeat domain superfamily;Signature=SSF52058;InterProScan=Not integrated;ID=match$611_545_836
DSC1	ProSiteProfiles	ProSiteProfiles	856	877	5.109	+	.	Name=Leucine-rich repeat profile.;Signature=PS51450;InterProScan=IPR001611;ID=match$612_856_877
DSC1	Pfam	Pfam	855	912	2.5E-7	+	.	Name=Leucine rich repeat;Signature=PF13855;InterProScan=IPR001611;ID=match$613_855_912
DSC1	Gene3D	Gene3D	178	343	1.7E-31	+	.	Name=P-loop containing nucleoside triphosphate hydrolase;Signature=G3DSA:3.40.50.300;InterProScan=Not integrated;ID=match$614_178_343
DSC1	PRINTS	PRINTS	211	226	9.1E-22	+	.	Name=Disease resistance protein signature;Signature=PR00364;InterProScan=Not integrated;ID=match$615_211_226
DSC1	PRINTS	PRINTS	287	301	9.1E-22	+	.	Name=Disease resistance protein signature;Signature=PR00364;InterProScan=Not integrated;ID=match$615_287_301
DSC1	PRINTS	PRINTS	379	393	9.1E-22	+	.	Name=Disease resistance protein signature;Signature=PR00364;InterProScan=Not integrated;ID=match$615_379_393
DSC1	PRINTS	PRINTS	710	726	9.1E-22	+	.	Name=Disease resistance protein signature;Signature=PR00364;InterProScan=Not integrated;ID=match$615_710_726
DSC1	ProSiteProfiles	ProSiteProfiles	9	149	21.86	+	.	Name=TIR domain profile.;Signature=PS50104;InterProScan=IPR000157;ID=match$616_9_149
DSC1	SUPERFAMILY	SUPERFAMILY	798	945	7.61E-15	+	.	Name=RNI-like domain superfamily;Signature=SSF52047;InterProScan=Not integrated;ID=match$617_798_945
DSC1	SUPERFAMILY	SUPERFAMILY	415	532	1.66E-9	+	.	Name=Winged helix DNA-binding domain superfamily;Signature=SSF46785;InterProScan=IPR036390;ID=match$618_415_532
DSC1	SUPERFAMILY	SUPERFAMILY	2	152	6.41E-33	+	.	Name=Toll/interleukin-1 receptor homology (TIR) domain superfamily;Signature=SSF52200;InterProScan=IPR035897;ID=match$619_2_152
Rpi-amr1e-2307	Gene3D	Gene3D	135	297	1.2E-35	+	.	Name=P-loop containing nucleoside triphosphate hydrolase;Signature=G3DSA:3.40.50.300;InterProScan=Not integrated;ID=match$620_135_297
Rpi-amr1e-2307	Gene3D	Gene3D	574	881	1.4E-13	+	.	Name=Leucine-rich repeat domain superfamily;Signature=G3DSA:3.80.10.10;InterProScan=IPR032675;ID=match$621_574_881
Rpi-amr1e-2307	Pfam	Pfam	154	385	7.6E-57	+	.	Name=NB-ARC domain;Signature=PF00931;InterProScan=IPR002182;ID=match$622_154_385
Rpi-amr1e-2307	PRINTS	PRINTS	173	188	2.3E-16	+	.	Name=Disease resistance protein signature;Signature=PR00364;InterProScan=Not integrated;ID=match$623_173_188
Rpi-amr1e-2307	PRINTS	PRINTS	246	260	2.3E-16	+	.	Name=Disease resistance protein signature;Signature=PR00364;InterProScan=Not integrated;ID=match$623_246_260
Rpi-amr1e-2307	PRINTS	PRINTS	341	355	2.3E-16	+	.	Name=Disease resistance protein signature;Signature=PR00364;InterProScan=Not integrated;ID=match$623_341_355
Rpi-amr1e-2307	PRINTS	PRINTS	703	719	2.3E-16	+	.	Name=Disease resistance protein signature;Signature=PR00364;InterProScan=Not integrated;ID=match$623_703_719
Rpi-amr1e-2307	CDD	CDD	2	120	1.1305E-20	+	.	Name=RX-CC_like;Signature=cd14798;InterProScan=IPR038005;ID=match$624_2_120
Rpi-amr1e-2307	SUPERFAMILY	SUPERFAMILY	144	404	2.25E-60	+	.	Name=P-loop containing nucleoside triphosphate hydrolase;Signature=SSF52540;InterProScan=IPR027417;ID=match$625_144_404
Rpi-amr1e-2307	SUPERFAMILY	SUPERFAMILY	580	863	1.26E-12	+	.	Name=Leucine-rich repeat domain superfamily;Signature=SSF52058;InterProScan=Not integrated;ID=match$626_580_863
AtMLKL3	Gene3D	Gene3D	220	527	1.8E-49	+	.	Name=Transferase(Phosphotransferase) domain 1;Signature=G3DSA:1.10.510.10;InterProScan=Not integrated;ID=match$627_220_527
AtMLKL3	ProSiteProfiles	ProSiteProfiles	237	514	29.517	+	.	Name=Protein kinase domain profile.;Signature=PS50011;InterProScan=IPR000719;ID=match$628_237_514
AtMLKL3	Pfam	Pfam	271	506	8.1E-38	+	.	Name=Protein tyrosine and serine/threonine kinase;Signature=PF07714;InterProScan=IPR001245;ID=match$629_271_506
AtMLKL3	Pfam	Pfam	21	231	5.7E-99	+	.	Name=Protein of unknown function (DUF1221);Signature=PF06760;InterProScan=IPR010632;ID=match$630_21_231
AtMLKL3	SUPERFAMILY	SUPERFAMILY	227	515	7.16E-49	+	.	Name=Protein kinase-like domain superfamily;Signature=SSF56112;InterProScan=IPR011009;ID=match$631_227_515
NbNRC4a	SUPERFAMILY	SUPERFAMILY	148	411	3.51E-57	+	.	Name=P-loop containing nucleoside triphosphate hydrolase;Signature=SSF52540;InterProScan=IPR027417;ID=match$632_148_411
NbNRC4a	CDD	CDD	2	122	1.02754E-22	+	.	Name=RX-CC_like;Signature=cd14798;InterProScan=IPR038005;ID=match$633_2_122
NbNRC4a	Pfam	Pfam	162	397	3.0E-51	+	.	Name=NB-ARC domain;Signature=PF00931;InterProScan=IPR002182;ID=match$634_162_397
NbNRC4a	Pfam	Pfam	5	91	1.0E-13	+	.	Name=Rx N-terminal domain;Signature=PF18052;InterProScan=IPR041118;ID=match$635_5_91
NbNRC4a	SUPERFAMILY	SUPERFAMILY	477	847	5.27E-21	+	.	Name=Leucine-rich repeat domain superfamily;Signature=SSF52058;InterProScan=Not integrated;ID=match$636_477_847
NbNRC4a	Gene3D	Gene3D	142	309	1.2E-32	+	.	Name=P-loop containing nucleoside triphosphate hydrolase;Signature=G3DSA:3.40.50.300;InterProScan=Not integrated;ID=match$637_142_309
NbNRC4a	PRINTS	PRINTS	255	269	1.6E-12	+	.	Name=Disease resistance protein signature;Signature=PR00364;InterProScan=Not integrated;ID=match$638_255_269
NbNRC4a	PRINTS	PRINTS	808	824	1.6E-12	+	.	Name=Disease resistance protein signature;Signature=PR00364;InterProScan=Not integrated;ID=match$638_808_824
NbNRC4a	PRINTS	PRINTS	347	361	1.6E-12	+	.	Name=Disease resistance protein signature;Signature=PR00364;InterProScan=Not integrated;ID=match$638_347_361
NbNRC4a	PRINTS	PRINTS	179	194	1.6E-12	+	.	Name=Disease resistance protein signature;Signature=PR00364;InterProScan=Not integrated;ID=match$638_179_194
TNL2-PN40024	PRINTS	PRINTS	213	228	2.5E-22	+	.	Name=Disease resistance protein signature;Signature=PR00364;InterProScan=Not integrated;ID=match$639_213_228
TNL2-PN40024	PRINTS	PRINTS	285	299	2.5E-22	+	.	Name=Disease resistance protein signature;Signature=PR00364;InterProScan=Not integrated;ID=match$639_285_299
TNL2-PN40024	PRINTS	PRINTS	377	391	2.5E-22	+	.	Name=Disease resistance protein signature;Signature=PR00364;InterProScan=Not integrated;ID=match$639_377_391
TNL2-PN40024	PRINTS	PRINTS	586	602	2.5E-22	+	.	Name=Disease resistance protein signature;Signature=PR00364;InterProScan=Not integrated;ID=match$639_586_602
TNL2-PN40024	SUPERFAMILY	SUPERFAMILY	5	157	1.44E-46	+	.	Name=Toll/interleukin-1 receptor homology (TIR) domain superfamily;Signature=SSF52200;InterProScan=IPR035897;ID=match$640_5_157
TNL2-PN40024	Gene3D	Gene3D	7	182	6.0E-72	+	.	Name=Toll/interleukin-1 receptor homology (TIR) domain superfamily;Signature=G3DSA:3.40.50.10140;InterProScan=IPR035897;ID=match$641_7_182
TNL2-PN40024	SUPERFAMILY	SUPERFAMILY	481	765	4.76E-30	+	.	Name=Leucine-rich repeat domain superfamily;Signature=SSF52058;InterProScan=Not integrated;ID=match$642_481_765
TNL2-PN40024	Gene3D	Gene3D	509	656	1.4E-21	+	.	Name=Leucine-rich repeat domain superfamily;Signature=G3DSA:3.80.10.10;InterProScan=IPR032675;ID=match$643_509_656
TNL2-PN40024	SMART	SMART	14	154	3.5E-52	+	.	Name=Toll/interleukin-1 receptor homology (TIR) domain;Signature=SM00255;InterProScan=IPR000157;ID=match$644_14_154
TNL2-PN40024	Gene3D	Gene3D	658	775	2.7E-12	+	.	Name=Leucine-rich repeat domain superfamily;Signature=G3DSA:3.80.10.10;InterProScan=IPR032675;ID=match$645_658_775
TNL2-PN40024	ProSiteProfiles	ProSiteProfiles	13	154	31.709	+	.	Name=TIR domain profile.;Signature=PS50104;InterProScan=IPR000157;ID=match$646_13_154
TNL2-PN40024	ProSiteProfiles	ProSiteProfiles	676	697	7.666	+	.	Name=Leucine-rich repeat profile.;Signature=PS51450;InterProScan=IPR001611;ID=match$647_676_697
TNL2-PN40024	Pfam	Pfam	15	185	1.5E-54	+	.	Name=TIR domain;Signature=PF01582;InterProScan=IPR000157;ID=match$648_15_185
TNL2-PN40024	SUPERFAMILY	SUPERFAMILY	179	436	1.07E-56	+	.	Name=P-loop containing nucleoside triphosphate hydrolase;Signature=SSF52540;InterProScan=IPR027417;ID=match$649_179_436
TNL2-PN40024	ProSiteProfiles	ProSiteProfiles	701	722	7.627	+	.	Name=Leucine-rich repeat profile.;Signature=PS51450;InterProScan=IPR001611;ID=match$650_701_722
TNL2-PN40024	Pfam	Pfam	196	416	7.6E-23	+	.	Name=NB-ARC domain;Signature=PF00931;InterProScan=IPR002182;ID=match$651_196_416
TNL2-PN40024	Gene3D	Gene3D	183	335	6.0E-29	+	.	Name=P-loop containing nucleoside triphosphate hydrolase;Signature=G3DSA:3.40.50.300;InterProScan=Not integrated;ID=match$652_183_335
beta-WOLF0	Gene3D	Gene3D	160	327	5.3E-38	+	.	Name=P-loop containing nucleoside triphosphate hydrolase;Signature=G3DSA:3.40.50.300;InterProScan=Not integrated;ID=match$653_160_327
beta-WOLF0	SUPERFAMILY	SUPERFAMILY	160	431	1.88E-62	+	.	Name=P-loop containing nucleoside triphosphate hydrolase;Signature=SSF52540;InterProScan=IPR027417;ID=match$654_160_431
beta-WOLF0	Pfam	Pfam	173	418	2.7E-41	+	.	Name=NB-ARC domain;Signature=PF00931;InterProScan=IPR002182;ID=match$655_173_418
beta-WOLF0	Gene3D	Gene3D	939	1165	4.5E-27	+	.	Name=Leucine-rich repeat domain superfamily;Signature=G3DSA:3.80.10.10;InterProScan=IPR032675;ID=match$656_939_1165
```
