## Supplementary material for "RefPlantNLR: a comprehensive collection of experimentally validated plant NLRs": Supplemental_dataset_08_RefPlantNLR_v.20201113_442_AA_all.gff3 (part 2 of 2)

```
beta-WOLF0	Gene3D	Gene3D	536	696	7.5E-24	+	.	Name=Leucine-rich repeat domain superfamily;Signature=G3DSA:3.80.10.10;InterProScan=IPR032675;ID=match$656_536_696
beta-WOLF0	SUPERFAMILY	SUPERFAMILY	496	929	4.15E-39	+	.	Name=Leucine-rich repeat domain superfamily;Signature=SSF52058;InterProScan=Not integrated;ID=match$657_496_929
beta-WOLF0	PRINTS	PRINTS	192	207	1.4E-16	+	.	Name=Disease resistance protein signature;Signature=PR00364;InterProScan=Not integrated;ID=match$658_192_207
beta-WOLF0	PRINTS	PRINTS	271	285	1.4E-16	+	.	Name=Disease resistance protein signature;Signature=PR00364;InterProScan=Not integrated;ID=match$658_271_285
beta-WOLF0	PRINTS	PRINTS	369	383	1.4E-16	+	.	Name=Disease resistance protein signature;Signature=PR00364;InterProScan=Not integrated;ID=match$658_369_383
beta-WOLF0	PRINTS	PRINTS	613	629	1.4E-16	+	.	Name=Disease resistance protein signature;Signature=PR00364;InterProScan=Not integrated;ID=match$658_613_629
beta-WOLF0	Pfam	Pfam	10	97	2.1E-13	+	.	Name=Rx N-terminal domain;Signature=PF18052;InterProScan=IPR041118;ID=match$659_10_97
beta-WOLF0	Gene3D	Gene3D	717	938	3.1E-12	+	.	Name=Leucine-rich repeat domain superfamily;Signature=G3DSA:3.80.10.10;InterProScan=IPR032675;ID=match$660_717_938
beta-WOLF0	SUPERFAMILY	SUPERFAMILY	861	1156	1.96E-27	+	.	Name=RNI-like domain superfamily;Signature=SSF52047;InterProScan=Not integrated;ID=match$661_861_1156
beta-WOLF0	Pfam	Pfam	571	626	3.6E-7	+	.	Name=Leucine rich repeat;Signature=PF13855;InterProScan=IPR001611;ID=match$662_571_626
Pid3-W4	Pfam	Pfam	183	421	5.2E-49	+	.	Name=NB-ARC domain;Signature=PF00931;InterProScan=IPR002182;ID=match$663_183_421
Pid3-W4	SUPERFAMILY	SUPERFAMILY	160	437	1.73E-62	+	.	Name=P-loop containing nucleoside triphosphate hydrolase;Signature=SSF52540;InterProScan=IPR027417;ID=match$664_160_437
Pid3-W4	PRINTS	PRINTS	575	591	2.1E-17	+	.	Name=Disease resistance protein signature;Signature=PR00364;InterProScan=Not integrated;ID=match$665_575_591
Pid3-W4	PRINTS	PRINTS	276	290	2.1E-17	+	.	Name=Disease resistance protein signature;Signature=PR00364;InterProScan=Not integrated;ID=match$665_276_290
Pid3-W4	PRINTS	PRINTS	371	385	2.1E-17	+	.	Name=Disease resistance protein signature;Signature=PR00364;InterProScan=Not integrated;ID=match$665_371_385
Pid3-W4	PRINTS	PRINTS	197	212	2.1E-17	+	.	Name=Disease resistance protein signature;Signature=PR00364;InterProScan=Not integrated;ID=match$665_197_212
Pid3-W4	Gene3D	Gene3D	539	897	1.4E-34	+	.	Name=Leucine-rich repeat domain superfamily;Signature=G3DSA:3.80.10.10;InterProScan=IPR032675;ID=match$666_539_897
Pid3-W4	SUPERFAMILY	SUPERFAMILY	502	885	2.38E-32	+	.	Name=Leucine-rich repeat domain superfamily;Signature=SSF52058;InterProScan=Not integrated;ID=match$667_502_885
Pid3-W4	CDD	CDD	2	136	1.65747E-16	+	.	Name=RX-CC_like;Signature=cd14798;InterProScan=IPR038005;ID=match$668_2_136
Pid3-W4	Gene3D	Gene3D	158	331	3.5E-33	+	.	Name=P-loop containing nucleoside triphosphate hydrolase;Signature=G3DSA:3.40.50.300;InterProScan=Not integrated;ID=match$669_158_331
Pid3-W4	Pfam	Pfam	5	97	4.7E-17	+	.	Name=Rx N-terminal domain;Signature=PF18052;InterProScan=IPR041118;ID=match$670_5_97
CNL-11990	SUPERFAMILY	SUPERFAMILY	144	403	4.83E-61	+	.	Name=P-loop containing nucleoside triphosphate hydrolase;Signature=SSF52540;InterProScan=IPR027417;ID=match$671_144_403
CNL-11990	PRINTS	PRINTS	170	185	4.1E-19	+	.	Name=Disease resistance protein signature;Signature=PR00364;InterProScan=Not integrated;ID=match$672_170_185
CNL-11990	PRINTS	PRINTS	247	261	4.1E-19	+	.	Name=Disease resistance protein signature;Signature=PR00364;InterProScan=Not integrated;ID=match$672_247_261
CNL-11990	PRINTS	PRINTS	341	355	4.1E-19	+	.	Name=Disease resistance protein signature;Signature=PR00364;InterProScan=Not integrated;ID=match$672_341_355
CNL-11990	PRINTS	PRINTS	760	776	4.1E-19	+	.	Name=Disease resistance protein signature;Signature=PR00364;InterProScan=Not integrated;ID=match$672_760_776
CNL-11990	Pfam	Pfam	152	374	1.3E-58	+	.	Name=NB-ARC domain;Signature=PF00931;InterProScan=IPR002182;ID=match$673_152_374
CNL-11990	Gene3D	Gene3D	133	299	6.4E-35	+	.	Name=P-loop containing nucleoside triphosphate hydrolase;Signature=G3DSA:3.40.50.300;InterProScan=Not integrated;ID=match$674_133_299
CNL-11990	Gene3D	Gene3D	550	897	9.1E-33	+	.	Name=Leucine-rich repeat domain superfamily;Signature=G3DSA:3.80.10.10;InterProScan=IPR032675;ID=match$675_550_897
CNL-11990	Gene3D	Gene3D	309	379	4.8E-5	+	.	Name=Helical domain of apoptotic protease-activating factors;Signature=G3DSA:1.10.8.430;InterProScan=Not integrated;ID=match$676_309_379
CNL-11990	SUPERFAMILY	SUPERFAMILY	547	875	4.42E-26	+	.	Name=Leucine-rich repeat domain superfamily;Signature=SSF52058;InterProScan=Not integrated;ID=match$677_547_875
Rpr1	SUPERFAMILY	SUPERFAMILY	163	421	7.59E-64	+	.	Name=P-loop containing nucleoside triphosphate hydrolase;Signature=SSF52540;InterProScan=IPR027417;ID=match$678_163_421
Rpr1	Gene3D	Gene3D	323	411	2.0E-6	+	.	Name=Helical domain of apoptotic protease-activating factors;Signature=G3DSA:1.10.8.430;InterProScan=Not integrated;ID=match$679_323_411
Rpr1	Pfam	Pfam	178	407	2.3E-48	+	.	Name=NB-ARC domain;Signature=PF00931;InterProScan=IPR002182;ID=match$680_178_407
Rpr1	Pfam	Pfam	16	100	9.7E-15	+	.	Name=Rx N-terminal domain;Signature=PF18052;InterProScan=IPR041118;ID=match$681_16_100
Rpr1	CDD	CDD	3	133	5.84492E-13	+	.	Name=RX-CC_like;Signature=cd14798;InterProScan=IPR038005;ID=match$682_3_133
Rpr1	SUPERFAMILY	SUPERFAMILY	485	878	5.61E-34	+	.	Name=Leucine-rich repeat domain superfamily;Signature=SSF52058;InterProScan=Not integrated;ID=match$683_485_878
Rpr1	Gene3D	Gene3D	155	319	6.5E-33	+	.	Name=P-loop containing nucleoside triphosphate hydrolase;Signature=G3DSA:3.40.50.300;InterProScan=Not integrated;ID=match$684_155_319
Rpr1	PRINTS	PRINTS	191	206	3.3E-16	+	.	Name=Disease resistance protein signature;Signature=PR00364;InterProScan=Not integrated;ID=match$685_191_206
Rpr1	PRINTS	PRINTS	265	279	3.3E-16	+	.	Name=Disease resistance protein signature;Signature=PR00364;InterProScan=Not integrated;ID=match$685_265_279
Rpr1	PRINTS	PRINTS	358	372	3.3E-16	+	.	Name=Disease resistance protein signature;Signature=PR00364;InterProScan=Not integrated;ID=match$685_358_372
Rpr1	PRINTS	PRINTS	607	623	3.3E-16	+	.	Name=Disease resistance protein signature;Signature=PR00364;InterProScan=Not integrated;ID=match$685_607_623
Rpr1	Gene3D	Gene3D	503	900	9.7E-34	+	.	Name=Leucine-rich repeat domain superfamily;Signature=G3DSA:3.80.10.10;InterProScan=IPR032675;ID=match$686_503_900
ZAR1	Gene3D	Gene3D	670	837	6.4E-7	+	.	Name=Leucine-rich repeat domain superfamily;Signature=G3DSA:3.80.10.10;InterProScan=IPR032675;ID=match$687_670_837
ZAR1	Gene3D	Gene3D	501	665	2.8E-19	+	.	Name=Leucine-rich repeat domain superfamily;Signature=G3DSA:3.80.10.10;InterProScan=IPR032675;ID=match$687_501_665
ZAR1	Gene3D	Gene3D	149	313	2.3E-37	+	.	Name=P-loop containing nucleoside triphosphate hydrolase;Signature=G3DSA:3.40.50.300;InterProScan=Not integrated;ID=match$688_149_313
ZAR1	SUPERFAMILY	SUPERFAMILY	486	825	1.7E-25	+	.	Name=Leucine-rich repeat domain superfamily;Signature=SSF52058;InterProScan=Not integrated;ID=match$689_486_825
ZAR1	CDD	CDD	3	127	2.8916E-29	+	.	Name=RX-CC_like;Signature=cd14798;InterProScan=IPR038005;ID=match$690_3_127
ZAR1	Pfam	Pfam	5	93	5.4E-18	+	.	Name=Rx N-terminal domain;Signature=PF18052;InterProScan=IPR041118;ID=match$691_5_93
ZAR1	PRINTS	PRINTS	184	199	1.3E-19	+	.	Name=Disease resistance protein signature;Signature=PR00364;InterProScan=Not integrated;ID=match$692_184_199
ZAR1	PRINTS	PRINTS	256	270	1.3E-19	+	.	Name=Disease resistance protein signature;Signature=PR00364;InterProScan=Not integrated;ID=match$692_256_270
ZAR1	PRINTS	PRINTS	355	369	1.3E-19	+	.	Name=Disease resistance protein signature;Signature=PR00364;InterProScan=Not integrated;ID=match$692_355_369
ZAR1	PRINTS	PRINTS	607	623	1.3E-19	+	.	Name=Disease resistance protein signature;Signature=PR00364;InterProScan=Not integrated;ID=match$692_607_623
ZAR1	Pfam	Pfam	164	410	3.8E-85	+	.	Name=NB-ARC domain;Signature=PF00931;InterProScan=IPR002182;ID=match$693_164_410
ZAR1	Gene3D	Gene3D	331	409	4.1E-6	+	.	Name=Helical domain of apoptotic protease-activating factors;Signature=G3DSA:1.10.8.430;InterProScan=Not integrated;ID=match$694_331_409
ZAR1	SUPERFAMILY	SUPERFAMILY	149	421	3.66E-64	+	.	Name=P-loop containing nucleoside triphosphate hydrolase;Signature=SSF52540;InterProScan=IPR027417;ID=match$695_149_421
MLA7	CDD	CDD	6	137	7.90746E-21	+	.	Name=RX-CC_like;Signature=cd14798;InterProScan=IPR038005;ID=match$696_6_137
MLA7	Pfam	Pfam	7	93	1.1E-19	+	.	Name=Rx N-terminal domain;Signature=PF18052;InterProScan=IPR041118;ID=match$697_7_93
MLA7	SUPERFAMILY	SUPERFAMILY	501	827	9.01E-31	+	.	Name=Leucine-rich repeat domain superfamily;Signature=SSF52058;InterProScan=Not integrated;ID=match$698_501_827
MLA7	PRINTS	PRINTS	198	213	8.7E-18	+	.	Name=Disease resistance protein signature;Signature=PR00364;InterProScan=Not integrated;ID=match$699_198_213
MLA7	PRINTS	PRINTS	271	285	8.7E-18	+	.	Name=Disease resistance protein signature;Signature=PR00364;InterProScan=Not integrated;ID=match$699_271_285
MLA7	PRINTS	PRINTS	369	383	8.7E-18	+	.	Name=Disease resistance protein signature;Signature=PR00364;InterProScan=Not integrated;ID=match$699_369_383
MLA7	PRINTS	PRINTS	631	647	8.7E-18	+	.	Name=Disease resistance protein signature;Signature=PR00364;InterProScan=Not integrated;ID=match$699_631_647
MLA7	Gene3D	Gene3D	163	324	4.5E-32	+	.	Name=P-loop containing nucleoside triphosphate hydrolase;Signature=G3DSA:3.40.50.300;InterProScan=Not integrated;ID=match$700_163_324
MLA7	SUPERFAMILY	SUPERFAMILY	189	437	7.64E-59	+	.	Name=P-loop containing nucleoside triphosphate hydrolase;Signature=SSF52540;InterProScan=IPR027417;ID=match$701_189_437
MLA7	Pfam	Pfam	198	425	2.5E-44	+	.	Name=NB-ARC domain;Signature=PF00931;InterProScan=IPR002182;ID=match$702_198_425
MLA7	Gene3D	Gene3D	521	852	4.2E-28	+	.	Name=Leucine-rich repeat domain superfamily;Signature=G3DSA:3.80.10.10;InterProScan=IPR032675;ID=match$703_521_852
Rpi-vnt1.1	PRINTS	PRINTS	213	228	1.5E-16	+	.	Name=Disease resistance protein signature;Signature=PR00364;InterProScan=Not integrated;ID=match$704_213_228
Rpi-vnt1.1	PRINTS	PRINTS	282	296	1.5E-16	+	.	Name=Disease resistance protein signature;Signature=PR00364;InterProScan=Not integrated;ID=match$704_282_296
Rpi-vnt1.1	PRINTS	PRINTS	383	397	1.5E-16	+	.	Name=Disease resistance protein signature;Signature=PR00364;InterProScan=Not integrated;ID=match$704_383_397
Rpi-vnt1.1	PRINTS	PRINTS	639	655	1.5E-16	+	.	Name=Disease resistance protein signature;Signature=PR00364;InterProScan=Not integrated;ID=match$704_639_655
Rpi-vnt1.1	Gene3D	Gene3D	352	441	3.6E-5	+	.	Name=Helical domain of apoptotic protease-activating factors;Signature=G3DSA:1.10.8.430;InterProScan=Not integrated;ID=match$705_352_441
Rpi-vnt1.1	Pfam	Pfam	194	426	6.8E-46	+	.	Name=NB-ARC domain;Signature=PF00931;InterProScan=IPR002182;ID=match$706_194_426
Rpi-vnt1.1	Pfam	Pfam	43	125	4.6E-14	+	.	Name=Rx N-terminal domain;Signature=PF18052;InterProScan=IPR041118;ID=match$707_43_125
Rpi-vnt1.1	Gene3D	Gene3D	178	335	1.3E-32	+	.	Name=P-loop containing nucleoside triphosphate hydrolase;Signature=G3DSA:3.40.50.300;InterProScan=Not integrated;ID=match$708_178_335
Rpi-vnt1.1	SUPERFAMILY	SUPERFAMILY	510	875	1.56E-20	+	.	Name=Leucine-rich repeat domain superfamily;Signature=SSF52058;InterProScan=Not integrated;ID=match$709_510_875
Rpi-vnt1.1	SMART	SMART	210	344	0.0061	+	.	Name=AAA+ ATPase domain;Signature=SM00382;InterProScan=IPR003593;ID=match$710_210_344
Rpi-vnt1.1	SUPERFAMILY	SUPERFAMILY	175	444	3.09E-58	+	.	Name=P-loop containing nucleoside triphosphate hydrolase;Signature=SSF52540;InterProScan=IPR027417;ID=match$711_175_444
Rpi-vnt1.1	CDD	CDD	51	154	6.98707E-17	+	.	Name=RX-CC_like;Signature=cd14798;InterProScan=IPR038005;ID=match$712_51_154
Rpi-vnt1.1	Gene3D	Gene3D	540	890	5.0E-19	+	.	Name=Leucine-rich repeat domain superfamily;Signature=G3DSA:3.80.10.10;InterProScan=IPR032675;ID=match$713_540_890
SpNBS-LRR	Gene3D	Gene3D	502	771	3.2E-14	+	.	Name=Leucine-rich repeat domain superfamily;Signature=G3DSA:3.80.10.10;InterProScan=IPR032675;ID=match$714_502_771
SpNBS-LRR	SMART	SMART	164	301	0.0046	+	.	Name=AAA+ ATPase domain;Signature=SM00382;InterProScan=IPR003593;ID=match$715_164_301
SpNBS-LRR	PRINTS	PRINTS	167	182	7.8E-17	+	.	Name=Disease resistance protein signature;Signature=PR00364;InterProScan=Not integrated;ID=match$716_167_182
SpNBS-LRR	PRINTS	PRINTS	240	254	7.8E-17	+	.	Name=Disease resistance protein signature;Signature=PR00364;InterProScan=Not integrated;ID=match$716_240_254
SpNBS-LRR	PRINTS	PRINTS	333	347	7.8E-17	+	.	Name=Disease resistance protein signature;Signature=PR00364;InterProScan=Not integrated;ID=match$716_333_347
SpNBS-LRR	PRINTS	PRINTS	542	558	7.8E-17	+	.	Name=Disease resistance protein signature;Signature=PR00364;InterProScan=Not integrated;ID=match$716_542_558
SpNBS-LRR	Pfam	Pfam	154	386	2.2E-48	+	.	Name=NB-ARC domain;Signature=PF00931;InterProScan=IPR002182;ID=match$717_154_386
SpNBS-LRR	SUPERFAMILY	SUPERFAMILY	142	400	4.26E-48	+	.	Name=P-loop containing nucleoside triphosphate hydrolase;Signature=SSF52540;InterProScan=IPR027417;ID=match$718_142_400
SpNBS-LRR	Gene3D	Gene3D	136	297	1.2E-29	+	.	Name=P-loop containing nucleoside triphosphate hydrolase;Signature=G3DSA:3.40.50.300;InterProScan=Not integrated;ID=match$719_136_297
SpNBS-LRR	Gene3D	Gene3D	300	382	6.6E-10	+	.	Name=Helical domain of apoptotic protease-activating factors;Signature=G3DSA:1.10.8.430;InterProScan=Not integrated;ID=match$720_300_382
SpNBS-LRR	SUPERFAMILY	SUPERFAMILY	460	757	4.08E-15	+	.	Name=Leucine-rich repeat domain superfamily;Signature=SSF52058;InterProScan=Not integrated;ID=match$721_460_757
NRC1	Gene3D	Gene3D	139	313	2.2E-35	+	.	Name=P-loop containing nucleoside triphosphate hydrolase;Signature=G3DSA:3.40.50.300;InterProScan=Not integrated;ID=match$722_139_313
NRC1	CDD	CDD	6	122	5.92344E-27	+	.	Name=RX-CC_like;Signature=cd14798;InterProScan=IPR038005;ID=match$723_6_122
NRC1	Gene3D	Gene3D	545	875	5.9E-27	+	.	Name=Leucine-rich repeat domain superfamily;Signature=G3DSA:3.80.10.10;InterProScan=IPR032675;ID=match$724_545_875
NRC1	PRINTS	PRINTS	180	195	1.6E-15	+	.	Name=Disease resistance protein signature;Signature=PR00364;InterProScan=Not integrated;ID=match$725_180_195
NRC1	PRINTS	PRINTS	256	270	1.6E-15	+	.	Name=Disease resistance protein signature;Signature=PR00364;InterProScan=Not integrated;ID=match$725_256_270
NRC1	PRINTS	PRINTS	348	362	1.6E-15	+	.	Name=Disease resistance protein signature;Signature=PR00364;InterProScan=Not integrated;ID=match$725_348_362
NRC1	PRINTS	PRINTS	834	850	1.6E-15	+	.	Name=Disease resistance protein signature;Signature=PR00364;InterProScan=Not integrated;ID=match$725_834_850
NRC1	SUPERFAMILY	SUPERFAMILY	479	846	1.11E-27	+	.	Name=Leucine-rich repeat domain superfamily;Signature=SSF52058;InterProScan=Not integrated;ID=match$726_479_846
NRC1	SUPERFAMILY	SUPERFAMILY	149	414	6.49E-60	+	.	Name=P-loop containing nucleoside triphosphate hydrolase;Signature=SSF52540;InterProScan=IPR027417;ID=match$727_149_414
NRC1	Pfam	Pfam	163	401	3.2E-59	+	.	Name=NB-ARC domain;Signature=PF00931;InterProScan=IPR002182;ID=match$728_163_401
NRC1	Pfam	Pfam	6	91	4.5E-15	+	.	Name=Rx N-terminal domain;Signature=PF18052;InterProScan=IPR041118;ID=match$729_6_91
GmKR3	Pfam	Pfam	35	205	3.6E-42	+	.	Name=TIR domain;Signature=PF01582;InterProScan=IPR000157;ID=match$730_35_205
GmKR3	Pfam	Pfam	218	448	9.5E-32	+	.	Name=NB-ARC domain;Signature=PF00931;InterProScan=IPR002182;ID=match$731_218_448
GmKR3	SUPERFAMILY	SUPERFAMILY	203	467	4.23E-65	+	.	Name=P-loop containing nucleoside triphosphate hydrolase;Signature=SSF52540;InterProScan=IPR027417;ID=match$732_203_467
GmKR3	SMART	SMART	34	171	1.4E-39	+	.	Name=Toll/interleukin-1 receptor homology (TIR) domain;Signature=SM00255;InterProScan=IPR000157;ID=match$733_34_171
GmKR3	Gene3D	Gene3D	29	202	5.8E-62	+	.	Name=Toll/interleukin-1 receptor homology (TIR) domain superfamily;Signature=G3DSA:3.40.50.10140;InterProScan=IPR035897;ID=match$734_29_202
GmKR3	ProSiteProfiles	ProSiteProfiles	33	171	24.666	+	.	Name=TIR domain profile.;Signature=PS50104;InterProScan=IPR000157;ID=match$735_33_171
GmKR3	PRINTS	PRINTS	235	250	1.5E-19	+	.	Name=Disease resistance protein signature;Signature=PR00364;InterProScan=Not integrated;ID=match$736_235_250
GmKR3	PRINTS	PRINTS	310	324	1.5E-19	+	.	Name=Disease resistance protein signature;Signature=PR00364;InterProScan=Not integrated;ID=match$736_310_324
GmKR3	PRINTS	PRINTS	408	422	1.5E-19	+	.	Name=Disease resistance protein signature;Signature=PR00364;InterProScan=Not integrated;ID=match$736_408_422
GmKR3	Gene3D	Gene3D	203	368	7.4E-32	+	.	Name=P-loop containing nucleoside triphosphate hydrolase;Signature=G3DSA:3.40.50.300;InterProScan=Not integrated;ID=match$737_203_368
GmKR3	SUPERFAMILY	SUPERFAMILY	443	550	4.08E-30	+	.	Name=Winged helix DNA-binding domain superfamily;Signature=SSF46785;InterProScan=IPR036390;ID=match$738_443_550
GmKR3	SUPERFAMILY	SUPERFAMILY	30	173	3.14E-38	+	.	Name=Toll/interleukin-1 receptor homology (TIR) domain superfamily;Signature=SSF52200;InterProScan=IPR035897;ID=match$739_30_173
Rpi-amr1e-1123	Pfam	Pfam	154	385	1.8E-56	+	.	Name=NB-ARC domain;Signature=PF00931;InterProScan=IPR002182;ID=match$740_154_385
Rpi-amr1e-1123	PRINTS	PRINTS	246	260	2.3E-16	+	.	Name=Disease resistance protein signature;Signature=PR00364;InterProScan=Not integrated;ID=match$741_246_260
Rpi-amr1e-1123	PRINTS	PRINTS	341	355	2.3E-16	+	.	Name=Disease resistance protein signature;Signature=PR00364;InterProScan=Not integrated;ID=match$741_341_355
Rpi-amr1e-1123	PRINTS	PRINTS	173	188	2.3E-16	+	.	Name=Disease resistance protein signature;Signature=PR00364;InterProScan=Not integrated;ID=match$741_173_188
Rpi-amr1e-1123	PRINTS	PRINTS	703	719	2.3E-16	+	.	Name=Disease resistance protein signature;Signature=PR00364;InterProScan=Not integrated;ID=match$741_703_719
Rpi-amr1e-1123	Gene3D	Gene3D	134	297	1.7E-35	+	.	Name=P-loop containing nucleoside triphosphate hydrolase;Signature=G3DSA:3.40.50.300;InterProScan=Not integrated;ID=match$742_134_297
Rpi-amr1e-1123	SUPERFAMILY	SUPERFAMILY	144	404	3.19E-60	+	.	Name=P-loop containing nucleoside triphosphate hydrolase;Signature=SSF52540;InterProScan=IPR027417;ID=match$743_144_404
Rpi-amr1e-1123	CDD	CDD	2	120	1.06434E-19	+	.	Name=RX-CC_like;Signature=cd14798;InterProScan=IPR038005;ID=match$744_2_120
Rpi-amr1e-1123	SUPERFAMILY	SUPERFAMILY	627	863	1.02E-13	+	.	Name=RNI-like domain superfamily;Signature=SSF52047;InterProScan=Not integrated;ID=match$745_627_863
Rpi-amr1e-1123	Gene3D	Gene3D	574	890	1.5E-12	+	.	Name=Leucine-rich repeat domain superfamily;Signature=G3DSA:3.80.10.10;InterProScan=IPR032675;ID=match$746_574_890
HR4^Fei-0	Pfam	Pfam	12	143	3.2E-38	+	.	Name=Arabidopsis broad-spectrum mildew resistance protein RPW8;Signature=PF05659;InterProScan=IPR008808;ID=match$747_12_143
HR4^Fei-0	ProSiteProfiles	ProSiteProfiles	1	146	14.071	+	.	Name=RPW8 domain profile.;Signature=PS51153;InterProScan=IPR008808;ID=match$748_1_146
RPP2A	Gene3D	Gene3D	176	331	8.6E-24	+	.	Name=P-loop containing nucleoside triphosphate hydrolase;Signature=G3DSA:3.40.50.300;InterProScan=Not integrated;ID=match$749_176_331
RPP2A	Gene3D	Gene3D	737	892	2.8E-19	+	.	Name=P-loop containing nucleoside triphosphate hydrolase;Signature=G3DSA:3.40.50.300;InterProScan=Not integrated;ID=match$749_737_892
RPP2A	SUPERFAMILY	SUPERFAMILY	748	982	5.25E-38	+	.	Name=P-loop containing nucleoside triphosphate hydrolase;Signature=SSF52540;InterProScan=IPR027417;ID=match$750_748_982
RPP2A	Gene3D	Gene3D	1066	1306	3.7E-26	+	.	Name=Leucine-rich repeat domain superfamily;Signature=G3DSA:3.80.10.10;InterProScan=IPR032675;ID=match$751_1066_1306
RPP2A	SUPERFAMILY	SUPERFAMILY	7	150	5.75E-34	+	.	Name=Toll/interleukin-1 receptor homology (TIR) domain superfamily;Signature=SSF52200;InterProScan=IPR035897;ID=match$752_7_150
RPP2A	PRINTS	PRINTS	762	777	1.7E-18	+	.	Name=Disease resistance protein signature;Signature=PR00364;InterProScan=Not integrated;ID=match$753_762_777
RPP2A	PRINTS	PRINTS	837	851	1.7E-18	+	.	Name=Disease resistance protein signature;Signature=PR00364;InterProScan=Not integrated;ID=match$753_837_851
RPP2A	PRINTS	PRINTS	923	937	1.7E-18	+	.	Name=Disease resistance protein signature;Signature=PR00364;InterProScan=Not integrated;ID=match$753_923_937
RPP2A	PRINTS	PRINTS	1279	1295	1.7E-18	+	.	Name=Disease resistance protein signature;Signature=PR00364;InterProScan=Not integrated;ID=match$753_1279_1295
RPP2A	Gene3D	Gene3D	574	736	1.9E-19	+	.	Name=Toll/interleukin-1 receptor homology (TIR) domain superfamily;Signature=G3DSA:3.40.50.10140;InterProScan=IPR035897;ID=match$754_574_736
RPP2A	SUPERFAMILY	SUPERFAMILY	1080	1300	4.42E-26	+	.	Name=Leucine-rich repeat domain superfamily;Signature=SSF52058;InterProScan=Not integrated;ID=match$755_1080_1300
RPP2A	SMART	SMART	759	1031	2.8	+	.	Name=AAA+ ATPase domain;Signature=SM00382;InterProScan=IPR003593;ID=match$756_759_1031
RPP2A	SMART	SMART	203	345	0.0029	+	.	Name=AAA+ ATPase domain;Signature=SM00382;InterProScan=IPR003593;ID=match$756_203_345
RPP2A	ProSiteProfiles	ProSiteProfiles	9	147	29.917	+	.	Name=TIR domain profile.;Signature=PS50104;InterProScan=IPR000157;ID=match$757_9_147
RPP2A	SUPERFAMILY	SUPERFAMILY	959	1062	7.34E-8	+	.	Name=Winged helix DNA-binding domain superfamily;Signature=SSF46785;InterProScan=IPR036390;ID=match$758_959_1062
RPP2A	SUPERFAMILY	SUPERFAMILY	178	414	1.8E-42	+	.	Name=P-loop containing nucleoside triphosphate hydrolase;Signature=SSF52540;InterProScan=IPR027417;ID=match$759_178_414
RPP2A	Gene3D	Gene3D	6	175	3.3E-53	+	.	Name=Toll/interleukin-1 receptor homology (TIR) domain superfamily;Signature=G3DSA:3.40.50.10140;InterProScan=IPR035897;ID=match$760_6_175
RPP2A	Pfam	Pfam	1146	1165	3.3E-10	+	.	Name=Leucine Rich Repeat;Signature=PF07725;InterProScan=IPR011713;ID=match$761_1146_1165
RPP2A	SUPERFAMILY	SUPERFAMILY	581	712	8.37E-12	+	.	Name=Toll/interleukin-1 receptor homology (TIR) domain superfamily;Signature=SSF52200;InterProScan=IPR035897;ID=match$762_581_712
RPP2A	SMART	SMART	578	712	0.0025	+	.	Name=Toll/interleukin-1 receptor homology (TIR) domain;Signature=SM00255;InterProScan=IPR000157;ID=match$763_578_712
RPP2A	SMART	SMART	10	147	7.6E-49	+	.	Name=Toll/interleukin-1 receptor homology (TIR) domain;Signature=SM00255;InterProScan=IPR000157;ID=match$763_10_147
RPP2A	Pfam	Pfam	187	412	4.7E-14	+	.	Name=NB-ARC domain;Signature=PF00931;InterProScan=IPR002182;ID=match$764_187_412
RPP2A	Pfam	Pfam	752	958	8.8E-20	+	.	Name=NB-ARC domain;Signature=PF00931;InterProScan=IPR002182;ID=match$764_752_958
RPP2A	ProSiteProfiles	ProSiteProfiles	488	585	36.313	+	.	Name=ALOG domain profile.;Signature=PS51697;InterProScan=IPR006936;ID=match$765_488_585
RPP2A	Pfam	Pfam	11	182	2.4E-43	+	.	Name=TIR domain;Signature=PF01582;InterProScan=IPR000157;ID=match$766_11_182
RPP2A	Pfam	Pfam	624	724	1.4E-13	+	.	Name=TIR domain;Signature=PF01582;InterProScan=IPR000157;ID=match$766_624_724
CSA1	SUPERFAMILY	SUPERFAMILY	15	151	6.8E-27	+	.	Name=Toll/interleukin-1 receptor homology (TIR) domain superfamily;Signature=SSF52200;InterProScan=IPR035897;ID=match$767_15_151
CSA1	Gene3D	Gene3D	12	180	1.9E-51	+	.	Name=Toll/interleukin-1 receptor homology (TIR) domain superfamily;Signature=G3DSA:3.40.50.10140;InterProScan=IPR035897;ID=match$768_12_180
CSA1	Pfam	Pfam	18	185	6.0E-37	+	.	Name=TIR domain;Signature=PF01582;InterProScan=IPR000157;ID=match$769_18_185
CSA1	PRINTS	PRINTS	228	243	3.2E-18	+	.	Name=Disease resistance protein signature;Signature=PR00364;InterProScan=Not integrated;ID=match$770_228_243
CSA1	PRINTS	PRINTS	304	318	3.2E-18	+	.	Name=Disease resistance protein signature;Signature=PR00364;InterProScan=Not integrated;ID=match$770_304_318
CSA1	PRINTS	PRINTS	403	417	3.2E-18	+	.	Name=Disease resistance protein signature;Signature=PR00364;InterProScan=Not integrated;ID=match$770_403_417
CSA1	PRINTS	PRINTS	794	810	3.2E-18	+	.	Name=Disease resistance protein signature;Signature=PR00364;InterProScan=Not integrated;ID=match$770_794_810
CSA1	ProSiteProfiles	ProSiteProfiles	15	152	20.267	+	.	Name=TIR domain profile.;Signature=PS50104;InterProScan=IPR000157;ID=match$771_15_152
CSA1	SUPERFAMILY	SUPERFAMILY	198	470	1.47E-43	+	.	Name=P-loop containing nucleoside triphosphate hydrolase;Signature=SSF52540;InterProScan=IPR027417;ID=match$772_198_470
CSA1	SUPERFAMILY	SUPERFAMILY	573	909	1.62E-40	+	.	Name=Leucine-rich repeat domain superfamily;Signature=SSF52058;InterProScan=Not integrated;ID=match$773_573_909
CSA1	Pfam	Pfam	638	657	5.3E-6	+	.	Name=Leucine Rich Repeat;Signature=PF07725;InterProScan=IPR011713;ID=match$774_638_657
CSA1	Pfam	Pfam	211	432	8.0E-18	+	.	Name=NB-ARC domain;Signature=PF00931;InterProScan=IPR002182;ID=match$775_211_432
CSA1	Gene3D	Gene3D	550	749	4.0E-20	+	.	Name=Leucine-rich repeat domain superfamily;Signature=G3DSA:3.80.10.10;InterProScan=IPR032675;ID=match$776_550_749
CSA1	Gene3D	Gene3D	750	933	3.1E-31	+	.	Name=Leucine-rich repeat domain superfamily;Signature=G3DSA:3.80.10.10;InterProScan=IPR032675;ID=match$776_750_933
CSA1	Gene3D	Gene3D	189	354	5.6E-27	+	.	Name=P-loop containing nucleoside triphosphate hydrolase;Signature=G3DSA:3.40.50.300;InterProScan=Not integrated;ID=match$777_189_354
CSA1	SMART	SMART	16	152	1.5E-44	+	.	Name=Toll/interleukin-1 receptor homology (TIR) domain;Signature=SM00255;InterProScan=IPR000157;ID=match$778_16_152
L^3	CDD	CDD	183	291	0.00541143	+	.	Name=AAA;Signature=cd00009;InterProScan=Not integrated;ID=match$779_183_291
L^3	Gene3D	Gene3D	933	1108	1.6E-9	+	.	Name=Leucine-rich repeat domain superfamily;Signature=G3DSA:3.80.10.10;InterProScan=IPR032675;ID=match$780_933_1108
L^3	SUPERFAMILY	SUPERFAMILY	166	437	7.32E-69	+	.	Name=P-loop containing nucleoside triphosphate hydrolase;Signature=SSF52540;InterProScan=IPR027417;ID=match$781_166_437
L^3	Pfam	Pfam	11	105	3.6E-13	+	.	Name=Rx N-terminal domain;Signature=PF18052;InterProScan=IPR041118;ID=match$782_11_105
L^3	Pfam	Pfam	582	638	1.4E-6	+	.	Name=Leucine rich repeat;Signature=PF13855;InterProScan=IPR001611;ID=match$783_582_638
L^3	PRINTS	PRINTS	204	219	3.7E-20	+	.	Name=Disease resistance protein signature;Signature=PR00364;InterProScan=Not integrated;ID=match$784_204_219
L^3	PRINTS	PRINTS	278	292	3.7E-20	+	.	Name=Disease resistance protein signature;Signature=PR00364;InterProScan=Not integrated;ID=match$784_278_292
L^3	PRINTS	PRINTS	374	388	3.7E-20	+	.	Name=Disease resistance protein signature;Signature=PR00364;InterProScan=Not integrated;ID=match$784_374_388
L^3	PRINTS	PRINTS	649	665	3.7E-20	+	.	Name=Disease resistance protein signature;Signature=PR00364;InterProScan=Not integrated;ID=match$784_649_665
L^3	Gene3D	Gene3D	559	711	1.3E-19	+	.	Name=Leucine-rich repeat domain superfamily;Signature=G3DSA:3.80.10.10;InterProScan=IPR032675;ID=match$785_559_711
L^3	Gene3D	Gene3D	712	886	7.6E-20	+	.	Name=Leucine-rich repeat domain superfamily;Signature=G3DSA:3.80.10.10;InterProScan=IPR032675;ID=match$785_712_886
L^3	SUPERFAMILY	SUPERFAMILY	496	968	1.36E-41	+	.	Name=Leucine-rich repeat domain superfamily;Signature=SSF52058;InterProScan=Not integrated;ID=match$786_496_968
L^3	Pfam	Pfam	185	402	3.6E-52	+	.	Name=NB-ARC domain;Signature=PF00931;InterProScan=IPR002182;ID=match$787_185_402
L^3	Gene3D	Gene3D	1111	1328	1.2E-10	+	.	Name=Leucine-rich repeat domain superfamily;Signature=G3DSA:3.80.10.10;InterProScan=IPR032675;ID=match$788_1111_1328
L^3	SUPERFAMILY	SUPERFAMILY	990	1309	1.41E-24	+	.	Name=Leucine-rich repeat domain superfamily;Signature=SSF52058;InterProScan=Not integrated;ID=match$789_990_1309
L^3	Gene3D	Gene3D	161	333	3.9E-40	+	.	Name=P-loop containing nucleoside triphosphate hydrolase;Signature=G3DSA:3.40.50.300;InterProScan=Not integrated;ID=match$790_161_333
Pi2	CDD	CDD	26	124	8.87601E-30	+	.	Name=RX-CC_like;Signature=cd14798;InterProScan=IPR038005;ID=match$791_26_124
Pi2	SUPERFAMILY	SUPERFAMILY	500	933	5.1E-35	+	.	Name=Leucine-rich repeat domain superfamily;Signature=SSF52058;InterProScan=Not integrated;ID=match$792_500_933
Pi2	PRINTS	PRINTS	188	203	1.3E-15	+	.	Name=Disease resistance protein signature;Signature=PR00364;InterProScan=Not integrated;ID=match$793_188_203
Pi2	PRINTS	PRINTS	273	287	1.3E-15	+	.	Name=Disease resistance protein signature;Signature=PR00364;InterProScan=Not integrated;ID=match$793_273_287
Pi2	PRINTS	PRINTS	372	386	1.3E-15	+	.	Name=Disease resistance protein signature;Signature=PR00364;InterProScan=Not integrated;ID=match$793_372_386
Pi2	PRINTS	PRINTS	574	590	1.3E-15	+	.	Name=Disease resistance protein signature;Signature=PR00364;InterProScan=Not integrated;ID=match$793_574_590
Pi2	Pfam	Pfam	182	423	2.4E-43	+	.	Name=NB-ARC domain;Signature=PF00931;InterProScan=IPR002182;ID=match$794_182_423
Pi2	Gene3D	Gene3D	142	331	1.1E-33	+	.	Name=P-loop containing nucleoside triphosphate hydrolase;Signature=G3DSA:3.40.50.300;InterProScan=Not integrated;ID=match$795_142_331
Pi2	Pfam	Pfam	12	94	8.5E-23	+	.	Name=Rx N-terminal domain;Signature=PF18052;InterProScan=IPR041118;ID=match$796_12_94
Pi2	Gene3D	Gene3D	540	685	7.5E-14	+	.	Name=Leucine-rich repeat domain superfamily;Signature=G3DSA:3.80.10.10;InterProScan=IPR032675;ID=match$797_540_685
Pi2	Gene3D	Gene3D	694	949	2.1E-22	+	.	Name=Leucine-rich repeat domain superfamily;Signature=G3DSA:3.80.10.10;InterProScan=IPR032675;ID=match$797_694_949
Pi2	SUPERFAMILY	SUPERFAMILY	145	436	4.73E-58	+	.	Name=P-loop containing nucleoside triphosphate hydrolase;Signature=SSF52540;InterProScan=IPR027417;ID=match$798_145_436
Prv^1	SMART	SMART	13	174	5.4E-4	+	.	Name=Toll/interleukin-1 receptor homology (TIR) domain;Signature=SM00255;InterProScan=IPR000157;ID=match$799_13_174
Prv^1	Pfam	Pfam	650	668	3.0E-4	+	.	Name=Leucine Rich Repeat;Signature=PF07725;InterProScan=IPR011713;ID=match$800_650_668
Prv^1	SUPERFAMILY	SUPERFAMILY	245	492	8.21E-47	+	.	Name=P-loop containing nucleoside triphosphate hydrolase;Signature=SSF52540;InterProScan=IPR027417;ID=match$801_245_492
Prv^1	ProSiteProfiles	ProSiteProfiles	12	174	17.225	+	.	Name=TIR domain profile.;Signature=PS50104;InterProScan=IPR000157;ID=match$802_12_174
Prv^1	Pfam	Pfam	76	167	1.5E-13	+	.	Name=TIR domain;Signature=PF01582;InterProScan=IPR000157;ID=match$803_76_167
Prv^1	SUPERFAMILY	SUPERFAMILY	917	1140	3.27E-46	+	.	Name=P-loop containing nucleoside triphosphate hydrolase;Signature=SSF52540;InterProScan=IPR027417;ID=match$804_917_1140
Prv^1	PRINTS	PRINTS	258	273	1.0E-16	+	.	Name=Disease resistance protein signature;Signature=PR00364;InterProScan=Not integrated;ID=match$805_258_273
Prv^1	PRINTS	PRINTS	336	350	1.0E-16	+	.	Name=Disease resistance protein signature;Signature=PR00364;InterProScan=Not integrated;ID=match$805_336_350
Prv^1	PRINTS	PRINTS	432	446	1.0E-16	+	.	Name=Disease resistance protein signature;Signature=PR00364;InterProScan=Not integrated;ID=match$805_432_446
Prv^1	PRINTS	PRINTS	747	763	1.0E-16	+	.	Name=Disease resistance protein signature;Signature=PR00364;InterProScan=Not integrated;ID=match$805_747_763
Prv^1	Pfam	Pfam	253	477	9.9E-21	+	.	Name=NB-ARC domain;Signature=PF00931;InterProScan=IPR002182;ID=match$806_253_477
Prv^1	Pfam	Pfam	925	1157	7.0E-27	+	.	Name=NB-ARC domain;Signature=PF00931;InterProScan=IPR002182;ID=match$806_925_1157
Prv^1	Gene3D	Gene3D	812	895	3.3E-10	+	.	Name=Leucine-rich repeat domain superfamily;Signature=G3DSA:3.80.10.10;InterProScan=IPR032675;ID=match$807_812_895
Prv^1	Gene3D	Gene3D	7	225	1.1E-29	+	.	Name=Toll/interleukin-1 receptor homology (TIR) domain superfamily;Signature=G3DSA:3.40.50.10140;InterProScan=IPR035897;ID=match$808_7_225
Prv^1	SUPERFAMILY	SUPERFAMILY	5	140	6.54E-18	+	.	Name=Toll/interleukin-1 receptor homology (TIR) domain superfamily;Signature=SSF52200;InterProScan=IPR035897;ID=match$809_5_140
Prv^1	SMART	SMART	255	396	0.004	+	.	Name=AAA+ ATPase domain;Signature=SM00382;InterProScan=IPR003593;ID=match$810_255_396
Prv^1	SMART	SMART	942	1078	4.8	+	.	Name=AAA+ ATPase domain;Signature=SM00382;InterProScan=IPR003593;ID=match$810_942_1078
Prv^1	Gene3D	Gene3D	230	389	1.3E-25	+	.	Name=P-loop containing nucleoside triphosphate hydrolase;Signature=G3DSA:3.40.50.300;InterProScan=Not integrated;ID=match$811_230_389
Prv^1	Gene3D	Gene3D	584	811	2.2E-26	+	.	Name=Leucine-rich repeat domain superfamily;Signature=G3DSA:3.80.10.10;InterProScan=IPR032675;ID=match$812_584_811
Prv^1	Gene3D	Gene3D	904	1073	1.2E-28	+	.	Name=P-loop containing nucleoside triphosphate hydrolase;Signature=G3DSA:3.40.50.300;InterProScan=Not integrated;ID=match$813_904_1073
Prv^1	SUPERFAMILY	SUPERFAMILY	591	886	6.12E-37	+	.	Name=Leucine-rich repeat domain superfamily;Signature=SSF52058;InterProScan=Not integrated;ID=match$814_591_886
Prv^1	SUPERFAMILY	SUPERFAMILY	472	569	3.81E-9	+	.	Name=Winged helix DNA-binding domain superfamily;Signature=SSF46785;InterProScan=IPR036390;ID=match$815_472_569
Rpi-hjt1.2	Gene3D	Gene3D	508	663	3.8E-11	+	.	Name=Leucine-rich repeat domain superfamily;Signature=G3DSA:3.80.10.10;InterProScan=IPR032675;ID=match$816_508_663
Rpi-hjt1.2	Gene3D	Gene3D	323	410	4.7E-6	+	.	Name=Helical domain of apoptotic protease-activating factors;Signature=G3DSA:1.10.8.430;InterProScan=Not integrated;ID=match$817_323_410
Rpi-hjt1.2	CDD	CDD	2	122	2.38142E-28	+	.	Name=RX-CC_like;Signature=cd14798;InterProScan=IPR038005;ID=match$818_2_122
Rpi-hjt1.2	Gene3D	Gene3D	141	315	1.9E-38	+	.	Name=P-loop containing nucleoside triphosphate hydrolase;Signature=G3DSA:3.40.50.300;InterProScan=Not integrated;ID=match$819_141_315
Rpi-hjt1.2	PRINTS	PRINTS	184	199	1.6E-17	+	.	Name=Disease resistance protein signature;Signature=PR00364;InterProScan=Not integrated;ID=match$820_184_199
Rpi-hjt1.2	PRINTS	PRINTS	263	277	1.6E-17	+	.	Name=Disease resistance protein signature;Signature=PR00364;InterProScan=Not integrated;ID=match$820_263_277
Rpi-hjt1.2	PRINTS	PRINTS	357	371	1.6E-17	+	.	Name=Disease resistance protein signature;Signature=PR00364;InterProScan=Not integrated;ID=match$820_357_371
Rpi-hjt1.2	PRINTS	PRINTS	605	621	1.6E-17	+	.	Name=Disease resistance protein signature;Signature=PR00364;InterProScan=Not integrated;ID=match$820_605_621
Rpi-hjt1.2	Pfam	Pfam	5	88	1.4E-18	+	.	Name=Rx N-terminal domain;Signature=PF18052;InterProScan=IPR041118;ID=match$821_5_88
Rpi-hjt1.2	SUPERFAMILY	SUPERFAMILY	474	836	5.67E-28	+	.	Name=Leucine-rich repeat domain superfamily;Signature=SSF52058;InterProScan=Not integrated;ID=match$822_474_836
Rpi-hjt1.2	Pfam	Pfam	168	408	3.1E-60	+	.	Name=NB-ARC domain;Signature=PF00931;InterProScan=IPR002182;ID=match$823_168_408
Rpi-hjt1.2	Gene3D	Gene3D	672	844	2.3E-18	+	.	Name=Leucine-rich repeat domain superfamily;Signature=G3DSA:3.80.10.10;InterProScan=IPR032675;ID=match$824_672_844
Rpi-hjt1.2	SUPERFAMILY	SUPERFAMILY	157	421	7.86E-65	+	.	Name=P-loop containing nucleoside triphosphate hydrolase;Signature=SSF52540;InterProScan=IPR027417;ID=match$825_157_421
FB_MR5	SUPERFAMILY	SUPERFAMILY	160	428	1.48E-62	+	.	Name=P-loop containing nucleoside triphosphate hydrolase;Signature=SSF52540;InterProScan=IPR027417;ID=match$826_160_428
FB_MR5	CDD	CDD	9	136	4.58114E-14	+	.	Name=RX-CC_like;Signature=cd14798;InterProScan=IPR038005;ID=match$827_9_136
FB_MR5	Pfam	Pfam	173	394	2.5E-47	+	.	Name=NB-ARC domain;Signature=PF00931;InterProScan=IPR002182;ID=match$828_173_394
FB_MR5	Gene3D	Gene3D	153	325	4.9E-36	+	.	Name=P-loop containing nucleoside triphosphate hydrolase;Signature=G3DSA:3.40.50.300;InterProScan=Not integrated;ID=match$829_153_325
FB_MR5	SUPERFAMILY	SUPERFAMILY	490	920	5.1E-40	+	.	Name=Leucine-rich repeat domain superfamily;Signature=SSF52058;InterProScan=Not integrated;ID=match$830_490_920
FB_MR5	SUPERFAMILY	SUPERFAMILY	934	1190	1.88E-11	+	.	Name=RNI-like domain superfamily;Signature=SSF52047;InterProScan=Not integrated;ID=match$831_934_1190
FB_MR5	SUPERFAMILY	SUPERFAMILY	1091	1376	6.57E-25	+	.	Name=Leucine-rich repeat domain superfamily;Signature=SSF52058;InterProScan=Not integrated;ID=match$832_1091_1376
FB_MR5	PRINTS	PRINTS	195	210	4.6E-20	+	.	Name=Disease resistance protein signature;Signature=PR00364;InterProScan=Not integrated;ID=match$833_195_210
FB_MR5	PRINTS	PRINTS	268	282	4.6E-20	+	.	Name=Disease resistance protein signature;Signature=PR00364;InterProScan=Not integrated;ID=match$833_268_282
FB_MR5	PRINTS	PRINTS	367	381	4.6E-20	+	.	Name=Disease resistance protein signature;Signature=PR00364;InterProScan=Not integrated;ID=match$833_367_381
FB_MR5	PRINTS	PRINTS	623	639	4.6E-20	+	.	Name=Disease resistance protein signature;Signature=PR00364;InterProScan=Not integrated;ID=match$833_623_639
FB_MR5	Gene3D	Gene3D	533	686	2.3E-23	+	.	Name=Leucine-rich repeat domain superfamily;Signature=G3DSA:3.80.10.10;InterProScan=IPR032675;ID=match$834_533_686
FB_MR5	Gene3D	Gene3D	902	1114	4.0E-17	+	.	Name=Leucine-rich repeat domain superfamily;Signature=G3DSA:3.80.10.10;InterProScan=IPR032675;ID=match$834_902_1114
FB_MR5	Gene3D	Gene3D	1199	1366	2.6E-19	+	.	Name=Leucine-rich repeat domain superfamily;Signature=G3DSA:3.80.10.10;InterProScan=IPR032675;ID=match$834_1199_1366
FB_MR5	Gene3D	Gene3D	692	901	1.3E-15	+	.	Name=Leucine-rich repeat domain superfamily;Signature=G3DSA:3.80.10.10;InterProScan=IPR032675;ID=match$834_692_901
FB_MR5	Pfam	Pfam	7	101	1.4E-22	+	.	Name=Rx N-terminal domain;Signature=PF18052;InterProScan=IPR041118;ID=match$835_7_101
alpha-WOLF10	Gene3D	Gene3D	155	324	1.4E-35	+	.	Name=P-loop containing nucleoside triphosphate hydrolase;Signature=G3DSA:3.40.50.300;InterProScan=Not integrated;ID=match$836_155_324
alpha-WOLF10	PRINTS	PRINTS	190	205	4.1E-15	+	.	Name=Disease resistance protein signature;Signature=PR00364;InterProScan=Not integrated;ID=match$837_190_205
alpha-WOLF10	PRINTS	PRINTS	269	283	4.1E-15	+	.	Name=Disease resistance protein signature;Signature=PR00364;InterProScan=Not integrated;ID=match$837_269_283
alpha-WOLF10	PRINTS	PRINTS	367	381	4.1E-15	+	.	Name=Disease resistance protein signature;Signature=PR00364;InterProScan=Not integrated;ID=match$837_367_381
alpha-WOLF10	PRINTS	PRINTS	635	651	4.1E-15	+	.	Name=Disease resistance protein signature;Signature=PR00364;InterProScan=Not integrated;ID=match$837_635_651
alpha-WOLF10	Pfam	Pfam	169	415	1.7E-42	+	.	Name=NB-ARC domain;Signature=PF00931;InterProScan=IPR002182;ID=match$838_169_415
alpha-WOLF10	SUPERFAMILY	SUPERFAMILY	480	907	9.86E-36	+	.	Name=Leucine-rich repeat domain superfamily;Signature=SSF52058;InterProScan=Not integrated;ID=match$839_480_907
alpha-WOLF10	SUPERFAMILY	SUPERFAMILY	153	429	2.77E-57	+	.	Name=P-loop containing nucleoside triphosphate hydrolase;Signature=SSF52540;InterProScan=IPR027417;ID=match$840_153_429
alpha-WOLF10	Pfam	Pfam	11	97	5.0E-10	+	.	Name=Rx N-terminal domain;Signature=PF18052;InterProScan=IPR041118;ID=match$841_11_97
alpha-WOLF10	Gene3D	Gene3D	719	909	1.6E-11	+	.	Name=Leucine-rich repeat domain superfamily;Signature=G3DSA:3.80.10.10;InterProScan=IPR032675;ID=match$842_719_909
alpha-WOLF10	Gene3D	Gene3D	515	670	3.5E-23	+	.	Name=Leucine-rich repeat domain superfamily;Signature=G3DSA:3.80.10.10;InterProScan=IPR032675;ID=match$842_515_670
alpha-WOLF10	Gene3D	Gene3D	937	1137	3.4E-22	+	.	Name=Leucine-rich repeat domain superfamily;Signature=G3DSA:3.80.10.10;InterProScan=IPR032675;ID=match$842_937_1137
alpha-WOLF10	SUPERFAMILY	SUPERFAMILY	955	1129	1.6E-16	+	.	Name=Leucine-rich repeat domain superfamily;Signature=SSF52058;InterProScan=Not integrated;ID=match$843_955_1129
NRC4b	CDD	CDD	157	297	8.63708E-5	+	.	Name=AAA;Signature=cd00009;InterProScan=Not integrated;ID=match$844_157_297
NRC4b	Pfam	Pfam	5	92	9.5E-13	+	.	Name=Rx N-terminal domain;Signature=PF18052;InterProScan=IPR041118;ID=match$845_5_92
NRC4b	Gene3D	Gene3D	141	308	2.0E-30	+	.	Name=P-loop containing nucleoside triphosphate hydrolase;Signature=G3DSA:3.40.50.300;InterProScan=Not integrated;ID=match$846_141_308
NRC4b	Gene3D	Gene3D	497	867	1.9E-23	+	.	Name=Leucine-rich repeat domain superfamily;Signature=G3DSA:3.80.10.10;InterProScan=IPR032675;ID=match$847_497_867
NRC4b	PRINTS	PRINTS	180	195	1.2E-14	+	.	Name=Disease resistance protein signature;Signature=PR00364;InterProScan=Not integrated;ID=match$848_180_195
NRC4b	PRINTS	PRINTS	256	270	1.2E-14	+	.	Name=Disease resistance protein signature;Signature=PR00364;InterProScan=Not integrated;ID=match$848_256_270
NRC4b	PRINTS	PRINTS	348	362	1.2E-14	+	.	Name=Disease resistance protein signature;Signature=PR00364;InterProScan=Not integrated;ID=match$848_348_362
NRC4b	PRINTS	PRINTS	759	775	1.2E-14	+	.	Name=Disease resistance protein signature;Signature=PR00364;InterProScan=Not integrated;ID=match$848_759_775
NRC4b	SUPERFAMILY	SUPERFAMILY	476	844	7.25E-25	+	.	Name=Leucine-rich repeat domain superfamily;Signature=SSF52058;InterProScan=Not integrated;ID=match$849_476_844
NRC4b	CDD	CDD	2	124	1.04526E-19	+	.	Name=RX-CC_like;Signature=cd14798;InterProScan=IPR038005;ID=match$850_2_124
NRC4b	Pfam	Pfam	162	388	8.5E-49	+	.	Name=NB-ARC domain;Signature=PF00931;InterProScan=IPR002182;ID=match$851_162_388
NRC4b	SUPERFAMILY	SUPERFAMILY	148	410	1.44E-52	+	.	Name=P-loop containing nucleoside triphosphate hydrolase;Signature=SSF52540;InterProScan=IPR027417;ID=match$852_148_410
PH0952	Pfam	Pfam	6	63	1.2E-7	+	.	Name=Helix-turn-helix domain;Signature=PF12840;InterProScan=Not integrated;ID=match$853_6_63
PH0952	SUPERFAMILY	SUPERFAMILY	2	82	2.97E-15	+	.	Name=Winged helix DNA-binding domain superfamily;Signature=SSF46785;InterProScan=IPR036390;ID=match$854_2_82
PH0952	ProSiteProfiles	ProSiteProfiles	500	533	6.638	+	.	Name=TPR repeat profile.;Signature=PS50005;InterProScan=IPR019734;ID=match$855_500_533
PH0952	ProSiteProfiles	ProSiteProfiles	580	613	9.883	+	.	Name=TPR repeat profile.;Signature=PS50005;InterProScan=IPR019734;ID=match$856_580_613
PH0952	ProSiteProfiles	ProSiteProfiles	580	613	10.743	+	.	Name=TPR repeat region circular profile.;Signature=PS50293;InterProScan=IPR013026;ID=match$857_580_613
PH0952	SMART	SMART	464	497	110.0	+	.	Name=Tetratricopeptide repeat;Signature=SM00028;InterProScan=IPR019734;ID=match$858_464_497
PH0952	SMART	SMART	580	613	0.008	+	.	Name=Tetratricopeptide repeat;Signature=SM00028;InterProScan=IPR019734;ID=match$858_580_613
PH0952	SMART	SMART	500	533	21.0	+	.	Name=Tetratricopeptide repeat;Signature=SM00028;InterProScan=IPR019734;ID=match$858_500_533
PH0952	SMART	SMART	620	653	300.0	+	.	Name=Tetratricopeptide repeat;Signature=SM00028;InterProScan=IPR019734;ID=match$858_620_653
PH0952	Gene3D	Gene3D	548	717	3.8E-20	+	.	Name=Tetratricopeptide-like helical domain superfamily;Signature=G3DSA:1.25.40.10;InterProScan=IPR011990;ID=match$859_548_717
PH0952	SUPERFAMILY	SUPERFAMILY	98	304	1.7E-23	+	.	Name=P-loop containing nucleoside triphosphate hydrolase;Signature=SSF52540;InterProScan=IPR027417;ID=match$860_98_304
PH0952	SUPERFAMILY	SUPERFAMILY	500	699	2.69E-19	+	.	Name=Tetratricopeptide-like helical domain superfamily;Signature=SSF48452;InterProScan=IPR011990;ID=match$861_500_699
PH0952	Pfam	Pfam	501	525	0.047	+	.	Name=Tetratricopeptide repeat;Signature=PF13181;InterProScan=IPR019734;ID=match$862_501_525
PH0952	Pfam	Pfam	583	612	5.1E-5	+	.	Name=Tetratricopeptide repeat;Signature=PF13181;InterProScan=IPR019734;ID=match$862_583_612
PH0952	ProSiteProfiles	ProSiteProfiles	1	94	9.616	+	.	Name=ArsR-type HTH domain profile.;Signature=PS50987;InterProScan=IPR001845;ID=match$863_1_94
PH0952	Pfam	Pfam	128	300	1.3E-5	+	.	Name=NB-ARC domain;Signature=PF00931;InterProScan=IPR002182;ID=match$864_128_300
PH0952	ProSiteProfiles	ProSiteProfiles	464	533	8.216	+	.	Name=TPR repeat region circular profile.;Signature=PS50293;InterProScan=IPR013026;ID=match$865_464_533
PH0952	CDD	CDD	114	243	0.00122249	+	.	Name=AAA;Signature=cd00009;InterProScan=Not integrated;ID=match$866_114_243
PH0952	SMART	SMART	6	88	2.6E-17	+	.	Name=HTH ArsR-type DNA-binding domain;Signature=SM00418;InterProScan=IPR001845;ID=match$867_6_88
PH0952	CDD	CDD	8	78	1.8842E-11	+	.	Name=HTH_ARSR;Signature=cd00090;InterProScan=IPR011991;ID=match$868_8_78
PH0952	Gene3D	Gene3D	98	251	1.2E-10	+	.	Name=P-loop containing nucleoside triphosphate hydrolase;Signature=G3DSA:3.40.50.300;InterProScan=Not integrated;ID=match$869_98_251
PH0952	Gene3D	Gene3D	465	545	1.8E-6	+	.	Name=Tetratricopeptide-like helical domain superfamily;Signature=G3DSA:1.25.40.10;InterProScan=IPR011990;ID=match$870_465_545
PH0952	Gene3D	Gene3D	3	97	1.3E-13	+	.	Name=Winged helix-like DNA-binding domain superfamily;Signature=G3DSA:1.10.10.10;InterProScan=IPR036388;ID=match$871_3_97
sr22-PI573523	Pfam	Pfam	12	96	2.3E-20	+	.	Name=Rx N-terminal domain;Signature=PF18052;InterProScan=IPR041118;ID=match$872_12_96
sr22-PI573523	Gene3D	Gene3D	162	326	2.9E-31	+	.	Name=P-loop containing nucleoside triphosphate hydrolase;Signature=G3DSA:3.40.50.300;InterProScan=Not integrated;ID=match$873_162_326
sr22-PI573523	SUPERFAMILY	SUPERFAMILY	163	434	3.09E-60	+	.	Name=P-loop containing nucleoside triphosphate hydrolase;Signature=SSF52540;InterProScan=IPR027417;ID=match$874_163_434
sr22-PI573523	CDD	CDD	11	139	1.14554E-22	+	.	Name=RX-CC_like;Signature=cd14798;InterProScan=IPR038005;ID=match$875_11_139
sr22-PI573523	Gene3D	Gene3D	345	415	2.6E-7	+	.	Name=Helical domain of apoptotic protease-activating factors;Signature=G3DSA:1.10.8.430;InterProScan=Not integrated;ID=match$876_345_415
sr22-PI573523	PRINTS	PRINTS	197	212	6.1E-16	+	.	Name=Disease resistance protein signature;Signature=PR00364;InterProScan=Not integrated;ID=match$877_197_212
sr22-PI573523	PRINTS	PRINTS	271	285	6.1E-16	+	.	Name=Disease resistance protein signature;Signature=PR00364;InterProScan=Not integrated;ID=match$877_271_285
sr22-PI573523	PRINTS	PRINTS	368	382	6.1E-16	+	.	Name=Disease resistance protein signature;Signature=PR00364;InterProScan=Not integrated;ID=match$877_368_382
sr22-PI573523	PRINTS	PRINTS	568	584	6.1E-16	+	.	Name=Disease resistance protein signature;Signature=PR00364;InterProScan=Not integrated;ID=match$877_568_584
sr22-PI573523	Pfam	Pfam	179	420	2.2E-47	+	.	Name=NB-ARC domain;Signature=PF00931;InterProScan=IPR002182;ID=match$878_179_420
sr22-PI573523	SUPERFAMILY	SUPERFAMILY	498	853	4.42E-32	+	.	Name=Leucine-rich repeat domain superfamily;Signature=SSF52058;InterProScan=Not integrated;ID=match$879_498_853
sr22-PI573523	Gene3D	Gene3D	527	896	3.3E-34	+	.	Name=Leucine-rich repeat domain superfamily;Signature=G3DSA:3.80.10.10;InterProScan=IPR032675;ID=match$880_527_896
Lr22a_sus	Pfam	Pfam	29	104	4.7E-14	+	.	Name=Rx N-terminal domain;Signature=PF18052;InterProScan=IPR041118;ID=match$881_29_104
Lr22a_sus	CDD	CDD	2	132	1.6537E-14	+	.	Name=RX-CC_like;Signature=cd14798;InterProScan=IPR038005;ID=match$882_2_132
Lr22a_sus	Gene3D	Gene3D	169	333	9.1E-36	+	.	Name=P-loop containing nucleoside triphosphate hydrolase;Signature=G3DSA:3.40.50.300;InterProScan=Not integrated;ID=match$883_169_333
Lr22a_sus	PRINTS	PRINTS	203	218	2.4E-19	+	.	Name=Disease resistance protein signature;Signature=PR00364;InterProScan=Not integrated;ID=match$884_203_218
Lr22a_sus	PRINTS	PRINTS	279	293	2.4E-19	+	.	Name=Disease resistance protein signature;Signature=PR00364;InterProScan=Not integrated;ID=match$884_279_293
Lr22a_sus	PRINTS	PRINTS	375	389	2.4E-19	+	.	Name=Disease resistance protein signature;Signature=PR00364;InterProScan=Not integrated;ID=match$884_375_389
Lr22a_sus	PRINTS	PRINTS	702	718	2.4E-19	+	.	Name=Disease resistance protein signature;Signature=PR00364;InterProScan=Not integrated;ID=match$884_702_718
Lr22a_sus	Pfam	Pfam	189	428	3.4E-56	+	.	Name=NB-ARC domain;Signature=PF00931;InterProScan=IPR002182;ID=match$885_189_428
Lr22a_sus	SUPERFAMILY	SUPERFAMILY	170	441	4.34E-65	+	.	Name=P-loop containing nucleoside triphosphate hydrolase;Signature=SSF52540;InterProScan=IPR027417;ID=match$886_170_441
Lr22a_sus	SUPERFAMILY	SUPERFAMILY	505	887	3.91E-32	+	.	Name=Leucine-rich repeat domain superfamily;Signature=SSF52058;InterProScan=Not integrated;ID=match$887_505_887
Lr22a_sus	Gene3D	Gene3D	504	905	4.5E-30	+	.	Name=Leucine-rich repeat domain superfamily;Signature=G3DSA:3.80.10.10;InterProScan=IPR032675;ID=match$888_504_905
Rpi-vnt1.3	Pfam	Pfam	57	139	4.7E-14	+	.	Name=Rx N-terminal domain;Signature=PF18052;InterProScan=IPR041118;ID=match$889_57_139
Rpi-vnt1.3	SUPERFAMILY	SUPERFAMILY	189	458	3.21E-58	+	.	Name=P-loop containing nucleoside triphosphate hydrolase;Signature=SSF52540;InterProScan=IPR027417;ID=match$890_189_458
Rpi-vnt1.3	Pfam	Pfam	208	440	7.0E-46	+	.	Name=NB-ARC domain;Signature=PF00931;InterProScan=IPR002182;ID=match$891_208_440
Rpi-vnt1.3	Gene3D	Gene3D	366	455	3.6E-5	+	.	Name=Helical domain of apoptotic protease-activating factors;Signature=G3DSA:1.10.8.430;InterProScan=Not integrated;ID=match$892_366_455
Rpi-vnt1.3	SUPERFAMILY	SUPERFAMILY	524	889	1.0E-20	+	.	Name=Leucine-rich repeat domain superfamily;Signature=SSF52058;InterProScan=Not integrated;ID=match$893_524_889
Rpi-vnt1.3	SMART	SMART	224	358	0.0061	+	.	Name=AAA+ ATPase domain;Signature=SM00382;InterProScan=IPR003593;ID=match$894_224_358
Rpi-vnt1.3	CDD	CDD	65	168	5.68474E-17	+	.	Name=RX-CC_like;Signature=cd14798;InterProScan=IPR038005;ID=match$895_65_168
Rpi-vnt1.3	Gene3D	Gene3D	554	904	4.3E-19	+	.	Name=Leucine-rich repeat domain superfamily;Signature=G3DSA:3.80.10.10;InterProScan=IPR032675;ID=match$896_554_904
Rpi-vnt1.3	Gene3D	Gene3D	192	349	1.3E-32	+	.	Name=P-loop containing nucleoside triphosphate hydrolase;Signature=G3DSA:3.40.50.300;InterProScan=Not integrated;ID=match$897_192_349
Rpi-vnt1.3	PRINTS	PRINTS	227	242	1.6E-16	+	.	Name=Disease resistance protein signature;Signature=PR00364;InterProScan=Not integrated;ID=match$898_227_242
Rpi-vnt1.3	PRINTS	PRINTS	296	310	1.6E-16	+	.	Name=Disease resistance protein signature;Signature=PR00364;InterProScan=Not integrated;ID=match$898_296_310
Rpi-vnt1.3	PRINTS	PRINTS	397	411	1.6E-16	+	.	Name=Disease resistance protein signature;Signature=PR00364;InterProScan=Not integrated;ID=match$898_397_411
Rpi-vnt1.3	PRINTS	PRINTS	653	669	1.6E-16	+	.	Name=Disease resistance protein signature;Signature=PR00364;InterProScan=Not integrated;ID=match$898_653_669
TuNI	SUPERFAMILY	SUPERFAMILY	499	907	1.31E-33	+	.	Name=Leucine-rich repeat domain superfamily;Signature=SSF52058;InterProScan=Not integrated;ID=match$899_499_907
TuNI	Pfam	Pfam	6	86	1.0E-17	+	.	Name=Rx N-terminal domain;Signature=PF18052;InterProScan=IPR041118;ID=match$900_6_86
TuNI	Gene3D	Gene3D	525	874	1.1E-28	+	.	Name=Leucine-rich repeat domain superfamily;Signature=G3DSA:3.80.10.10;InterProScan=IPR032675;ID=match$901_525_874
TuNI	PRINTS	PRINTS	185	200	4.4E-19	+	.	Name=Disease resistance protein signature;Signature=PR00364;InterProScan=Not integrated;ID=match$902_185_200
TuNI	PRINTS	PRINTS	262	276	4.4E-19	+	.	Name=Disease resistance protein signature;Signature=PR00364;InterProScan=Not integrated;ID=match$902_262_276
TuNI	PRINTS	PRINTS	360	374	4.4E-19	+	.	Name=Disease resistance protein signature;Signature=PR00364;InterProScan=Not integrated;ID=match$902_360_374
TuNI	PRINTS	PRINTS	990	1006	4.4E-19	+	.	Name=Disease resistance protein signature;Signature=PR00364;InterProScan=Not integrated;ID=match$902_990_1006
TuNI	SUPERFAMILY	SUPERFAMILY	145	431	8.47E-66	+	.	Name=P-loop containing nucleoside triphosphate hydrolase;Signature=SSF52540;InterProScan=IPR027417;ID=match$903_145_431
TuNI	Gene3D	Gene3D	147	315	1.5E-38	+	.	Name=P-loop containing nucleoside triphosphate hydrolase;Signature=G3DSA:3.40.50.300;InterProScan=Not integrated;ID=match$904_147_315
TuNI	Gene3D	Gene3D	971	1034	3.5E-7	+	.	Name=Leucine-rich repeat domain superfamily;Signature=G3DSA:3.80.10.10;InterProScan=IPR032675;ID=match$905_971_1034
TuNI	Gene3D	Gene3D	875	970	4.4E-13	+	.	Name=Leucine-rich repeat domain superfamily;Signature=G3DSA:3.80.10.10;InterProScan=IPR032675;ID=match$905_875_970
TuNI	Pfam	Pfam	168	418	5.1E-67	+	.	Name=NB-ARC domain;Signature=PF00931;InterProScan=IPR002182;ID=match$906_168_418
TuNI	SUPERFAMILY	SUPERFAMILY	875	1026	2.98E-15	+	.	Name=RNI-like domain superfamily;Signature=SSF52047;InterProScan=Not integrated;ID=match$907_875_1026
TuNI	CDD	CDD	6	124	3.04477E-23	+	.	Name=RX-CC_like;Signature=cd14798;InterProScan=IPR038005;ID=match$908_6_124
Mal-R	Pfam	Pfam	16	100	5.5E-16	+	.	Name=Rx N-terminal domain;Signature=PF18052;InterProScan=IPR041118;ID=match$909_16_100
Mal-R	Gene3D	Gene3D	1090	1203	2.3E-13	+	.	Name=Leucine-rich repeat domain superfamily;Signature=G3DSA:3.80.10.10;InterProScan=IPR032675;ID=match$910_1090_1203
Mal-R	Gene3D	Gene3D	871	980	4.0E-8	+	.	Name=Leucine-rich repeat domain superfamily;Signature=G3DSA:3.80.10.10;InterProScan=IPR032675;ID=match$910_871_980
Mal-R	SUPERFAMILY	SUPERFAMILY	869	1204	1.9E-23	+	.	Name=Leucine-rich repeat domain superfamily;Signature=SSF52058;InterProScan=Not integrated;ID=match$911_869_1204
Mal-R	Gene3D	Gene3D	990	1069	1.3E-6	+	.	Name=Leucine-rich repeat domain superfamily;Signature=G3DSA:3.80.10.10;InterProScan=IPR032675;ID=match$912_990_1069
Mal-R	SUPERFAMILY	SUPERFAMILY	153	422	4.53E-59	+	.	Name=P-loop containing nucleoside triphosphate hydrolase;Signature=SSF52540;InterProScan=IPR027417;ID=match$913_153_422
Mal-R	PRINTS	PRINTS	187	202	4.6E-14	+	.	Name=Disease resistance protein signature;Signature=PR00364;InterProScan=Not integrated;ID=match$914_187_202
Mal-R	PRINTS	PRINTS	261	275	4.6E-14	+	.	Name=Disease resistance protein signature;Signature=PR00364;InterProScan=Not integrated;ID=match$914_261_275
Mal-R	PRINTS	PRINTS	359	373	4.6E-14	+	.	Name=Disease resistance protein signature;Signature=PR00364;InterProScan=Not integrated;ID=match$914_359_373
Mal-R	PRINTS	PRINTS	993	1009	4.6E-14	+	.	Name=Disease resistance protein signature;Signature=PR00364;InterProScan=Not integrated;ID=match$914_993_1009
Mal-R	Pfam	Pfam	168	410	2.3E-43	+	.	Name=NB-ARC domain;Signature=PF00931;InterProScan=IPR002182;ID=match$915_168_410
Mal-R	SUPERFAMILY	SUPERFAMILY	480	908	1.04E-39	+	.	Name=Leucine-rich repeat domain superfamily;Signature=SSF52058;InterProScan=Not integrated;ID=match$916_480_908
Mal-R	CDD	CDD	9	130	3.60033E-9	+	.	Name=RX-CC_like;Signature=cd14798;InterProScan=IPR038005;ID=match$917_9_130
Mal-R	Gene3D	Gene3D	152	315	5.8E-36	+	.	Name=P-loop containing nucleoside triphosphate hydrolase;Signature=G3DSA:3.40.50.300;InterProScan=Not integrated;ID=match$918_152_315
Ta4ANPR1-RGA4	SUPERFAMILY	SUPERFAMILY	176	381	1.33E-36	+	.	Name=P-loop containing nucleoside triphosphate hydrolase;Signature=SSF52540;InterProScan=IPR027417;ID=match$919_176_381
Ta4ANPR1-RGA4	Pfam	Pfam	14	94	8.8E-12	+	.	Name=Rx N-terminal domain;Signature=PF18052;InterProScan=IPR041118;ID=match$920_14_94
Ta4ANPR1-RGA4	Gene3D	Gene3D	494	871	1.7E-19	+	.	Name=Leucine-rich repeat domain superfamily;Signature=G3DSA:3.80.10.10;InterProScan=IPR032675;ID=match$921_494_871
Ta4ANPR1-RGA4	CDD	CDD	16	133	4.93683E-11	+	.	Name=RX-CC_like;Signature=cd14798;InterProScan=IPR038005;ID=match$922_16_133
Ta4ANPR1-RGA4	Gene3D	Gene3D	168	322	3.7E-27	+	.	Name=P-loop containing nucleoside triphosphate hydrolase;Signature=G3DSA:3.40.50.300;InterProScan=Not integrated;ID=match$923_168_322
Ta4ANPR1-RGA4	Pfam	Pfam	189	380	1.4E-27	+	.	Name=NB-ARC domain;Signature=PF00931;InterProScan=IPR002182;ID=match$924_189_380
Ta4ANPR1-RGA4	PRINTS	PRINTS	199	214	3.4E-12	+	.	Name=Disease resistance protein signature;Signature=PR00364;InterProScan=Not integrated;ID=match$925_199_214
Ta4ANPR1-RGA4	PRINTS	PRINTS	270	284	3.4E-12	+	.	Name=Disease resistance protein signature;Signature=PR00364;InterProScan=Not integrated;ID=match$925_270_284
Ta4ANPR1-RGA4	PRINTS	PRINTS	365	379	3.4E-12	+	.	Name=Disease resistance protein signature;Signature=PR00364;InterProScan=Not integrated;ID=match$925_365_379
Ta4ANPR1-RGA4	PRINTS	PRINTS	520	536	3.4E-12	+	.	Name=Disease resistance protein signature;Signature=PR00364;InterProScan=Not integrated;ID=match$925_520_536
Ta4ANPR1-RGA4	SUPERFAMILY	SUPERFAMILY	494	860	7.14E-17	+	.	Name=Leucine-rich repeat domain superfamily;Signature=SSF52058;InterProScan=Not integrated;ID=match$926_494_860
MrRUN1	SUPERFAMILY	SUPERFAMILY	17	168	7.46E-43	+	.	Name=Toll/interleukin-1 receptor homology (TIR) domain superfamily;Signature=SSF52200;InterProScan=IPR035897;ID=match$927_17_168
MrRUN1	Pfam	Pfam	27	193	3.6E-45	+	.	Name=TIR domain;Signature=PF01582;InterProScan=IPR000157;ID=match$928_27_193
MrRUN1	SUPERFAMILY	SUPERFAMILY	199	452	1.74E-62	+	.	Name=P-loop containing nucleoside triphosphate hydrolase;Signature=SSF52540;InterProScan=IPR027417;ID=match$929_199_452
MrRUN1	Pfam	Pfam	757	796	2.5E-6	+	.	Name=Leucine Rich repeats (2 copies);Signature=PF12799;InterProScan=IPR025875;ID=match$930_757_796
MrRUN1	Gene3D	Gene3D	22	195	2.3E-70	+	.	Name=Toll/interleukin-1 receptor homology (TIR) domain superfamily;Signature=G3DSA:3.40.50.10140;InterProScan=IPR035897;ID=match$931_22_195
MrRUN1	SMART	SMART	26	165	4.2E-49	+	.	Name=Toll/interleukin-1 receptor homology (TIR) domain;Signature=SM00255;InterProScan=IPR000157;ID=match$932_26_165
MrRUN1	Gene3D	Gene3D	863	1067	1.7E-45	+	.	Name=Leucine-rich repeat domain superfamily;Signature=G3DSA:3.80.10.10;InterProScan=IPR032675;ID=match$933_863_1067
MrRUN1	SUPERFAMILY	SUPERFAMILY	548	743	5.78E-13	+	.	Name=Leucine-rich repeat domain superfamily;Signature=SSF52058;InterProScan=Not integrated;ID=match$934_548_743
MrRUN1	Gene3D	Gene3D	524	860	1.8E-53	+	.	Name=Leucine-rich repeat domain superfamily;Signature=G3DSA:3.80.10.10;InterProScan=IPR032675;ID=match$935_524_860
MrRUN1	SUPERFAMILY	SUPERFAMILY	430	528	2.5E-10	+	.	Name=Winged helix DNA-binding domain superfamily;Signature=SSF46785;InterProScan=IPR036390;ID=match$936_430_528
MrRUN1	Gene3D	Gene3D	196	353	1.1E-28	+	.	Name=P-loop containing nucleoside triphosphate hydrolase;Signature=G3DSA:3.40.50.300;InterProScan=Not integrated;ID=match$937_196_353
MrRUN1	PRINTS	PRINTS	224	239	2.7E-23	+	.	Name=Disease resistance protein signature;Signature=PR00364;InterProScan=Not integrated;ID=match$938_224_239
MrRUN1	PRINTS	PRINTS	301	315	2.7E-23	+	.	Name=Disease resistance protein signature;Signature=PR00364;InterProScan=Not integrated;ID=match$938_301_315
MrRUN1	PRINTS	PRINTS	394	408	2.7E-23	+	.	Name=Disease resistance protein signature;Signature=PR00364;InterProScan=Not integrated;ID=match$938_394_408
MrRUN1	PRINTS	PRINTS	871	887	2.7E-23	+	.	Name=Disease resistance protein signature;Signature=PR00364;InterProScan=Not integrated;ID=match$938_871_887
MrRUN1	ProSiteProfiles	ProSiteProfiles	25	165	29.048	+	.	Name=TIR domain profile.;Signature=PS50104;InterProScan=IPR000157;ID=match$939_25_165
MrRUN1	Pfam	Pfam	206	434	1.2E-34	+	.	Name=NB-ARC domain;Signature=PF00931;InterProScan=IPR002182;ID=match$940_206_434
MrRUN1	Gene3D	Gene3D	359	443	4.9E-7	+	.	Name=Helical domain of apoptotic protease-activating factors;Signature=G3DSA:1.10.8.430;InterProScan=Not integrated;ID=match$941_359_443
MrRUN1	SUPERFAMILY	SUPERFAMILY	701	1031	1.33E-58	+	.	Name=RNI-like domain superfamily;Signature=SSF52047;InterProScan=Not integrated;ID=match$942_701_1031
MrRUN1	Pfam	Pfam	969	1025	1.2E-6	+	.	Name=Leucine rich repeat;Signature=PF13855;InterProScan=IPR001611;ID=match$943_969_1025
MrRUN1	SMART	SMART	991	1014	6.6	+	.	Name=Leucine-rich repeat, typical subtype;Signature=SM00369;InterProScan=IPR003591;ID=match$944_991_1014
MrRUN1	SMART	SMART	897	920	7.7	+	.	Name=Leucine-rich repeat, typical subtype;Signature=SM00369;InterProScan=IPR003591;ID=match$944_897_920
MrRUN1	SMART	SMART	850	873	8.9	+	.	Name=Leucine-rich repeat, typical subtype;Signature=SM00369;InterProScan=IPR003591;ID=match$944_850_873
MrRUN1	SMART	SMART	803	826	7.2	+	.	Name=Leucine-rich repeat, typical subtype;Signature=SM00369;InterProScan=IPR003591;ID=match$944_803_826
MrRUN1	SMART	SMART	756	779	2.6	+	.	Name=Leucine-rich repeat, typical subtype;Signature=SM00369;InterProScan=IPR003591;ID=match$944_756_779
MrRUN1	SMART	SMART	944	967	12.0	+	.	Name=Leucine-rich repeat, typical subtype;Signature=SM00369;InterProScan=IPR003591;ID=match$944_944_967
Rph1	Pfam	Pfam	12	95	1.1E-20	+	.	Name=Rx N-terminal domain;Signature=PF18052;InterProScan=IPR041118;ID=match$945_12_95
Rph1	Pfam	Pfam	189	444	1.6E-36	+	.	Name=NB-ARC domain;Signature=PF00931;InterProScan=IPR002182;ID=match$946_189_444
Rph1	SUPERFAMILY	SUPERFAMILY	548	944	6.29E-26	+	.	Name=Leucine-rich repeat domain superfamily;Signature=SSF52058;InterProScan=Not integrated;ID=match$947_548_944
Rph1	CDD	CDD	8	136	4.22827E-33	+	.	Name=RX-CC_like;Signature=cd14798;InterProScan=IPR038005;ID=match$948_8_136
Rph1	PRINTS	PRINTS	208	223	2.6E-10	+	.	Name=Disease resistance protein signature;Signature=PR00364;InterProScan=Not integrated;ID=match$949_208_223
Rph1	PRINTS	PRINTS	408	422	2.6E-10	+	.	Name=Disease resistance protein signature;Signature=PR00364;InterProScan=Not integrated;ID=match$949_408_422
Rph1	PRINTS	PRINTS	671	687	2.6E-10	+	.	Name=Disease resistance protein signature;Signature=PR00364;InterProScan=Not integrated;ID=match$949_671_687
Rph1	SUPERFAMILY	SUPERFAMILY	179	483	5.11E-46	+	.	Name=P-loop containing nucleoside triphosphate hydrolase;Signature=SSF52540;InterProScan=IPR027417;ID=match$950_179_483
Rph1	Gene3D	Gene3D	575	969	7.5E-26	+	.	Name=Leucine-rich repeat domain superfamily;Signature=G3DSA:3.80.10.10;InterProScan=IPR032675;ID=match$951_575_969
Lr1	Gene3D	Gene3D	984	1336	1.1E-14	+	.	Name=Leucine-rich repeat domain superfamily;Signature=G3DSA:3.80.10.10;InterProScan=IPR032675;ID=match$952_984_1336
Lr1	Pfam	Pfam	209	457	7.8E-38	+	.	Name=NB-ARC domain;Signature=PF00931;InterProScan=IPR002182;ID=match$953_209_457
Lr1	Gene3D	Gene3D	195	362	5.3E-34	+	.	Name=P-loop containing nucleoside triphosphate hydrolase;Signature=G3DSA:3.40.50.300;InterProScan=Not integrated;ID=match$954_195_362
Lr1	Gene3D	Gene3D	561	968	1.5E-32	+	.	Name=Leucine-rich repeat domain superfamily;Signature=G3DSA:3.80.10.10;InterProScan=IPR032675;ID=match$955_561_968
Lr1	SUPERFAMILY	SUPERFAMILY	192	470	8.72E-60	+	.	Name=P-loop containing nucleoside triphosphate hydrolase;Signature=SSF52540;InterProScan=IPR027417;ID=match$956_192_470
Lr1	SUPERFAMILY	SUPERFAMILY	535	962	3.37E-32	+	.	Name=Leucine-rich repeat domain superfamily;Signature=SSF52058;InterProScan=Not integrated;ID=match$957_535_962
Lr1	PRINTS	PRINTS	225	240	3.3E-15	+	.	Name=Disease resistance protein signature;Signature=PR00364;InterProScan=Not integrated;ID=match$958_225_240
Lr1	PRINTS	PRINTS	306	320	3.3E-15	+	.	Name=Disease resistance protein signature;Signature=PR00364;InterProScan=Not integrated;ID=match$958_306_320
Lr1	PRINTS	PRINTS	407	421	3.3E-15	+	.	Name=Disease resistance protein signature;Signature=PR00364;InterProScan=Not integrated;ID=match$958_407_421
Lr1	PRINTS	PRINTS	930	946	3.3E-15	+	.	Name=Disease resistance protein signature;Signature=PR00364;InterProScan=Not integrated;ID=match$958_930_946
Lr1	SUPERFAMILY	SUPERFAMILY	906	1319	8.63E-13	+	.	Name=RNI-like domain superfamily;Signature=SSF52047;InterProScan=Not integrated;ID=match$959_906_1319
Rpi-amr1e-3408	Pfam	Pfam	153	391	2.7E-57	+	.	Name=NB-ARC domain;Signature=PF00931;InterProScan=IPR002182;ID=match$960_153_391
Rpi-amr1e-3408	PRINTS	PRINTS	340	354	3.0E-16	+	.	Name=Disease resistance protein signature;Signature=PR00364;InterProScan=Not integrated;ID=match$961_340_354
Rpi-amr1e-3408	PRINTS	PRINTS	702	718	3.0E-16	+	.	Name=Disease resistance protein signature;Signature=PR00364;InterProScan=Not integrated;ID=match$961_702_718
Rpi-amr1e-3408	PRINTS	PRINTS	172	187	3.0E-16	+	.	Name=Disease resistance protein signature;Signature=PR00364;InterProScan=Not integrated;ID=match$961_172_187
Rpi-amr1e-3408	PRINTS	PRINTS	245	259	3.0E-16	+	.	Name=Disease resistance protein signature;Signature=PR00364;InterProScan=Not integrated;ID=match$961_245_259
Rpi-amr1e-3408	SUPERFAMILY	SUPERFAMILY	625	862	9.42E-14	+	.	Name=RNI-like domain superfamily;Signature=SSF52047;InterProScan=Not integrated;ID=match$962_625_862
Rpi-amr1e-3408	Gene3D	Gene3D	137	296	1.6E-35	+	.	Name=P-loop containing nucleoside triphosphate hydrolase;Signature=G3DSA:3.40.50.300;InterProScan=Not integrated;ID=match$963_137_296
Rpi-amr1e-3408	SUPERFAMILY	SUPERFAMILY	142	403	1.97E-60	+	.	Name=P-loop containing nucleoside triphosphate hydrolase;Signature=SSF52540;InterProScan=IPR027417;ID=match$964_142_403
Rpi-amr1e-3408	Gene3D	Gene3D	570	894	5.9E-14	+	.	Name=Leucine-rich repeat domain superfamily;Signature=G3DSA:3.80.10.10;InterProScan=IPR032675;ID=match$965_570_894
Rpi-amr1e-3408	CDD	CDD	2	120	1.63451E-20	+	.	Name=RX-CC_like;Signature=cd14798;InterProScan=IPR038005;ID=match$966_2_120
WRR8^Sf-2	Gene3D	Gene3D	530	693	1.0E-19	+	.	Name=Leucine-rich repeat domain superfamily;Signature=G3DSA:3.80.10.10;InterProScan=IPR032675;ID=match$967_530_693
WRR8^Sf-2	Gene3D	Gene3D	694	840	6.3E-22	+	.	Name=Leucine-rich repeat domain superfamily;Signature=G3DSA:3.80.10.10;InterProScan=IPR032675;ID=match$967_694_840
WRR8^Sf-2	SUPERFAMILY	SUPERFAMILY	416	500	8.43E-9	+	.	Name=Winged helix DNA-binding domain superfamily;Signature=SSF46785;InterProScan=IPR036390;ID=match$968_416_500
WRR8^Sf-2	SMART	SMART	202	348	1.3E-4	+	.	Name=AAA+ ATPase domain;Signature=SM00382;InterProScan=IPR003593;ID=match$969_202_348
WRR8^Sf-2	SUPERFAMILY	SUPERFAMILY	2	148	1.2E-38	+	.	Name=Toll/interleukin-1 receptor homology (TIR) domain superfamily;Signature=SSF52200;InterProScan=IPR035897;ID=match$970_2_148
WRR8^Sf-2	Pfam	Pfam	12	183	8.9E-48	+	.	Name=TIR domain;Signature=PF01582;InterProScan=IPR000157;ID=match$971_12_183
WRR8^Sf-2	SUPERFAMILY	SUPERFAMILY	543	900	1.56E-38	+	.	Name=Leucine-rich repeat domain superfamily;Signature=SSF52058;InterProScan=Not integrated;ID=match$972_543_900
WRR8^Sf-2	Pfam	Pfam	195	427	3.1E-15	+	.	Name=NB-ARC domain;Signature=PF00931;InterProScan=IPR002182;ID=match$973_195_427
WRR8^Sf-2	Pfam	Pfam	605	623	4.8E-8	+	.	Name=Leucine Rich Repeat;Signature=PF07725;InterProScan=IPR011713;ID=match$974_605_623
WRR8^Sf-2	Gene3D	Gene3D	4	170	4.3E-57	+	.	Name=Toll/interleukin-1 receptor homology (TIR) domain superfamily;Signature=G3DSA:3.40.50.10140;InterProScan=IPR035897;ID=match$975_4_170
WRR8^Sf-2	ProSiteProfiles	ProSiteProfiles	10	145	27.962	+	.	Name=TIR domain profile.;Signature=PS50104;InterProScan=IPR000157;ID=match$976_10_145
WRR8^Sf-2	SUPERFAMILY	SUPERFAMILY	173	440	1.24E-47	+	.	Name=P-loop containing nucleoside triphosphate hydrolase;Signature=SSF52540;InterProScan=IPR027417;ID=match$977_173_440
WRR8^Sf-2	SMART	SMART	11	145	6.3E-49	+	.	Name=Toll/interleukin-1 receptor homology (TIR) domain;Signature=SM00255;InterProScan=IPR000157;ID=match$978_11_145
WRR8^Sf-2	PRINTS	PRINTS	381	395	2.8E-20	+	.	Name=Disease resistance protein signature;Signature=PR00364;InterProScan=Not integrated;ID=match$979_381_395
WRR8^Sf-2	PRINTS	PRINTS	288	302	2.8E-20	+	.	Name=Disease resistance protein signature;Signature=PR00364;InterProScan=Not integrated;ID=match$979_288_302
WRR8^Sf-2	PRINTS	PRINTS	671	687	2.8E-20	+	.	Name=Disease resistance protein signature;Signature=PR00364;InterProScan=Not integrated;ID=match$979_671_687
WRR8^Sf-2	PRINTS	PRINTS	205	220	2.8E-20	+	.	Name=Disease resistance protein signature;Signature=PR00364;InterProScan=Not integrated;ID=match$979_205_220
WRR8^Sf-2	Gene3D	Gene3D	171	341	2.6E-22	+	.	Name=P-loop containing nucleoside triphosphate hydrolase;Signature=G3DSA:3.40.50.300;InterProScan=Not integrated;ID=match$980_171_341
PigmS	CDD	CDD	26	124	6.50735E-30	+	.	Name=RX-CC_like;Signature=cd14798;InterProScan=IPR038005;ID=match$981_26_124
PigmS	Gene3D	Gene3D	140	331	1.0E-33	+	.	Name=P-loop containing nucleoside triphosphate hydrolase;Signature=G3DSA:3.40.50.300;InterProScan=Not integrated;ID=match$982_140_331
PigmS	Gene3D	Gene3D	540	683	9.1E-14	+	.	Name=Leucine-rich repeat domain superfamily;Signature=G3DSA:3.80.10.10;InterProScan=IPR032675;ID=match$983_540_683
PigmS	Pfam	Pfam	12	100	5.8E-23	+	.	Name=Rx N-terminal domain;Signature=PF18052;InterProScan=IPR041118;ID=match$984_12_100
PigmS	SUPERFAMILY	SUPERFAMILY	145	436	4.69E-58	+	.	Name=P-loop containing nucleoside triphosphate hydrolase;Signature=SSF52540;InterProScan=IPR027417;ID=match$985_145_436
PigmS	Gene3D	Gene3D	690	931	8.3E-20	+	.	Name=Leucine-rich repeat domain superfamily;Signature=G3DSA:3.80.10.10;InterProScan=IPR032675;ID=match$986_690_931
PigmS	PRINTS	PRINTS	188	203	1.3E-15	+	.	Name=Disease resistance protein signature;Signature=PR00364;InterProScan=Not integrated;ID=match$987_188_203
PigmS	PRINTS	PRINTS	273	287	1.3E-15	+	.	Name=Disease resistance protein signature;Signature=PR00364;InterProScan=Not integrated;ID=match$987_273_287
PigmS	PRINTS	PRINTS	372	386	1.3E-15	+	.	Name=Disease resistance protein signature;Signature=PR00364;InterProScan=Not integrated;ID=match$987_372_386
PigmS	PRINTS	PRINTS	574	590	1.3E-15	+	.	Name=Disease resistance protein signature;Signature=PR00364;InterProScan=Not integrated;ID=match$987_574_590
PigmS	Pfam	Pfam	182	423	2.4E-43	+	.	Name=NB-ARC domain;Signature=PF00931;InterProScan=IPR002182;ID=match$988_182_423
PigmS	SUPERFAMILY	SUPERFAMILY	500	932	3.57E-30	+	.	Name=Leucine-rich repeat domain superfamily;Signature=SSF52058;InterProScan=Not integrated;ID=match$989_500_932
RRS1-Ws	SMART	SMART	1209	1271	9.1E-36	+	.	Name=WRKY domain;Signature=SM00774;InterProScan=IPR003657;ID=match$990_1209_1271
RRS1-Ws	SUPERFAMILY	SUPERFAMILY	374	475	1.41E-11	+	.	Name=Winged helix DNA-binding domain superfamily;Signature=SSF46785;InterProScan=IPR036390;ID=match$991_374_475
RRS1-Ws	Gene3D	Gene3D	1193	1273	3.1E-25	+	.	Name=WRKY domain superfamily;Signature=G3DSA:2.20.25.80;InterProScan=IPR036576;ID=match$992_1193_1273
RRS1-Ws	Gene3D	Gene3D	487	708	1.2E-14	+	.	Name=Leucine-rich repeat domain superfamily;Signature=G3DSA:3.80.10.10;InterProScan=IPR032675;ID=match$993_487_708
RRS1-Ws	Pfam	Pfam	1211	1270	1.3E-22	+	.	Name=WRKY DNA -binding domain;Signature=PF03106;InterProScan=IPR003657;ID=match$994_1211_1270
RRS1-Ws	ProSiteProfiles	ProSiteProfiles	1211	1272	25.488	+	.	Name=WRKY domain profile.;Signature=PS50811;InterProScan=IPR003657;ID=match$995_1211_1272
RRS1-Ws	Gene3D	Gene3D	4	149	9.8E-31	+	.	Name=Toll/interleukin-1 receptor homology (TIR) domain superfamily;Signature=G3DSA:3.40.50.10140;InterProScan=IPR035897;ID=match$996_4_149
RRS1-Ws	SUPERFAMILY	SUPERFAMILY	153	397	1.64E-51	+	.	Name=P-loop containing nucleoside triphosphate hydrolase;Signature=SSF52540;InterProScan=IPR027417;ID=match$997_153_397
RRS1-Ws	Pfam	Pfam	163	372	1.3E-22	+	.	Name=NB-ARC domain;Signature=PF00931;InterProScan=IPR002182;ID=match$998_163_372
RRS1-Ws	Pfam	Pfam	577	596	1.0E-8	+	.	Name=Leucine Rich Repeat;Signature=PF07725;InterProScan=IPR011713;ID=match$999_577_596
RRS1-Ws	Gene3D	Gene3D	150	296	3.2E-23	+	.	Name=P-loop containing nucleoside triphosphate hydrolase;Signature=G3DSA:3.40.50.300;InterProScan=Not integrated;ID=match$1000_150_296
RRS1-Ws	SUPERFAMILY	SUPERFAMILY	11	111	2.75E-7	+	.	Name=Toll/interleukin-1 receptor homology (TIR) domain superfamily;Signature=SSF52200;InterProScan=IPR035897;ID=match$1001_11_111
RRS1-Ws	Gene3D	Gene3D	709	885	2.8E-19	+	.	Name=Leucine-rich repeat domain superfamily;Signature=G3DSA:3.80.10.10;InterProScan=IPR032675;ID=match$1002_709_885
RRS1-Ws	SUPERFAMILY	SUPERFAMILY	512	849	1.02E-26	+	.	Name=Leucine-rich repeat domain superfamily;Signature=SSF52058;InterProScan=Not integrated;ID=match$1003_512_849
RRS1-Ws	PRINTS	PRINTS	174	189	2.2E-23	+	.	Name=Disease resistance protein signature;Signature=PR00364;InterProScan=Not integrated;ID=match$1004_174_189
RRS1-Ws	PRINTS	PRINTS	337	351	2.2E-23	+	.	Name=Disease resistance protein signature;Signature=PR00364;InterProScan=Not integrated;ID=match$1004_337_351
RRS1-Ws	PRINTS	PRINTS	243	257	2.2E-23	+	.	Name=Disease resistance protein signature;Signature=PR00364;InterProScan=Not integrated;ID=match$1004_243_257
RRS1-Ws	PRINTS	PRINTS	808	824	2.2E-23	+	.	Name=Disease resistance protein signature;Signature=PR00364;InterProScan=Not integrated;ID=match$1004_808_824
RRS1-Ws	SUPERFAMILY	SUPERFAMILY	1209	1272	6.28E-23	+	.	Name=WRKY domain superfamily;Signature=SSF118290;InterProScan=IPR036576;ID=match$1005_1209_1272
MLA30-1	PRINTS	PRINTS	196	211	8.6E-18	+	.	Name=Disease resistance protein signature;Signature=PR00364;InterProScan=Not integrated;ID=match$1006_196_211
MLA30-1	PRINTS	PRINTS	269	283	8.6E-18	+	.	Name=Disease resistance protein signature;Signature=PR00364;InterProScan=Not integrated;ID=match$1006_269_283
MLA30-1	PRINTS	PRINTS	367	381	8.6E-18	+	.	Name=Disease resistance protein signature;Signature=PR00364;InterProScan=Not integrated;ID=match$1006_367_381
MLA30-1	PRINTS	PRINTS	629	645	8.6E-18	+	.	Name=Disease resistance protein signature;Signature=PR00364;InterProScan=Not integrated;ID=match$1006_629_645
MLA30-1	Pfam	Pfam	196	423	2.5E-44	+	.	Name=NB-ARC domain;Signature=PF00931;InterProScan=IPR002182;ID=match$1007_196_423
MLA30-1	Pfam	Pfam	7	93	1.4E-19	+	.	Name=Rx N-terminal domain;Signature=PF18052;InterProScan=IPR041118;ID=match$1008_7_93
MLA30-1	SUPERFAMILY	SUPERFAMILY	187	435	7.44E-59	+	.	Name=P-loop containing nucleoside triphosphate hydrolase;Signature=SSF52540;InterProScan=IPR027417;ID=match$1009_187_435
MLA30-1	Gene3D	Gene3D	161	322	4.5E-32	+	.	Name=P-loop containing nucleoside triphosphate hydrolase;Signature=G3DSA:3.40.50.300;InterProScan=Not integrated;ID=match$1010_161_322
MLA30-1	SUPERFAMILY	SUPERFAMILY	499	827	4.08E-31	+	.	Name=Leucine-rich repeat domain superfamily;Signature=SSF52058;InterProScan=Not integrated;ID=match$1011_499_827
MLA30-1	CDD	CDD	6	135	3.77424E-21	+	.	Name=RX-CC_like;Signature=cd14798;InterProScan=IPR038005;ID=match$1012_6_135
MLA30-1	Gene3D	Gene3D	518	864	4.7E-29	+	.	Name=Leucine-rich repeat domain superfamily;Signature=G3DSA:3.80.10.10;InterProScan=IPR032675;ID=match$1013_518_864
RPP1-EstA	PRINTS	PRINTS	291	306	2.0E-22	+	.	Name=Disease resistance protein signature;Signature=PR00364;InterProScan=Not integrated;ID=match$1014_291_306
RPP1-EstA	PRINTS	PRINTS	369	383	2.0E-22	+	.	Name=Disease resistance protein signature;Signature=PR00364;InterProScan=Not integrated;ID=match$1014_369_383
RPP1-EstA	PRINTS	PRINTS	462	476	2.0E-22	+	.	Name=Disease resistance protein signature;Signature=PR00364;InterProScan=Not integrated;ID=match$1014_462_476
RPP1-EstA	PRINTS	PRINTS	1031	1047	2.0E-22	+	.	Name=Disease resistance protein signature;Signature=PR00364;InterProScan=Not integrated;ID=match$1014_1031_1047
RPP1-EstA	Gene3D	Gene3D	257	422	4.8E-26	+	.	Name=P-loop containing nucleoside triphosphate hydrolase;Signature=G3DSA:3.40.50.300;InterProScan=Not integrated;ID=match$1015_257_422
RPP1-EstA	SUPERFAMILY	SUPERFAMILY	253	521	3.53E-53	+	.	Name=P-loop containing nucleoside triphosphate hydrolase;Signature=SSF52540;InterProScan=IPR027417;ID=match$1016_253_521
RPP1-EstA	Gene3D	Gene3D	1054	1170	3.9E-24	+	.	Name=Leucine-rich repeat domain superfamily;Signature=G3DSA:3.80.10.10;InterProScan=IPR032675;ID=match$1017_1054_1170
RPP1-EstA	Gene3D	Gene3D	616	771	5.1E-19	+	.	Name=Leucine-rich repeat domain superfamily;Signature=G3DSA:3.80.10.10;InterProScan=IPR032675;ID=match$1017_616_771
RPP1-EstA	Gene3D	Gene3D	772	845	2.6E-16	+	.	Name=Leucine-rich repeat domain superfamily;Signature=G3DSA:3.80.10.10;InterProScan=IPR032675;ID=match$1017_772_845
RPP1-EstA	Gene3D	Gene3D	846	1053	1.6E-39	+	.	Name=Leucine-rich repeat domain superfamily;Signature=G3DSA:3.80.10.10;InterProScan=IPR032675;ID=match$1018_846_1053
RPP1-EstA	SUPERFAMILY	SUPERFAMILY	498	580	2.61E-5	+	.	Name=Winged helix DNA-binding domain superfamily;Signature=SSF46785;InterProScan=IPR036390;ID=match$1019_498_580
RPP1-EstA	ProSiteProfiles	ProSiteProfiles	92	230	27.744	+	.	Name=TIR domain profile.;Signature=PS50104;InterProScan=IPR000157;ID=match$1020_92_230
RPP1-EstA	Gene3D	Gene3D	87	256	3.1E-63	+	.	Name=Toll/interleukin-1 receptor homology (TIR) domain superfamily;Signature=G3DSA:3.40.50.10140;InterProScan=IPR035897;ID=match$1021_87_256
RPP1-EstA	CDD	CDD	294	411	2.82298E-4	+	.	Name=AAA;Signature=cd00009;InterProScan=Not integrated;ID=match$1022_294_411
RPP1-EstA	Pfam	Pfam	684	703	1.0E-6	+	.	Name=Leucine Rich Repeat;Signature=PF07725;InterProScan=IPR011713;ID=match$1023_684_703
RPP1-EstA	SUPERFAMILY	SUPERFAMILY	86	233	1.44E-38	+	.	Name=Toll/interleukin-1 receptor homology (TIR) domain superfamily;Signature=SSF52200;InterProScan=IPR035897;ID=match$1024_86_233
RPP1-EstA	SUPERFAMILY	SUPERFAMILY	967	1275	1.7E-37	+	.	Name=Leucine-rich repeat domain superfamily;Signature=SSF52058;InterProScan=Not integrated;ID=match$1025_967_1275
RPP1-EstA	Pfam	Pfam	279	497	4.6E-17	+	.	Name=NB-ARC domain;Signature=PF00931;InterProScan=IPR002182;ID=match$1026_279_497
RPP1-EstA	Pfam	Pfam	1011	1030	1.4	+	.	Name=Leucine Rich Repeat;Signature=PF00560;InterProScan=IPR001611;ID=match$1027_1011_1030
RPP1-EstA	Pfam	Pfam	1082	1101	0.89	+	.	Name=Leucine Rich Repeat;Signature=PF00560;InterProScan=IPR001611;ID=match$1027_1082_1101
RPP1-EstA	Pfam	Pfam	730	752	0.5	+	.	Name=Leucine Rich Repeat;Signature=PF00560;InterProScan=IPR001611;ID=match$1027_730_752
RPP1-EstA	Pfam	Pfam	941	960	1.6	+	.	Name=Leucine Rich Repeat;Signature=PF00560;InterProScan=IPR001611;ID=match$1027_941_960
RPP1-EstA	Pfam	Pfam	824	843	1.2	+	.	Name=Leucine Rich Repeat;Signature=PF00560;InterProScan=IPR001611;ID=match$1027_824_843
RPP1-EstA	SUPERFAMILY	SUPERFAMILY	628	958	2.21E-51	+	.	Name=Leucine-rich repeat domain superfamily;Signature=SSF52058;InterProScan=Not integrated;ID=match$1028_628_958
RPP1-EstA	Pfam	Pfam	93	270	7.5E-56	+	.	Name=TIR domain;Signature=PF01582;InterProScan=IPR000157;ID=match$1029_93_270
RPP1-EstA	SMART	SMART	93	230	2.1E-58	+	.	Name=Toll/interleukin-1 receptor homology (TIR) domain;Signature=SM00255;InterProScan=IPR000157;ID=match$1030_93_230
RPP1-EstA	Gene3D	Gene3D	1171	1305	5.0E-6	+	.	Name=Leucine-rich repeat domain superfamily;Signature=G3DSA:3.80.10.10;InterProScan=IPR032675;ID=match$1031_1171_1305
RGA2	Gene3D	Gene3D	778	1132	1.9E-36	+	.	Name=Leucine-rich repeat domain superfamily;Signature=G3DSA:3.80.10.10;InterProScan=IPR032675;ID=match$1032_778_1132
RGA2	Pfam	Pfam	173	348	2.8E-18	+	.	Name=NB-ARC domain;Signature=PF00931;InterProScan=IPR002182;ID=match$1033_173_348
RGA2	Pfam	Pfam	396	634	7.1E-44	+	.	Name=NB-ARC domain;Signature=PF00931;InterProScan=IPR002182;ID=match$1033_396_634
RGA2	Gene3D	Gene3D	558	621	1.6E-6	+	.	Name=Helical domain of apoptotic protease-activating factors;Signature=G3DSA:1.10.8.430;InterProScan=Not integrated;ID=match$1034_558_621
RGA2	SUPERFAMILY	SUPERFAMILY	387	647	1.29E-53	+	.	Name=P-loop containing nucleoside triphosphate hydrolase;Signature=SSF52540;InterProScan=IPR027417;ID=match$1035_387_647
RGA2	SUPERFAMILY	SUPERFAMILY	714	1130	1.46E-35	+	.	Name=Leucine-rich repeat domain superfamily;Signature=SSF52058;InterProScan=Not integrated;ID=match$1036_714_1130
RGA2	CDD	CDD	9	122	3.3376E-23	+	.	Name=RX-CC_like;Signature=cd14798;InterProScan=IPR038005;ID=match$1037_9_122
RGA2	SUPERFAMILY	SUPERFAMILY	163	337	7.3E-18	+	.	Name=P-loop containing nucleoside triphosphate hydrolase;Signature=SSF52540;InterProScan=IPR027417;ID=match$1038_163_337
RGA2	Pfam	Pfam	14	102	7.0E-18	+	.	Name=Rx N-terminal domain;Signature=PF18052;InterProScan=IPR041118;ID=match$1039_14_102
RGA2	Gene3D	Gene3D	147	328	1.4E-17	+	.	Name=P-loop containing nucleoside triphosphate hydrolase;Signature=G3DSA:3.40.50.300;InterProScan=Not integrated;ID=match$1040_147_328
RGA2	Gene3D	Gene3D	374	538	8.6E-30	+	.	Name=P-loop containing nucleoside triphosphate hydrolase;Signature=G3DSA:3.40.50.300;InterProScan=Not integrated;ID=match$1040_374_538
RGA2	PRINTS	PRINTS	417	432	3.4E-17	+	.	Name=Disease resistance protein signature;Signature=PR00364;InterProScan=Not integrated;ID=match$1041_417_432
RGA2	PRINTS	PRINTS	481	495	3.4E-17	+	.	Name=Disease resistance protein signature;Signature=PR00364;InterProScan=Not integrated;ID=match$1041_481_495
RGA2	PRINTS	PRINTS	580	594	3.4E-17	+	.	Name=Disease resistance protein signature;Signature=PR00364;InterProScan=Not integrated;ID=match$1041_580_594
RGA2	PRINTS	PRINTS	837	853	3.4E-17	+	.	Name=Disease resistance protein signature;Signature=PR00364;InterProScan=Not integrated;ID=match$1041_837_853
Pi35	Gene3D	Gene3D	534	946	6.4E-31	+	.	Name=Leucine-rich repeat domain superfamily;Signature=G3DSA:3.80.10.10;InterProScan=IPR032675;ID=match$1042_534_946
Pi35	Pfam	Pfam	51	98	1.5E-7	+	.	Name=Rx N-terminal domain;Signature=PF18052;InterProScan=IPR041118;ID=match$1043_51_98
Pi35	SUPERFAMILY	SUPERFAMILY	1093	1264	9.18E-7	+	.	Name=Leucine-rich repeat domain superfamily;Signature=SSF52058;InterProScan=Not integrated;ID=match$1044_1093_1264
Pi35	Pfam	Pfam	214	447	1.6E-32	+	.	Name=NB-ARC domain;Signature=PF00931;InterProScan=IPR002182;ID=match$1045_214_447
Pi35	Gene3D	Gene3D	1185	1278	1.6E-7	+	.	Name=Leucine-rich repeat domain superfamily;Signature=G3DSA:3.80.10.10;InterProScan=IPR032675;ID=match$1046_1185_1278
Pi35	Gene3D	Gene3D	178	347	2.7E-29	+	.	Name=P-loop containing nucleoside triphosphate hydrolase;Signature=G3DSA:3.40.50.300;InterProScan=Not integrated;ID=match$1047_178_347
Pi35	SUPERFAMILY	SUPERFAMILY	514	1105	1.07E-34	+	.	Name=Leucine-rich repeat domain superfamily;Signature=SSF52058;InterProScan=Not integrated;ID=match$1048_514_1105
Pi35	SUPERFAMILY	SUPERFAMILY	170	450	1.24E-45	+	.	Name=P-loop containing nucleoside triphosphate hydrolase;Signature=SSF52540;InterProScan=IPR027417;ID=match$1049_170_450
Pi35	PRINTS	PRINTS	215	230	2.9E-10	+	.	Name=Disease resistance protein signature;Signature=PR00364;InterProScan=Not integrated;ID=match$1050_215_230
Pi35	PRINTS	PRINTS	290	304	2.9E-10	+	.	Name=Disease resistance protein signature;Signature=PR00364;InterProScan=Not integrated;ID=match$1050_290_304
Pi35	PRINTS	PRINTS	393	407	2.9E-10	+	.	Name=Disease resistance protein signature;Signature=PR00364;InterProScan=Not integrated;ID=match$1050_393_407
Pi35	PRINTS	PRINTS	590	606	2.9E-10	+	.	Name=Disease resistance protein signature;Signature=PR00364;InterProScan=Not integrated;ID=match$1050_590_606
Pi35	Gene3D	Gene3D	969	1184	1.4E-14	+	.	Name=Leucine-rich repeat domain superfamily;Signature=G3DSA:3.80.10.10;InterProScan=IPR032675;ID=match$1051_969_1184
SIKIC1	Pfam	Pfam	698	718	3.3E-5	+	.	Name=Leucine Rich Repeat;Signature=PF07725;InterProScan=IPR011713;ID=match$1052_698_718
SIKIC1	Pfam	Pfam	566	585	2.7E-5	+	.	Name=Leucine Rich Repeat;Signature=PF07725;InterProScan=IPR011713;ID=match$1052_566_585
SIKIC1	Gene3D	Gene3D	1	133	2.7E-42	+	.	Name=Toll/interleukin-1 receptor homology (TIR) domain superfamily;Signature=G3DSA:3.40.50.10140;InterProScan=IPR035897;ID=match$1053_1_133
SIKIC1	Gene3D	Gene3D	305	383	4.2E-5	+	.	Name=Helical domain of apoptotic protease-activating factors;Signature=G3DSA:1.10.8.430;InterProScan=Not integrated;ID=match$1054_305_383
SIKIC1	Pfam	Pfam	4	134	1.5E-32	+	.	Name=TIR domain;Signature=PF01582;InterProScan=IPR000157;ID=match$1055_4_134
SIKIC1	Gene3D	Gene3D	134	294	1.1E-21	+	.	Name=P-loop containing nucleoside triphosphate hydrolase;Signature=G3DSA:3.40.50.300;InterProScan=Not integrated;ID=match$1056_134_294
SIKIC1	SUPERFAMILY	SUPERFAMILY	3	109	2.09E-25	+	.	Name=Toll/interleukin-1 receptor homology (TIR) domain superfamily;Signature=SSF52200;InterProScan=IPR035897;ID=match$1057_3_109
SIKIC1	PRINTS	PRINTS	167	182	5.9E-25	+	.	Name=Disease resistance protein signature;Signature=PR00364;InterProScan=Not integrated;ID=match$1058_167_182
SIKIC1	PRINTS	PRINTS	241	255	5.9E-25	+	.	Name=Disease resistance protein signature;Signature=PR00364;InterProScan=Not integrated;ID=match$1058_241_255
SIKIC1	PRINTS	PRINTS	334	348	5.9E-25	+	.	Name=Disease resistance protein signature;Signature=PR00364;InterProScan=Not integrated;ID=match$1058_334_348
SIKIC1	PRINTS	PRINTS	741	757	5.9E-25	+	.	Name=Disease resistance protein signature;Signature=PR00364;InterProScan=Not integrated;ID=match$1058_741_757
SIKIC1	Gene3D	Gene3D	662	933	1.7E-35	+	.	Name=Leucine-rich repeat domain superfamily;Signature=G3DSA:3.80.10.10;InterProScan=IPR032675;ID=match$1059_662_933
SIKIC1	SMART	SMART	164	301	0.0069	+	.	Name=AAA+ ATPase domain;Signature=SM00382;InterProScan=IPR003593;ID=match$1060_164_301
SIKIC1	Gene3D	Gene3D	482	658	6.0E-15	+	.	Name=Leucine-rich repeat domain superfamily;Signature=G3DSA:3.80.10.10;InterProScan=IPR032675;ID=match$1061_482_658
SIKIC1	SUPERFAMILY	SUPERFAMILY	136	393	1.05E-48	+	.	Name=P-loop containing nucleoside triphosphate hydrolase;Signature=SSF52540;InterProScan=IPR027417;ID=match$1062_136_393
SIKIC1	SUPERFAMILY	SUPERFAMILY	668	915	1.25E-35	+	.	Name=Leucine-rich repeat domain superfamily;Signature=SSF52058;InterProScan=Not integrated;ID=match$1063_668_915
SIKIC1	SUPERFAMILY	SUPERFAMILY	439	654	2.83E-15	+	.	Name=Leucine-rich repeat domain superfamily;Signature=SSF52058;InterProScan=Not integrated;ID=match$1064_439_654
SIKIC1	Pfam	Pfam	147	369	1.8E-18	+	.	Name=NB-ARC domain;Signature=PF00931;InterProScan=IPR002182;ID=match$1065_147_369
SIKIC1	ProSiteProfiles	ProSiteProfiles	1	107	24.865	+	.	Name=TIR domain profile.;Signature=PS50104;InterProScan=IPR000157;ID=match$1066_1_107
SIKIC1	SMART	SMART	3	107	4.0E-18	+	.	Name=Toll/interleukin-1 receptor homology (TIR) domain;Signature=SM00255;InterProScan=IPR000157;ID=match$1067_3_107
Lr21	Pfam	Pfam	336	545	4.1E-26	+	.	Name=NB-ARC domain;Signature=PF00931;InterProScan=IPR002182;ID=match$1068_336_545
Lr21	SUPERFAMILY	SUPERFAMILY	638	1037	9.35E-25	+	.	Name=Leucine-rich repeat domain superfamily;Signature=SSF52058;InterProScan=Not integrated;ID=match$1069_638_1037
Lr21	SUPERFAMILY	SUPERFAMILY	305	574	2.73E-39	+	.	Name=P-loop containing nucleoside triphosphate hydrolase;Signature=SSF52540;InterProScan=IPR027417;ID=match$1070_305_574
Lr21	Gene3D	Gene3D	662	1045	5.3E-22	+	.	Name=Leucine-rich repeat domain superfamily;Signature=G3DSA:3.80.10.10;InterProScan=IPR032675;ID=match$1071_662_1045
Lr21	Gene3D	Gene3D	296	478	5.3E-22	+	.	Name=P-loop containing nucleoside triphosphate hydrolase;Signature=G3DSA:3.40.50.300;InterProScan=Not integrated;ID=match$1072_296_478
Lr21	PRINTS	PRINTS	341	356	2.9E-11	+	.	Name=Disease resistance protein signature;Signature=PR00364;InterProScan=Not integrated;ID=match$1073_341_356
Lr21	PRINTS	PRINTS	419	433	2.9E-11	+	.	Name=Disease resistance protein signature;Signature=PR00364;InterProScan=Not integrated;ID=match$1073_419_433
Lr21	PRINTS	PRINTS	983	999	2.9E-11	+	.	Name=Disease resistance protein signature;Signature=PR00364;InterProScan=Not integrated;ID=match$1073_983_999
RBA1^Col-0	SMART	SMART	13	149	1.7E-35	+	.	Name=Toll/interleukin-1 receptor homology (TIR) domain;Signature=SM00255;InterProScan=IPR000157;ID=match$1074_13_149
RBA1^Col-0	Pfam	Pfam	16	184	2.3E-30	+	.	Name=TIR domain;Signature=PF01582;InterProScan=IPR000157;ID=match$1075_16_184
RBA1^Col-0	Gene3D	Gene3D	10	177	5.3E-49	+	.	Name=Toll/interleukin-1 receptor homology (TIR) domain superfamily;Signature=G3DSA:3.40.50.10140;InterProScan=IPR035897;ID=match$1076_10_177
RBA1^Col-0	ProSiteProfiles	ProSiteProfiles	16	149	16.971	+	.	Name=TIR domain profile.;Signature=PS50104;InterProScan=IPR000157;ID=match$1077_16_149
RBA1^Col-0	SUPERFAMILY	SUPERFAMILY	7	151	1.96E-27	+	.	Name=Toll/interleukin-1 receptor homology (TIR) domain superfamily;Signature=SSF52200;InterProScan=IPR035897;ID=match$1078_7_151
CHS1	PRINTS	PRINTS	202	217	1.7E-11	+	.	Name=Disease resistance protein signature;Signature=PR00364;InterProScan=Not integrated;ID=match$1079_202_217
CHS1	PRINTS	PRINTS	269	283	1.7E-11	+	.	Name=Disease resistance protein signature;Signature=PR00364;InterProScan=Not integrated;ID=match$1079_269_283
CHS1	PRINTS	PRINTS	362	376	1.7E-11	+	.	Name=Disease resistance protein signature;Signature=PR00364;InterProScan=Not integrated;ID=match$1079_362_376
CHS1	Pfam	Pfam	33	122	2.6E-7	+	.	Name=TIR domain;Signature=PF01582;InterProScan=IPR000157;ID=match$1080_33_122
CHS1	Gene3D	Gene3D	167	322	8.3E-19	+	.	Name=P-loop containing nucleoside triphosphate hydrolase;Signature=G3DSA:3.40.50.300;InterProScan=Not integrated;ID=match$1081_167_322
CHS1	CDD	CDD	205	278	0.00136228	+	.	Name=AAA;Signature=cd00009;InterProScan=Not integrated;ID=match$1082_205_278
CHS1	SUPERFAMILY	SUPERFAMILY	172	405	4.35E-39	+	.	Name=P-loop containing nucleoside triphosphate hydrolase;Signature=SSF52540;InterProScan=IPR027417;ID=match$1083_172_405
CHS1	Gene3D	Gene3D	10	166	1.2E-15	+	.	Name=Toll/interleukin-1 receptor homology (TIR) domain superfamily;Signature=G3DSA:3.40.50.10140;InterProScan=IPR035897;ID=match$1084_10_166
CHS1	Pfam	Pfam	183	400	1.9E-15	+	.	Name=NB-ARC domain;Signature=PF00931;InterProScan=IPR002182;ID=match$1085_183_400
CHS1	SUPERFAMILY	SUPERFAMILY	5	134	6.15E-10	+	.	Name=Toll/interleukin-1 receptor homology (TIR) domain superfamily;Signature=SSF52200;InterProScan=IPR035897;ID=match$1086_5_134
L^1a	SUPERFAMILY	SUPERFAMILY	983	1290	2.52E-24	+	.	Name=Leucine-rich repeat domain superfamily;Signature=SSF52058;InterProScan=Not integrated;ID=match$1087_983_1290
L^1a	Pfam	Pfam	4	98	1.6E-12	+	.	Name=Rx N-terminal domain;Signature=PF18052;InterProScan=IPR041118;ID=match$1088_4_98
L^1a	PRINTS	PRINTS	197	212	3.5E-20	+	.	Name=Disease resistance protein signature;Signature=PR00364;InterProScan=Not integrated;ID=match$1089_197_212
L^1a	PRINTS	PRINTS	271	285	3.5E-20	+	.	Name=Disease resistance protein signature;Signature=PR00364;InterProScan=Not integrated;ID=match$1089_271_285
L^1a	PRINTS	PRINTS	367	381	3.5E-20	+	.	Name=Disease resistance protein signature;Signature=PR00364;InterProScan=Not integrated;ID=match$1089_367_381
L^1a	PRINTS	PRINTS	642	658	3.5E-20	+	.	Name=Disease resistance protein signature;Signature=PR00364;InterProScan=Not integrated;ID=match$1089_642_658
L^1a	SUPERFAMILY	SUPERFAMILY	159	430	1.03E-67	+	.	Name=P-loop containing nucleoside triphosphate hydrolase;Signature=SSF52540;InterProScan=IPR027417;ID=match$1090_159_430
L^1a	CDD	CDD	176	284	0.00545714	+	.	Name=AAA;Signature=cd00009;InterProScan=Not integrated;ID=match$1091_176_284
L^1a	Pfam	Pfam	575	631	1.5E-6	+	.	Name=Leucine rich repeat;Signature=PF13855;InterProScan=IPR001611;ID=match$1092_575_631
L^1a	Gene3D	Gene3D	555	704	8.4E-20	+	.	Name=Leucine-rich repeat domain superfamily;Signature=G3DSA:3.80.10.10;InterProScan=IPR032675;ID=match$1093_555_704
L^1a	Gene3D	Gene3D	1135	1296	1.5E-12	+	.	Name=Leucine-rich repeat domain superfamily;Signature=G3DSA:3.80.10.10;InterProScan=IPR032675;ID=match$1093_1135_1296
L^1a	Gene3D	Gene3D	705	879	1.2E-18	+	.	Name=Leucine-rich repeat domain superfamily;Signature=G3DSA:3.80.10.10;InterProScan=IPR032675;ID=match$1093_705_879
L^1a	Gene3D	Gene3D	880	1082	6.5E-11	+	.	Name=Leucine-rich repeat domain superfamily;Signature=G3DSA:3.80.10.10;InterProScan=IPR032675;ID=match$1093_880_1082
L^1a	Gene3D	Gene3D	154	326	3.6E-40	+	.	Name=P-loop containing nucleoside triphosphate hydrolase;Signature=G3DSA:3.40.50.300;InterProScan=Not integrated;ID=match$1094_154_326
L^1a	Pfam	Pfam	178	395	1.8E-52	+	.	Name=NB-ARC domain;Signature=PF00931;InterProScan=IPR002182;ID=match$1095_178_395
L^1a	SUPERFAMILY	SUPERFAMILY	489	961	9.52E-42	+	.	Name=Leucine-rich repeat domain superfamily;Signature=SSF52058;InterProScan=Not integrated;ID=match$1096_489_961
Pm60	SUPERFAMILY	SUPERFAMILY	221	492	3.0E-53	+	.	Name=P-loop containing nucleoside triphosphate hydrolase;Signature=SSF52540;InterProScan=IPR027417;ID=match$1097_221_492
Pm60	SUPERFAMILY	SUPERFAMILY	548	972	6.12E-24	+	.	Name=Leucine-rich repeat domain superfamily;Signature=SSF52058;InterProScan=Not integrated;ID=match$1098_548_972
Pm60	Gene3D	Gene3D	473	552	1.6E-6	+	.	Name=Winged helix-like DNA-binding domain superfamily;Signature=G3DSA:1.10.10.10;InterProScan=IPR036388;ID=match$1099_473_552
Pm60	Gene3D	Gene3D	221	389	3.9E-30	+	.	Name=P-loop containing nucleoside triphosphate hydrolase;Signature=G3DSA:3.40.50.300;InterProScan=Not integrated;ID=match$1100_221_389
Pm60	Pfam	Pfam	256	480	6.1E-37	+	.	Name=NB-ARC domain;Signature=PF00931;InterProScan=IPR002182;ID=match$1101_256_480
Pm60	SMART	SMART	1101	1125	0.87	+	.	Name=Leucine-rich repeat, cysteine-containing subtype;Signature=SM00367;InterProScan=IPR006553;ID=match$1102_1101_1125
Pm60	SMART	SMART	1028	1052	11.0	+	.	Name=Leucine-rich repeat, cysteine-containing subtype;Signature=SM00367;InterProScan=IPR006553;ID=match$1102_1028_1052
Pm60	SMART	SMART	1181	1205	0.87	+	.	Name=Leucine-rich repeat, cysteine-containing subtype;Signature=SM00367;InterProScan=IPR006553;ID=match$1102_1181_1205
Pm60	Gene3D	Gene3D	982	1135	1.0E-12	+	.	Name=Leucine-rich repeat domain superfamily;Signature=G3DSA:3.80.10.10;InterProScan=IPR032675;ID=match$1103_982_1135
Pm60	Gene3D	Gene3D	1141	1314	3.0E-9	+	.	Name=Leucine-rich repeat domain superfamily;Signature=G3DSA:3.80.10.10;InterProScan=IPR032675;ID=match$1104_1141_1314
Pm60	Gene3D	Gene3D	1343	1439	5.5E-6	+	.	Name=Leucine-rich repeat domain superfamily;Signature=G3DSA:3.80.10.10;InterProScan=IPR032675;ID=match$1105_1343_1439
Pm60	SMART	SMART	1101	1127	9.3	+	.	Name=Leucine rich repeat, ribonuclease inhibitor subtype;Signature=SM00368;InterProScan=Not integrated;ID=match$1106_1101_1127
Pm60	SMART	SMART	1181	1207	9.3	+	.	Name=Leucine rich repeat, ribonuclease inhibitor subtype;Signature=SM00368;InterProScan=Not integrated;ID=match$1106_1181_1207
Pm60	SMART	SMART	1028	1054	50.0	+	.	Name=Leucine rich repeat, ribonuclease inhibitor subtype;Signature=SM00368;InterProScan=Not integrated;ID=match$1106_1028_1054
Pm60	PRINTS	PRINTS	257	272	1.0E-13	+	.	Name=Disease resistance protein signature;Signature=PR00364;InterProScan=Not integrated;ID=match$1107_257_272
Pm60	PRINTS	PRINTS	332	346	1.0E-13	+	.	Name=Disease resistance protein signature;Signature=PR00364;InterProScan=Not integrated;ID=match$1107_332_346
Pm60	PRINTS	PRINTS	430	444	1.0E-13	+	.	Name=Disease resistance protein signature;Signature=PR00364;InterProScan=Not integrated;ID=match$1107_430_444
Pm60	PRINTS	PRINTS	1026	1042	1.0E-13	+	.	Name=Disease resistance protein signature;Signature=PR00364;InterProScan=Not integrated;ID=match$1107_1026_1042
Pm60	SUPERFAMILY	SUPERFAMILY	1003	1430	7.82E-18	+	.	Name=Leucine-rich repeat domain superfamily;Signature=SSF52058;InterProScan=Not integrated;ID=match$1108_1003_1430
Tm2	CDD	CDD	2	121	2.12961E-18	+	.	Name=RX-CC_like;Signature=cd14798;InterProScan=IPR038005;ID=match$1109_2_121
Tm2	Gene3D	Gene3D	144	305	2.6E-32	+	.	Name=P-loop containing nucleoside triphosphate hydrolase;Signature=G3DSA:3.40.50.300;InterProScan=Not integrated;ID=match$1110_144_305
Tm2	SUPERFAMILY	SUPERFAMILY	478	846	3.23E-25	+	.	Name=Leucine-rich repeat domain superfamily;Signature=SSF52058;InterProScan=Not integrated;ID=match$1111_478_846
Tm2	Pfam	Pfam	162	388	1.6E-46	+	.	Name=NB-ARC domain;Signature=PF00931;InterProScan=IPR002182;ID=match$1112_162_388
Tm2	Gene3D	Gene3D	506	861	1.8E-23	+	.	Name=Leucine-rich repeat domain superfamily;Signature=G3DSA:3.80.10.10;InterProScan=IPR032675;ID=match$1113_506_861
Tm2	PRINTS	PRINTS	180	195	1.7E-15	+	.	Name=Disease resistance protein signature;Signature=PR00364;InterProScan=Not integrated;ID=match$1114_180_195
Tm2	PRINTS	PRINTS	249	263	1.7E-15	+	.	Name=Disease resistance protein signature;Signature=PR00364;InterProScan=Not integrated;ID=match$1114_249_263
Tm2	PRINTS	PRINTS	351	365	1.7E-15	+	.	Name=Disease resistance protein signature;Signature=PR00364;InterProScan=Not integrated;ID=match$1114_351_365
Tm2	PRINTS	PRINTS	606	622	1.7E-15	+	.	Name=Disease resistance protein signature;Signature=PR00364;InterProScan=Not integrated;ID=match$1114_606_622
Tm2	Pfam	Pfam	10	92	2.2E-14	+	.	Name=Rx N-terminal domain;Signature=PF18052;InterProScan=IPR041118;ID=match$1115_10_92
Tm2	SUPERFAMILY	SUPERFAMILY	143	412	1.8E-55	+	.	Name=P-loop containing nucleoside triphosphate hydrolase;Signature=SSF52540;InterProScan=IPR027417;ID=match$1116_143_412
Tm2	SMART	SMART	177	317	0.0023	+	.	Name=AAA+ ATPase domain;Signature=SM00382;InterProScan=IPR003593;ID=match$1117_177_317
Rpi-amr1e-1032	SUPERFAMILY	SUPERFAMILY	626	862	9.42E-15	+	.	Name=RNI-like domain superfamily;Signature=SSF52047;InterProScan=Not integrated;ID=match$1118_626_862
Rpi-amr1e-1032	PRINTS	PRINTS	340	354	3.0E-16	+	.	Name=Disease resistance protein signature;Signature=PR00364;InterProScan=Not integrated;ID=match$1119_340_354
Rpi-amr1e-1032	PRINTS	PRINTS	702	718	3.0E-16	+	.	Name=Disease resistance protein signature;Signature=PR00364;InterProScan=Not integrated;ID=match$1119_702_718
Rpi-amr1e-1032	PRINTS	PRINTS	172	187	3.0E-16	+	.	Name=Disease resistance protein signature;Signature=PR00364;InterProScan=Not integrated;ID=match$1119_172_187
Rpi-amr1e-1032	PRINTS	PRINTS	245	259	3.0E-16	+	.	Name=Disease resistance protein signature;Signature=PR00364;InterProScan=Not integrated;ID=match$1119_245_259
Rpi-amr1e-1032	Gene3D	Gene3D	137	296	1.6E-35	+	.	Name=P-loop containing nucleoside triphosphate hydrolase;Signature=G3DSA:3.40.50.300;InterProScan=Not integrated;ID=match$1120_137_296
Rpi-amr1e-1032	Gene3D	Gene3D	573	886	8.1E-14	+	.	Name=Leucine-rich repeat domain superfamily;Signature=G3DSA:3.80.10.10;InterProScan=IPR032675;ID=match$1121_573_886
Rpi-amr1e-1032	SUPERFAMILY	SUPERFAMILY	142	403	2.0E-60	+	.	Name=P-loop containing nucleoside triphosphate hydrolase;Signature=SSF52540;InterProScan=IPR027417;ID=match$1122_142_403
Rpi-amr1e-1032	Pfam	Pfam	153	391	2.7E-57	+	.	Name=NB-ARC domain;Signature=PF00931;InterProScan=IPR002182;ID=match$1123_153_391
Rpi-amr1e-1032	CDD	CDD	2	120	7.37685E-21	+	.	Name=RX-CC_like;Signature=cd14798;InterProScan=IPR038005;ID=match$1124_2_120
AtMLKL2	ProSiteProfiles	ProSiteProfiles	229	513	28.937	+	.	Name=Protein kinase domain profile.;Signature=PS50011;InterProScan=IPR000719;ID=match$1125_229_513
AtMLKL2	SUPERFAMILY	SUPERFAMILY	266	518	4.49E-48	+	.	Name=Protein kinase-like domain superfamily;Signature=SSF56112;InterProScan=IPR011009;ID=match$1126_266_518
AtMLKL2	Pfam	Pfam	21	237	1.2E-107	+	.	Name=Protein of unknown function (DUF1221);Signature=PF06760;InterProScan=IPR010632;ID=match$1127_21_237
AtMLKL2	Pfam	Pfam	272	505	4.1E-38	+	.	Name=Protein tyrosine and serine/threonine kinase;Signature=PF07714;InterProScan=IPR001245;ID=match$1128_272_505
AtMLKL2	Gene3D	Gene3D	260	519	3.7E-51	+	.	Name=Transferase(Phosphotransferase) domain 1;Signature=G3DSA:1.10.510.10;InterProScan=Not integrated;ID=match$1129_260_519
Prf	CDD	CDD	1096	1204	0.00807267	+	.	Name=AAA;Signature=cd00009;InterProScan=Not integrated;ID=match$1130_1096_1204
Prf	Gene3D	Gene3D	1470	1784	7.6E-20	+	.	Name=Leucine-rich repeat domain superfamily;Signature=G3DSA:3.80.10.10;InterProScan=IPR032675;ID=match$1131_1470_1784
Prf	PRINTS	PRINTS	1117	1132	2.1E-14	+	.	Name=Disease resistance protein signature;Signature=PR00364;InterProScan=Not integrated;ID=match$1132_1117_1132
Prf	PRINTS	PRINTS	1191	1205	2.1E-14	+	.	Name=Disease resistance protein signature;Signature=PR00364;InterProScan=Not integrated;ID=match$1132_1191_1205
Prf	PRINTS	PRINTS	1285	1299	2.1E-14	+	.	Name=Disease resistance protein signature;Signature=PR00364;InterProScan=Not integrated;ID=match$1132_1285_1299
Prf	PRINTS	PRINTS	1746	1762	2.1E-14	+	.	Name=Disease resistance protein signature;Signature=PR00364;InterProScan=Not integrated;ID=match$1132_1746_1762
Prf	Gene3D	Gene3D	1082	1246	4.2E-32	+	.	Name=P-loop containing nucleoside triphosphate hydrolase;Signature=G3DSA:3.40.50.300;InterProScan=Not integrated;ID=match$1133_1082_1246
Prf	SUPERFAMILY	SUPERFAMILY	1415	1789	3.06E-23	+	.	Name=Leucine-rich repeat domain superfamily;Signature=SSF52058;InterProScan=Not integrated;ID=match$1134_1415_1789
Prf	Pfam	Pfam	161	264	7.3E-7	+	.	Name=Late blight resistance protein R1;Signature=PF12061;InterProScan=IPR021929;ID=match$1135_161_264
Prf	CDD	CDD	830	943	5.19462E-13	+	.	Name=RX-CC_like;Signature=cd14798;InterProScan=IPR038005;ID=match$1136_830_943
Prf	Pfam	Pfam	956	1031	1.6E-6	+	.	Name=Rx N-terminal domain;Signature=PF18052;InterProScan=IPR041118;ID=match$1137_956_1031
Prf	CDD	CDD	951	1074	6.59149E-23	+	.	Name=RX-CC_like;Signature=cd14798;InterProScan=IPR038005;ID=match$1138_951_1074
Prf	SUPERFAMILY	SUPERFAMILY	1091	1349	6.19E-57	+	.	Name=P-loop containing nucleoside triphosphate hydrolase;Signature=SSF52540;InterProScan=IPR027417;ID=match$1139_1091_1349
Prf	Pfam	Pfam	1098	1337	1.3E-77	+	.	Name=NB-ARC domain;Signature=PF00931;InterProScan=IPR002182;ID=match$1140_1098_1337
alpha-WOLF11	Pfam	Pfam	11	97	5.1E-10	+	.	Name=Rx N-terminal domain;Signature=PF18052;InterProScan=IPR041118;ID=match$1141_11_97
alpha-WOLF11	SUPERFAMILY	SUPERFAMILY	494	900	4.93E-41	+	.	Name=Leucine-rich repeat domain superfamily;Signature=SSF52058;InterProScan=Not integrated;ID=match$1142_494_900
alpha-WOLF11	Gene3D	Gene3D	154	324	3.5E-34	+	.	Name=P-loop containing nucleoside triphosphate hydrolase;Signature=G3DSA:3.40.50.300;InterProScan=Not integrated;ID=match$1143_154_324
alpha-WOLF11	PRINTS	PRINTS	190	205	1.9E-15	+	.	Name=Disease resistance protein signature;Signature=PR00364;InterProScan=Not integrated;ID=match$1144_190_205
alpha-WOLF11	PRINTS	PRINTS	269	283	1.9E-15	+	.	Name=Disease resistance protein signature;Signature=PR00364;InterProScan=Not integrated;ID=match$1144_269_283
alpha-WOLF11	PRINTS	PRINTS	367	381	1.9E-15	+	.	Name=Disease resistance protein signature;Signature=PR00364;InterProScan=Not integrated;ID=match$1144_367_381
alpha-WOLF11	PRINTS	PRINTS	613	629	1.9E-15	+	.	Name=Disease resistance protein signature;Signature=PR00364;InterProScan=Not integrated;ID=match$1144_613_629
alpha-WOLF11	SUPERFAMILY	SUPERFAMILY	956	1136	6.67E-19	+	.	Name=RNI-like domain superfamily;Signature=SSF52047;InterProScan=Not integrated;ID=match$1145_956_1136
alpha-WOLF11	Pfam	Pfam	169	416	5.9E-42	+	.	Name=NB-ARC domain;Signature=PF00931;InterProScan=IPR002182;ID=match$1146_169_416
alpha-WOLF11	Gene3D	Gene3D	517	918	1.2E-42	+	.	Name=Leucine-rich repeat domain superfamily;Signature=G3DSA:3.80.10.10;InterProScan=IPR032675;ID=match$1147_517_918
alpha-WOLF11	SUPERFAMILY	SUPERFAMILY	153	429	8.99E-57	+	.	Name=P-loop containing nucleoside triphosphate hydrolase;Signature=SSF52540;InterProScan=IPR027417;ID=match$1148_153_429
Rpi-amr1e-2271	Gene3D	Gene3D	563	877	6.9E-14	+	.	Name=Leucine-rich repeat domain superfamily;Signature=G3DSA:3.80.10.10;InterProScan=IPR032675;ID=match$1149_563_877
Rpi-amr1e-2271	Gene3D	Gene3D	125	289	4.9E-35	+	.	Name=P-loop containing nucleoside triphosphate hydrolase;Signature=G3DSA:3.40.50.300;InterProScan=Not integrated;ID=match$1150_125_289
Rpi-amr1e-2271	PRINTS	PRINTS	165	180	3.1E-15	+	.	Name=Disease resistance protein signature;Signature=PR00364;InterProScan=Not integrated;ID=match$1151_165_180
Rpi-amr1e-2271	PRINTS	PRINTS	238	252	3.1E-15	+	.	Name=Disease resistance protein signature;Signature=PR00364;InterProScan=Not integrated;ID=match$1151_238_252
Rpi-amr1e-2271	PRINTS	PRINTS	333	347	3.1E-15	+	.	Name=Disease resistance protein signature;Signature=PR00364;InterProScan=Not integrated;ID=match$1151_333_347
Rpi-amr1e-2271	PRINTS	PRINTS	696	712	3.1E-15	+	.	Name=Disease resistance protein signature;Signature=PR00364;InterProScan=Not integrated;ID=match$1151_696_712
Rpi-amr1e-2271	SUPERFAMILY	SUPERFAMILY	571	856	6.8E-13	+	.	Name=Leucine-rich repeat domain superfamily;Signature=SSF52058;InterProScan=Not integrated;ID=match$1152_571_856
Rpi-amr1e-2271	SUPERFAMILY	SUPERFAMILY	137	396	6.12E-59	+	.	Name=P-loop containing nucleoside triphosphate hydrolase;Signature=SSF52540;InterProScan=IPR027417;ID=match$1153_137_396
Rpi-amr1e-2271	Pfam	Pfam	146	370	9.8E-53	+	.	Name=NB-ARC domain;Signature=PF00931;InterProScan=IPR002182;ID=match$1154_146_370
Rpi-amr1e-2271	CDD	CDD	2	120	6.29855E-22	+	.	Name=RX-CC_like;Signature=cd14798;InterProScan=IPR038005;ID=match$1155_2_120
Rph15	Gene3D	Gene3D	949	1142	1.5E-13	+	.	Name=Leucine-rich repeat domain superfamily;Signature=G3DSA:3.80.10.10;InterProScan=IPR032675;ID=match$1156_949_1142
Rph15	Gene3D	Gene3D	702	919	1.1E-12	+	.	Name=Leucine-rich repeat domain superfamily;Signature=G3DSA:3.80.10.10;InterProScan=IPR032675;ID=match$1157_702_919
Rph15	SUPERFAMILY	SUPERFAMILY	1193	1657	1.03E-21	+	.	Name=Leucine-rich repeat domain superfamily;Signature=SSF52058;InterProScan=Not integrated;ID=match$1158_1193_1657
Rph15	SMART	SMART	1271	1299	89.0	+	.	Name=Leucine-rich repeat, cysteine-containing subtype;Signature=SM00367;InterProScan=IPR006553;ID=match$1159_1271_1299
Rph15	SMART	SMART	1196	1221	34.0	+	.	Name=Leucine-rich repeat, cysteine-containing subtype;Signature=SM00367;InterProScan=IPR006553;ID=match$1159_1196_1221
Rph15	SMART	SMART	1337	1362	190.0	+	.	Name=Leucine-rich repeat, cysteine-containing subtype;Signature=SM00367;InterProScan=IPR006553;ID=match$1159_1337_1362
Rph15	SMART	SMART	1510	1536	3.0	+	.	Name=Leucine-rich repeat, cysteine-containing subtype;Signature=SM00367;InterProScan=IPR006553;ID=match$1159_1510_1536
Rph15	SMART	SMART	1425	1450	290.0	+	.	Name=Leucine-rich repeat, cysteine-containing subtype;Signature=SM00367;InterProScan=IPR006553;ID=match$1159_1425_1450
Rph15	SMART	SMART	1458	1483	440.0	+	.	Name=Leucine-rich repeat, cysteine-containing subtype;Signature=SM00367;InterProScan=IPR006553;ID=match$1159_1458_1483
Rph15	SMART	SMART	1381	1406	290.0	+	.	Name=Leucine-rich repeat, cysteine-containing subtype;Signature=SM00367;InterProScan=IPR006553;ID=match$1159_1381_1406
Rph15	Pfam	Pfam	24	100	7.0E-12	+	.	Name=Rx N-terminal domain;Signature=PF18052;InterProScan=IPR041118;ID=match$1160_24_100
Rph15	Pfam	Pfam	331	574	2.4E-38	+	.	Name=NB-ARC domain;Signature=PF00931;InterProScan=IPR002182;ID=match$1161_331_574
Rph15	SUPERFAMILY	SUPERFAMILY	309	587	5.03E-58	+	.	Name=P-loop containing nucleoside triphosphate hydrolase;Signature=SSF52540;InterProScan=IPR027417;ID=match$1162_309_587
Rph15	SMART	SMART	162	216	0.0022	+	.	Name=SM00614;Signature=SM00614;InterProScan=Not integrated;ID=match$1163_162_216
Rph15	Gene3D	Gene3D	316	483	3.0E-32	+	.	Name=P-loop containing nucleoside triphosphate hydrolase;Signature=G3DSA:3.40.50.300;InterProScan=Not integrated;ID=match$1164_316_483
Rph15	SUPERFAMILY	SUPERFAMILY	658	1150	5.1E-27	+	.	Name=Leucine-rich repeat domain superfamily;Signature=SSF52058;InterProScan=Not integrated;ID=match$1165_658_1150
Rph15	Gene3D	Gene3D	1182	1483	1.4E-34	+	.	Name=Leucine-rich repeat domain superfamily;Signature=G3DSA:3.80.10.10;InterProScan=IPR032675;ID=match$1166_1182_1483
Rph15	Gene3D	Gene3D	1484	1689	4.7E-14	+	.	Name=Leucine-rich repeat domain superfamily;Signature=G3DSA:3.80.10.10;InterProScan=IPR032675;ID=match$1166_1484_1689
Rph15	PRINTS	PRINTS	792	808	1.5E-11	+	.	Name=Disease resistance protein signature;Signature=PR00364;InterProScan=Not integrated;ID=match$1167_792_808
Rph15	PRINTS	PRINTS	425	439	1.5E-11	+	.	Name=Disease resistance protein signature;Signature=PR00364;InterProScan=Not integrated;ID=match$1167_425_439
Rph15	PRINTS	PRINTS	524	538	1.5E-11	+	.	Name=Disease resistance protein signature;Signature=PR00364;InterProScan=Not integrated;ID=match$1167_524_538
Rph15	PRINTS	PRINTS	351	366	1.5E-11	+	.	Name=Disease resistance protein signature;Signature=PR00364;InterProScan=Not integrated;ID=match$1167_351_366
Rph15	ProSiteProfiles	ProSiteProfiles	162	227	9.873	+	.	Name=Zinc finger BED-type profile.;Signature=PS50808;InterProScan=IPR003656;ID=match$1168_162_227
NiattPtr1	Gene3D	Gene3D	184	348	2.3E-39	+	.	Name=P-loop containing nucleoside triphosphate hydrolase;Signature=G3DSA:3.40.50.300;InterProScan=Not integrated;ID=match$1169_184_348
NiattPtr1	PRINTS	PRINTS	223	238	1.4E-19	+	.	Name=Disease resistance protein signature;Signature=PR00364;InterProScan=Not integrated;ID=match$1170_223_238
NiattPtr1	PRINTS	PRINTS	296	310	1.4E-19	+	.	Name=Disease resistance protein signature;Signature=PR00364;InterProScan=Not integrated;ID=match$1170_296_310
NiattPtr1	PRINTS	PRINTS	392	406	1.4E-19	+	.	Name=Disease resistance protein signature;Signature=PR00364;InterProScan=Not integrated;ID=match$1170_392_406
NiattPtr1	PRINTS	PRINTS	621	637	1.4E-19	+	.	Name=Disease resistance protein signature;Signature=PR00364;InterProScan=Not integrated;ID=match$1170_621_637
NiattPtr1	Gene3D	Gene3D	529	851	7.9E-43	+	.	Name=Leucine-rich repeat domain superfamily;Signature=G3DSA:3.80.10.10;InterProScan=IPR032675;ID=match$1171_529_851
NiattPtr1	SUPERFAMILY	SUPERFAMILY	186	455	5.64E-67	+	.	Name=P-loop containing nucleoside triphosphate hydrolase;Signature=SSF52540;InterProScan=IPR027417;ID=match$1172_186_455
NiattPtr1	Pfam	Pfam	202	442	2.1E-46	+	.	Name=NB-ARC domain;Signature=PF00931;InterProScan=IPR002182;ID=match$1173_202_442
NiattPtr1	Pfam	Pfam	42	128	4.0E-23	+	.	Name=Rx N-terminal domain;Signature=PF18052;InterProScan=IPR041118;ID=match$1174_42_128
NiattPtr1	SUPERFAMILY	SUPERFAMILY	520	841	6.29E-38	+	.	Name=Leucine-rich repeat domain superfamily;Signature=SSF52058;InterProScan=Not integrated;ID=match$1175_520_841
R2	SUPERFAMILY	SUPERFAMILY	474	834	1.87E-28	+	.	Name=Leucine-rich repeat domain superfamily;Signature=SSF52058;InterProScan=Not integrated;ID=match$1176_474_834
R2	CDD	CDD	2	122	2.91203E-28	+	.	Name=RX-CC_like;Signature=cd14798;InterProScan=IPR038005;ID=match$1177_2_122
R2	Pfam	Pfam	165	408	2.1E-63	+	.	Name=NB-ARC domain;Signature=PF00931;InterProScan=IPR002182;ID=match$1178_165_408
R2	Gene3D	Gene3D	668	842	2.3E-18	+	.	Name=Leucine-rich repeat domain superfamily;Signature=G3DSA:3.80.10.10;InterProScan=IPR032675;ID=match$1179_668_842
R2	Gene3D	Gene3D	510	657	1.9E-12	+	.	Name=Leucine-rich repeat domain superfamily;Signature=G3DSA:3.80.10.10;InterProScan=IPR032675;ID=match$1180_510_657
R2	Pfam	Pfam	5	88	3.2E-19	+	.	Name=Rx N-terminal domain;Signature=PF18052;InterProScan=IPR041118;ID=match$1181_5_88
R2	SUPERFAMILY	SUPERFAMILY	153	421	1.45E-64	+	.	Name=P-loop containing nucleoside triphosphate hydrolase;Signature=SSF52540;InterProScan=IPR027417;ID=match$1182_153_421
R2	Gene3D	Gene3D	323	418	5.1E-6	+	.	Name=Helical domain of apoptotic protease-activating factors;Signature=G3DSA:1.10.8.430;InterProScan=Not integrated;ID=match$1183_323_418
R2	Gene3D	Gene3D	141	314	3.1E-38	+	.	Name=P-loop containing nucleoside triphosphate hydrolase;Signature=G3DSA:3.40.50.300;InterProScan=Not integrated;ID=match$1184_141_314
R2	PRINTS	PRINTS	184	199	2.0E-16	+	.	Name=Disease resistance protein signature;Signature=PR00364;InterProScan=Not integrated;ID=match$1185_184_199
R2	PRINTS	PRINTS	263	277	2.0E-16	+	.	Name=Disease resistance protein signature;Signature=PR00364;InterProScan=Not integrated;ID=match$1185_263_277
R2	PRINTS	PRINTS	357	371	2.0E-16	+	.	Name=Disease resistance protein signature;Signature=PR00364;InterProScan=Not integrated;ID=match$1185_357_371
R2	PRINTS	PRINTS	582	598	2.0E-16	+	.	Name=Disease resistance protein signature;Signature=PR00364;InterProScan=Not integrated;ID=match$1185_582_598
I2	Gene3D	Gene3D	1104	1243	2.9E-6	+	.	Name=Leucine-rich repeat domain superfamily;Signature=G3DSA:3.80.10.10;InterProScan=IPR032675;ID=match$1186_1104_1243
I2	Gene3D	Gene3D	498	678	9.8E-21	+	.	Name=Leucine-rich repeat domain superfamily;Signature=G3DSA:3.80.10.10;InterProScan=IPR032675;ID=match$1187_498_678
I2	CDD	CDD	171	321	0.00213793	+	.	Name=AAA;Signature=cd00009;InterProScan=Not integrated;ID=match$1188_171_321
I2	SUPERFAMILY	SUPERFAMILY	155	428	2.47E-75	+	.	Name=P-loop containing nucleoside triphosphate hydrolase;Signature=SSF52540;InterProScan=IPR027417;ID=match$1189_155_428
I2	Pfam	Pfam	11	107	3.0E-18	+	.	Name=Rx N-terminal domain;Signature=PF18052;InterProScan=IPR041118;ID=match$1190_11_107
I2	Gene3D	Gene3D	878	1093	3.1E-16	+	.	Name=Leucine-rich repeat domain superfamily;Signature=G3DSA:3.80.10.10;InterProScan=IPR032675;ID=match$1191_878_1093
I2	Gene3D	Gene3D	714	877	9.6E-19	+	.	Name=Leucine-rich repeat domain superfamily;Signature=G3DSA:3.80.10.10;InterProScan=IPR032675;ID=match$1191_714_877
I2	PRINTS	PRINTS	196	211	1.4E-19	+	.	Name=Disease resistance protein signature;Signature=PR00364;InterProScan=Not integrated;ID=match$1192_196_211
I2	PRINTS	PRINTS	271	285	1.4E-19	+	.	Name=Disease resistance protein signature;Signature=PR00364;InterProScan=Not integrated;ID=match$1192_271_285
I2	PRINTS	PRINTS	367	381	1.4E-19	+	.	Name=Disease resistance protein signature;Signature=PR00364;InterProScan=Not integrated;ID=match$1192_367_381
I2	PRINTS	PRINTS	645	661	1.4E-19	+	.	Name=Disease resistance protein signature;Signature=PR00364;InterProScan=Not integrated;ID=match$1192_645_661
I2	SUPERFAMILY	SUPERFAMILY	557	991	1.19E-43	+	.	Name=Leucine-rich repeat domain superfamily;Signature=SSF52058;InterProScan=Not integrated;ID=match$1193_557_991
I2	Gene3D	Gene3D	342	399	6.7E-6	+	.	Name=Helical domain of apoptotic protease-activating factors;Signature=G3DSA:1.10.8.430;InterProScan=Not integrated;ID=match$1194_342_399
I2	SUPERFAMILY	SUPERFAMILY	958	1252	1.43E-23	+	.	Name=Leucine-rich repeat domain superfamily;Signature=SSF52058;InterProScan=Not integrated;ID=match$1195_958_1252
I2	Pfam	Pfam	174	395	3.6E-54	+	.	Name=NB-ARC domain;Signature=PF00931;InterProScan=IPR002182;ID=match$1196_174_395
I2	Gene3D	Gene3D	151	327	2.9E-43	+	.	Name=P-loop containing nucleoside triphosphate hydrolase;Signature=G3DSA:3.40.50.300;InterProScan=Not integrated;ID=match$1197_151_327
Yr-10	PRINTS	PRINTS	196	211	2.5E-16	+	.	Name=Disease resistance protein signature;Signature=PR00364;InterProScan=Not integrated;ID=match$1198_196_211
Yr-10	PRINTS	PRINTS	273	287	2.5E-16	+	.	Name=Disease resistance protein signature;Signature=PR00364;InterProScan=Not integrated;ID=match$1198_273_287
Yr-10	PRINTS	PRINTS	366	380	2.5E-16	+	.	Name=Disease resistance protein signature;Signature=PR00364;InterProScan=Not integrated;ID=match$1198_366_380
Yr-10	PRINTS	PRINTS	575	591	2.5E-16	+	.	Name=Disease resistance protein signature;Signature=PR00364;InterProScan=Not integrated;ID=match$1198_575_591
Yr-10	Pfam	Pfam	193	421	1.8E-39	+	.	Name=NB-ARC domain;Signature=PF00931;InterProScan=IPR002182;ID=match$1199_193_421
Yr-10	CDD	CDD	20	135	2.28107E-21	+	.	Name=RX-CC_like;Signature=cd14798;InterProScan=IPR038005;ID=match$1200_20_135
Yr-10	Gene3D	Gene3D	152	325	1.2E-31	+	.	Name=P-loop containing nucleoside triphosphate hydrolase;Signature=G3DSA:3.40.50.300;InterProScan=Not integrated;ID=match$1201_152_325
Yr-10	SUPERFAMILY	SUPERFAMILY	155	435	6.33E-57	+	.	Name=P-loop containing nucleoside triphosphate hydrolase;Signature=SSF52540;InterProScan=IPR027417;ID=match$1202_155_435
Yr-10	SUPERFAMILY	SUPERFAMILY	499	786	3.74E-31	+	.	Name=Leucine-rich repeat domain superfamily;Signature=SSF52058;InterProScan=Not integrated;ID=match$1203_499_786
Yr-10	Pfam	Pfam	7	98	7.9E-20	+	.	Name=Rx N-terminal domain;Signature=PF18052;InterProScan=IPR041118;ID=match$1204_7_98
Yr-10	Gene3D	Gene3D	521	816	3.6E-27	+	.	Name=Leucine-rich repeat domain superfamily;Signature=G3DSA:3.80.10.10;InterProScan=IPR032675;ID=match$1205_521_816
RPP7^Krazo-2	PRINTS	PRINTS	184	199	1.2E-19	+	.	Name=Disease resistance protein signature;Signature=PR00364;InterProScan=Not integrated;ID=match$1206_184_199
RPP7^Krazo-2	PRINTS	PRINTS	266	280	1.2E-19	+	.	Name=Disease resistance protein signature;Signature=PR00364;InterProScan=Not integrated;ID=match$1206_266_280
RPP7^Krazo-2	PRINTS	PRINTS	364	378	1.2E-19	+	.	Name=Disease resistance protein signature;Signature=PR00364;InterProScan=Not integrated;ID=match$1206_364_378
RPP7^Krazo-2	PRINTS	PRINTS	941	957	1.2E-19	+	.	Name=Disease resistance protein signature;Signature=PR00364;InterProScan=Not integrated;ID=match$1206_941_957
RPP7^Krazo-2	SUPERFAMILY	SUPERFAMILY	145	435	4.35E-61	+	.	Name=P-loop containing nucleoside triphosphate hydrolase;Signature=SSF52540;InterProScan=IPR027417;ID=match$1207_145_435
RPP7^Krazo-2	Gene3D	Gene3D	527	869	3.0E-28	+	.	Name=Leucine-rich repeat domain superfamily;Signature=G3DSA:3.80.10.10;InterProScan=IPR032675;ID=match$1208_527_869
RPP7^Krazo-2	Pfam	Pfam	5	87	1.8E-20	+	.	Name=Rx N-terminal domain;Signature=PF18052;InterProScan=IPR041118;ID=match$1209_5_87
RPP7^Krazo-2	SUPERFAMILY	SUPERFAMILY	844	1115	4.42E-25	+	.	Name=Leucine-rich repeat domain superfamily;Signature=SSF52058;InterProScan=Not integrated;ID=match$1210_844_1115
RPP7^Krazo-2	CDD	CDD	6	124	7.8208E-27	+	.	Name=RX-CC_like;Signature=cd14798;InterProScan=IPR038005;ID=match$1211_6_124
RPP7^Krazo-2	Pfam	Pfam	166	422	1.2E-67	+	.	Name=NB-ARC domain;Signature=PF00931;InterProScan=IPR002182;ID=match$1212_166_422
RPP7^Krazo-2	Gene3D	Gene3D	144	318	1.2E-36	+	.	Name=P-loop containing nucleoside triphosphate hydrolase;Signature=G3DSA:3.40.50.300;InterProScan=Not integrated;ID=match$1213_144_318
RPP7^Krazo-2	Gene3D	Gene3D	1002	1130	6.3E-12	+	.	Name=Leucine-rich repeat domain superfamily;Signature=G3DSA:3.80.10.10;InterProScan=IPR032675;ID=match$1214_1002_1130
RPP7^Krazo-2	Gene3D	Gene3D	870	967	6.2E-15	+	.	Name=Leucine-rich repeat domain superfamily;Signature=G3DSA:3.80.10.10;InterProScan=IPR032675;ID=match$1214_870_967
RPP7^Krazo-2	SUPERFAMILY	SUPERFAMILY	502	866	4.99E-32	+	.	Name=Leucine-rich repeat domain superfamily;Signature=SSF52058;InterProScan=Not integrated;ID=match$1215_502_866
Rpp4C4	SUPERFAMILY	SUPERFAMILY	959	1312	3.23E-16	+	.	Name=Leucine-rich repeat domain superfamily;Signature=SSF52058;InterProScan=Not integrated;ID=match$1216_959_1312
Rpp4C4	SUPERFAMILY	SUPERFAMILY	1348	1749	2.9E-17	+	.	Name=RNI-like domain superfamily;Signature=SSF52047;InterProScan=Not integrated;ID=match$1217_1348_1749
Rpp4C4	SUPERFAMILY	SUPERFAMILY	1682	1949	7.85E-16	+	.	Name=RNI-like domain superfamily;Signature=SSF52047;InterProScan=Not integrated;ID=match$1218_1682_1949
Rpp4C4	SMART	SMART	173	356	2.5E-6	+	.	Name=AAA+ ATPase domain;Signature=SM00382;InterProScan=IPR003593;ID=match$1219_173_356
Rpp4C4	Pfam	Pfam	328	445	1.1E-12	+	.	Name=NB-ARC domain;Signature=PF00931;InterProScan=IPR002182;ID=match$1220_328_445
Rpp4C4	Pfam	Pfam	160	277	2.1E-16	+	.	Name=NB-ARC domain;Signature=PF00931;InterProScan=IPR002182;ID=match$1220_160_277
Rpp4C4	Gene3D	Gene3D	1826	2007	7.4E-6	+	.	Name=Leucine-rich repeat domain superfamily;Signature=G3DSA:3.80.10.10;InterProScan=IPR032675;ID=match$1221_1826_2007
Rpp4C4	Gene3D	Gene3D	2317	2591	3.1E-9	+	.	Name=Leucine-rich repeat domain superfamily;Signature=G3DSA:3.80.10.10;InterProScan=IPR032675;ID=match$1221_2317_2591
Rpp4C4	Gene3D	Gene3D	2113	2316	1.8E-11	+	.	Name=Leucine-rich repeat domain superfamily;Signature=G3DSA:3.80.10.10;InterProScan=IPR032675;ID=match$1221_2113_2316
Rpp4C4	Gene3D	Gene3D	1621	1825	1.5E-17	+	.	Name=Leucine-rich repeat domain superfamily;Signature=G3DSA:3.80.10.10;InterProScan=IPR032675;ID=match$1221_1621_1825
Rpp4C4	Gene3D	Gene3D	1138	1323	4.2E-8	+	.	Name=Leucine-rich repeat domain superfamily;Signature=G3DSA:3.80.10.10;InterProScan=IPR032675;ID=match$1221_1138_1323
Rpp4C4	Gene3D	Gene3D	512	716	6.9E-22	+	.	Name=Leucine-rich repeat domain superfamily;Signature=G3DSA:3.80.10.10;InterProScan=IPR032675;ID=match$1221_512_716
Rpp4C4	SUPERFAMILY	SUPERFAMILY	152	459	4.25E-38	+	.	Name=P-loop containing nucleoside triphosphate hydrolase;Signature=SSF52540;InterProScan=IPR027417;ID=match$1222_152_459
Rpp4C4	SUPERFAMILY	SUPERFAMILY	2176	2583	2.2E-17	+	.	Name=RNI-like domain superfamily;Signature=SSF52047;InterProScan=Not integrated;ID=match$1223_2176_2583
Rpp4C4	SUPERFAMILY	SUPERFAMILY	1961	2155	1.02E-5	+	.	Name=RNI-like domain superfamily;Signature=SSF52047;InterProScan=Not integrated;ID=match$1224_1961_2155
Rpp4C4	SUPERFAMILY	SUPERFAMILY	518	966	1.81E-23	+	.	Name=Leucine-rich repeat domain superfamily;Signature=SSF52058;InterProScan=Not integrated;ID=match$1225_518_966
Rpp4C4	Gene3D	Gene3D	969	1094	3.5E-6	+	.	Name=Leucine-rich repeat domain superfamily;Signature=G3DSA:3.80.10.10;InterProScan=IPR032675;ID=match$1226_969_1094
Rpp4C4	PRINTS	PRINTS	176	191	3.4E-16	+	.	Name=Disease resistance protein signature;Signature=PR00364;InterProScan=Not integrated;ID=match$1227_176_191
Rpp4C4	PRINTS	PRINTS	250	264	3.4E-16	+	.	Name=Disease resistance protein signature;Signature=PR00364;InterProScan=Not integrated;ID=match$1227_250_264
Rpp4C4	PRINTS	PRINTS	395	409	3.4E-16	+	.	Name=Disease resistance protein signature;Signature=PR00364;InterProScan=Not integrated;ID=match$1227_395_409
Rpp4C4	PRINTS	PRINTS	668	684	3.4E-16	+	.	Name=Disease resistance protein signature;Signature=PR00364;InterProScan=Not integrated;ID=match$1227_668_684
Rpp4C4	Gene3D	Gene3D	1325	1575	3.1E-12	+	.	Name=Leucine-rich repeat domain superfamily;Signature=G3DSA:3.80.10.10;InterProScan=IPR032675;ID=match$1228_1325_1575
Pm3k	Pfam	Pfam	14	99	1.3E-14	+	.	Name=Rx N-terminal domain;Signature=PF18052;InterProScan=IPR041118;ID=match$1229_14_99
Pm3k	SUPERFAMILY	SUPERFAMILY	178	431	1.56E-53	+	.	Name=P-loop containing nucleoside triphosphate hydrolase;Signature=SSF52540;InterProScan=IPR027417;ID=match$1230_178_431
Pm3k	Gene3D	Gene3D	1001	1257	9.8E-14	+	.	Name=Leucine-rich repeat domain superfamily;Signature=G3DSA:3.80.10.10;InterProScan=IPR032675;ID=match$1231_1001_1257
Pm3k	SUPERFAMILY	SUPERFAMILY	498	1387	2.83E-32	+	.	Name=Leucine-rich repeat domain superfamily;Signature=SSF52058;InterProScan=Not integrated;ID=match$1232_498_1387
Pm3k	Pfam	Pfam	182	398	2.2E-46	+	.	Name=NB-ARC domain;Signature=PF00931;InterProScan=IPR002182;ID=match$1233_182_398
Pm3k	PRINTS	PRINTS	201	216	8.6E-17	+	.	Name=Disease resistance protein signature;Signature=PR00364;InterProScan=Not integrated;ID=match$1234_201_216
Pm3k	PRINTS	PRINTS	272	286	8.6E-17	+	.	Name=Disease resistance protein signature;Signature=PR00364;InterProScan=Not integrated;ID=match$1234_272_286
Pm3k	PRINTS	PRINTS	370	384	8.6E-17	+	.	Name=Disease resistance protein signature;Signature=PR00364;InterProScan=Not integrated;ID=match$1234_370_384
Pm3k	PRINTS	PRINTS	619	635	8.6E-17	+	.	Name=Disease resistance protein signature;Signature=PR00364;InterProScan=Not integrated;ID=match$1234_619_635
Pm3k	Gene3D	Gene3D	163	328	1.3E-34	+	.	Name=P-loop containing nucleoside triphosphate hydrolase;Signature=G3DSA:3.40.50.300;InterProScan=Not integrated;ID=match$1235_163_328
Pm3k	Gene3D	Gene3D	1271	1378	2.4E-7	+	.	Name=Leucine-rich repeat domain superfamily;Signature=G3DSA:3.80.10.10;InterProScan=IPR032675;ID=match$1236_1271_1378
Pm3k	Gene3D	Gene3D	522	680	1.0E-19	+	.	Name=Leucine-rich repeat domain superfamily;Signature=G3DSA:3.80.10.10;InterProScan=IPR032675;ID=match$1236_522_680
Pm3k	Gene3D	Gene3D	714	921	7.5E-9	+	.	Name=Leucine-rich repeat domain superfamily;Signature=G3DSA:3.80.10.10;InterProScan=IPR032675;ID=match$1236_714_921
APAF1	Gene3D	Gene3D	594	905	0.0	+	.	Name=WD40/YVTN repeat-like-containing domain superfamily;Signature=G3DSA:2.130.10.10;InterProScan=IPR015943;ID=match$1237_594_905
APAF1	SUPERFAMILY	SUPERFAMILY	96	356	6.3E-45	+	.	Name=P-loop containing nucleoside triphosphate hydrolase;Signature=SSF52540;InterProScan=IPR027417;ID=match$1238_96_356
APAF1	CDD	CDD	596	899	7.12494E-76	+	.	Name=WD40;Signature=cd00200;InterProScan=Not integrated;ID=match$1239_596_899
APAF1	SUPERFAMILY	SUPERFAMILY	951	1226	8.14E-54	+	.	Name=WD40-repeat-containing domain superfamily;Signature=SSF50978;InterProScan=IPR036322;ID=match$1240_951_1226
APAF1	SMART	SMART	776	814	110.0	+	.	Name=WD40 repeat;Signature=SM00320;InterProScan=IPR001680;ID=match$1241_776_814
APAF1	SMART	SMART	635	674	9.3E-11	+	.	Name=WD40 repeat;Signature=SM00320;InterProScan=IPR001680;ID=match$1241_635_674
APAF1	SMART	SMART	860	899	5.5E-8	+	.	Name=WD40 repeat;Signature=SM00320;InterProScan=IPR001680;ID=match$1241_860_899
APAF1	SMART	SMART	941	978	66.0	+	.	Name=WD40 repeat;Signature=SM00320;InterProScan=IPR001680;ID=match$1241_941_978
APAF1	SMART	SMART	721	760	1.1E-12	+	.	Name=WD40 repeat;Signature=SM00320;InterProScan=IPR001680;ID=match$1241_721_760
APAF1	SMART	SMART	1063	1102	2.5E-5	+	.	Name=WD40 repeat;Signature=SM00320;InterProScan=IPR001680;ID=match$1241_1063_1102
APAF1	SMART	SMART	593	632	1.5E-5	+	.	Name=WD40 repeat;Signature=SM00320;InterProScan=IPR001680;ID=match$1241_593_632
APAF1	SMART	SMART	817	857	1.4	+	.	Name=WD40 repeat;Signature=SM00320;InterProScan=IPR001680;ID=match$1241_817_857
APAF1	SMART	SMART	677	718	1.9E-7	+	.	Name=WD40 repeat;Signature=SM00320;InterProScan=IPR001680;ID=match$1241_677_718
APAF1	SMART	SMART	982	1020	0.0024	+	.	Name=WD40 repeat;Signature=SM00320;InterProScan=IPR001680;ID=match$1241_982_1020
APAF1	SMART	SMART	1156	1192	0.0011	+	.	Name=WD40 repeat;Signature=SM00320;InterProScan=IPR001680;ID=match$1241_1156_1192
APAF1	SMART	SMART	1105	1144	2.0E-7	+	.	Name=WD40 repeat;Signature=SM00320;InterProScan=IPR001680;ID=match$1241_1105_1144
APAF1	SMART	SMART	1022	1060	0.0029	+	.	Name=WD40 repeat;Signature=SM00320;InterProScan=IPR001680;ID=match$1241_1022_1060
APAF1	ProSiteProfiles	ProSiteProfiles	684	727	10.943	+	.	Name=Trp-Asp (WD) repeats profile.;Signature=PS50082;InterProScan=IPR001680;ID=match$1242_684_727
APAF1	CDD	CDD	950	1223	3.16567E-57	+	.	Name=WD40;Signature=cd00200;InterProScan=Not integrated;ID=match$1243_950_1223
APAF1	PRINTS	PRINTS	138	153	4.8E-9	+	.	Name=Disease resistance protein signature;Signature=PR00364;InterProScan=Not integrated;ID=match$1244_138_153
APAF1	PRINTS	PRINTS	221	235	4.8E-9	+	.	Name=Disease resistance protein signature;Signature=PR00364;InterProScan=Not integrated;ID=match$1244_221_235
APAF1	PRINTS	PRINTS	306	320	4.8E-9	+	.	Name=Disease resistance protein signature;Signature=PR00364;InterProScan=Not integrated;ID=match$1244_306_320
APAF1	ProSiteProfiles	ProSiteProfiles	988	1020	11.077	+	.	Name=Trp-Asp (WD) repeats profile.;Signature=PS50082;InterProScan=IPR001680;ID=match$1245_988_1020
APAF1	CDD	CDD	7	92	1.10777E-52	+	.	Name=CARD_APAF1;Signature=cd08323;InterProScan=IPR037963;ID=match$1246_7_92
APAF1	ProSiteProfiles	ProSiteProfiles	600	1201	68.917	+	.	Name=Trp-Asp (WD) repeats circular profile.;Signature=PS50294;InterProScan=IPR017986;ID=match$1247_600_1201
APAF1	Gene3D	Gene3D	96	273	4.4E-51	+	.	Name=P-loop containing nucleoside triphosphate hydrolase;Signature=G3DSA:3.40.50.300;InterProScan=Not integrated;ID=match$1248_96_273
APAF1	ProSiteProfiles	ProSiteProfiles	1070	1104	8.904	+	.	Name=Trp-Asp (WD) repeats profile.;Signature=PS50082;InterProScan=IPR001680;ID=match$1249_1070_1104
APAF1	Pfam	Pfam	119	363	2.0E-68	+	.	Name=NB-ARC domain;Signature=PF00931;InterProScan=IPR002182;ID=match$1250_119_363
APAF1	ProSiteProfiles	ProSiteProfiles	1	90	16.258	+	.	Name=CARD caspase recruitment domain profile.;Signature=PS50209;InterProScan=IPR001315;ID=match$1251_1_90
APAF1	Gene3D	Gene3D	360	439	1.1E-35	+	.	Name=Winged helix-like DNA-binding domain superfamily;Signature=G3DSA:1.10.10.10;InterProScan=IPR036388;ID=match$1252_360_439
APAF1	Gene3D	Gene3D	274	359	1.2E-38	+	.	Name=Helical domain of apoptotic protease-activating factors;Signature=G3DSA:1.10.8.430;InterProScan=Not integrated;ID=match$1253_274_359
APAF1	ProSiteProfiles	ProSiteProfiles	600	641	9.974	+	.	Name=Trp-Asp (WD) repeats profile.;Signature=PS50082;InterProScan=IPR001680;ID=match$1254_600_641
APAF1	ProSiteProfiles	ProSiteProfiles	1112	1153	14.418	+	.	Name=Trp-Asp (WD) repeats profile.;Signature=PS50082;InterProScan=IPR001680;ID=match$1255_1112_1153
APAF1	ProSiteProfiles	ProSiteProfiles	1029	1069	10.742	+	.	Name=Trp-Asp (WD) repeats profile.;Signature=PS50082;InterProScan=IPR001680;ID=match$1256_1029_1069
APAF1	Gene3D	Gene3D	582	1234	0.0	+	.	Name=WD40/YVTN repeat-like-containing domain superfamily;Signature=G3DSA:2.130.10.10;InterProScan=IPR015943;ID=match$1257_582_1234
APAF1	ProSiteProfiles	ProSiteProfiles	728	769	16.022	+	.	Name=Trp-Asp (WD) repeats profile.;Signature=PS50082;InterProScan=IPR001680;ID=match$1258_728_769
APAF1	Gene3D	Gene3D	440	580	1.1E-61	+	.	Name=G3DSA:1.25.40.370;Signature=G3DSA:1.25.40.370;InterProScan=Not integrated;ID=match$1259_440_580
APAF1	SUPERFAMILY	SUPERFAMILY	1	92	9.42E-24	+	.	Name=Death-like domain superfamily;Signature=SSF47986;InterProScan=IPR011029;ID=match$1260_1_92
APAF1	SUPERFAMILY	SUPERFAMILY	594	900	2.78E-73	+	.	Name=WD40-repeat-containing domain superfamily;Signature=SSF50978;InterProScan=IPR036322;ID=match$1261_594_900
APAF1	Pfam	Pfam	442	576	8.2E-58	+	.	Name=APAF-1 helical domain;Signature=PF17908;InterProScan=IPR041452;ID=match$1262_442_576
APAF1	Gene3D	Gene3D	1	95	1.3E-23	+	.	Name=G3DSA:1.10.533.10;Signature=G3DSA:1.10.533.10;InterProScan=Not integrated;ID=match$1263_1_95
APAF1	ProSiteProfiles	ProSiteProfiles	642	683	14.151	+	.	Name=Trp-Asp (WD) repeats profile.;Signature=PS50082;InterProScan=IPR001680;ID=match$1264_642_683
APAF1	PRINTS	PRINTS	705	719	9.2E-6	+	.	Name=G protein beta WD-40 repeat signature;Signature=PR00320;InterProScan=IPR020472;ID=match$1265_705_719
APAF1	PRINTS	PRINTS	747	761	9.2E-6	+	.	Name=G protein beta WD-40 repeat signature;Signature=PR00320;InterProScan=IPR020472;ID=match$1265_747_761
APAF1	PRINTS	PRINTS	1047	1061	9.2E-6	+	.	Name=G protein beta WD-40 repeat signature;Signature=PR00320;InterProScan=IPR020472;ID=match$1265_1047_1061
APAF1	Pfam	Pfam	6	89	5.7E-19	+	.	Name=Caspase recruitment domain;Signature=PF00619;InterProScan=IPR001315;ID=match$1266_6_89
APAF1	Pfam	Pfam	724	760	1.1E-8	+	.	Name=WD domain, G-beta repeat;Signature=PF00400;InterProScan=IPR001680;ID=match$1267_724_760
APAF1	Pfam	Pfam	637	674	4.9E-7	+	.	Name=WD domain, G-beta repeat;Signature=PF00400;InterProScan=IPR001680;ID=match$1267_637_674
APAF1	Pfam	Pfam	1164	1192	0.011	+	.	Name=WD domain, G-beta repeat;Signature=PF00400;InterProScan=IPR001680;ID=match$1267_1164_1192
APAF1	Pfam	Pfam	990	1020	0.17	+	.	Name=WD domain, G-beta repeat;Signature=PF00400;InterProScan=IPR001680;ID=match$1267_990_1020
APAF1	Pfam	Pfam	864	898	1.6E-6	+	.	Name=WD domain, G-beta repeat;Signature=PF00400;InterProScan=IPR001680;ID=match$1267_864_898
APAF1	Pfam	Pfam	1108	1144	2.5E-7	+	.	Name=WD domain, G-beta repeat;Signature=PF00400;InterProScan=IPR001680;ID=match$1267_1108_1144
APAF1	Pfam	Pfam	1067	1102	0.13	+	.	Name=WD domain, G-beta repeat;Signature=PF00400;InterProScan=IPR001680;ID=match$1267_1067_1102
APAF1	Pfam	Pfam	601	631	0.08	+	.	Name=WD domain, G-beta repeat;Signature=PF00400;InterProScan=IPR001680;ID=match$1267_601_631
APAF1	Pfam	Pfam	678	718	1.2E-4	+	.	Name=WD domain, G-beta repeat;Signature=PF00400;InterProScan=IPR001680;ID=match$1267_678_718
APAF1	ProSiteProfiles	ProSiteProfiles	867	899	13.717	+	.	Name=Trp-Asp (WD) repeats profile.;Signature=PS50082;InterProScan=IPR001680;ID=match$1268_867_899
M	Pfam	Pfam	76	241	9.2E-38	+	.	Name=TIR domain;Signature=PF01582;InterProScan=IPR000157;ID=match$1269_76_241
M	SMART	SMART	75	214	1.5E-42	+	.	Name=Toll/interleukin-1 receptor homology (TIR) domain;Signature=SM00255;InterProScan=IPR000157;ID=match$1270_75_214
M	SUPERFAMILY	SUPERFAMILY	67	217	1.02E-36	+	.	Name=Toll/interleukin-1 receptor homology (TIR) domain superfamily;Signature=SSF52200;InterProScan=IPR035897;ID=match$1271_67_217
M	SUPERFAMILY	SUPERFAMILY	553	1044	1.41E-27	+	.	Name=Leucine-rich repeat domain superfamily;Signature=SSF52058;InterProScan=Not integrated;ID=match$1272_553_1044
M	Gene3D	Gene3D	412	497	6.0E-6	+	.	Name=Helical domain of apoptotic protease-activating factors;Signature=G3DSA:1.10.8.430;InterProScan=Not integrated;ID=match$1273_412_497
M	Gene3D	Gene3D	241	408	2.6E-29	+	.	Name=P-loop containing nucleoside triphosphate hydrolase;Signature=G3DSA:3.40.50.300;InterProScan=Not integrated;ID=match$1274_241_408
M	Gene3D	Gene3D	1018	1293	7.7E-26	+	.	Name=Leucine-rich repeat domain superfamily;Signature=G3DSA:3.80.10.10;InterProScan=IPR032675;ID=match$1275_1018_1293
M	ProSiteProfiles	ProSiteProfiles	74	214	28.758	+	.	Name=TIR domain profile.;Signature=PS50104;InterProScan=IPR000157;ID=match$1276_74_214
M	Gene3D	Gene3D	590	1017	6.9E-28	+	.	Name=Leucine-rich repeat domain superfamily;Signature=G3DSA:3.80.10.10;InterProScan=IPR032675;ID=match$1277_590_1017
M	SUPERFAMILY	SUPERFAMILY	1007	1288	1.87E-23	+	.	Name=Leucine-rich repeat domain superfamily;Signature=SSF52058;InterProScan=Not integrated;ID=match$1278_1007_1288
M	PRINTS	PRINTS	275	290	1.3E-22	+	.	Name=Disease resistance protein signature;Signature=PR00364;InterProScan=Not integrated;ID=match$1279_275_290
M	PRINTS	PRINTS	352	366	1.3E-22	+	.	Name=Disease resistance protein signature;Signature=PR00364;InterProScan=Not integrated;ID=match$1279_352_366
M	PRINTS	PRINTS	447	461	1.3E-22	+	.	Name=Disease resistance protein signature;Signature=PR00364;InterProScan=Not integrated;ID=match$1279_447_461
M	PRINTS	PRINTS	740	756	1.3E-22	+	.	Name=Disease resistance protein signature;Signature=PR00364;InterProScan=Not integrated;ID=match$1279_740_756
M	SUPERFAMILY	SUPERFAMILY	242	507	3.9E-60	+	.	Name=P-loop containing nucleoside triphosphate hydrolase;Signature=SSF52540;InterProScan=IPR027417;ID=match$1280_242_507
M	Pfam	Pfam	256	494	1.2E-33	+	.	Name=NB-ARC domain;Signature=PF00931;InterProScan=IPR002182;ID=match$1281_256_494
M	Gene3D	Gene3D	74	240	3.8E-59	+	.	Name=Toll/interleukin-1 receptor homology (TIR) domain superfamily;Signature=G3DSA:3.40.50.10140;InterProScan=IPR035897;ID=match$1282_74_240
R1	CDD	CDD	406	515	7.35221E-24	+	.	Name=RX-CC_like;Signature=cd14798;InterProScan=IPR038005;ID=match$1283_406_515
R1	SUPERFAMILY	SUPERFAMILY	538	797	2.45E-60	+	.	Name=P-loop containing nucleoside triphosphate hydrolase;Signature=SSF52540;InterProScan=IPR027417;ID=match$1284_538_797
R1	SUPERFAMILY	SUPERFAMILY	863	1240	1.97E-24	+	.	Name=Leucine-rich repeat domain superfamily;Signature=SSF52058;InterProScan=Not integrated;ID=match$1285_863_1240
R1	Gene3D	Gene3D	897	1288	1.7E-26	+	.	Name=Leucine-rich repeat domain superfamily;Signature=G3DSA:3.80.10.10;InterProScan=IPR032675;ID=match$1286_897_1288
R1	Gene3D	Gene3D	520	697	6.1E-34	+	.	Name=P-loop containing nucleoside triphosphate hydrolase;Signature=G3DSA:3.40.50.300;InterProScan=Not integrated;ID=match$1287_520_697
R1	PRINTS	PRINTS	567	582	1.4E-13	+	.	Name=Disease resistance protein signature;Signature=PR00364;InterProScan=Not integrated;ID=match$1288_567_582
R1	PRINTS	PRINTS	642	656	1.4E-13	+	.	Name=Disease resistance protein signature;Signature=PR00364;InterProScan=Not integrated;ID=match$1288_642_656
R1	PRINTS	PRINTS	736	750	1.4E-13	+	.	Name=Disease resistance protein signature;Signature=PR00364;InterProScan=Not integrated;ID=match$1288_736_750
R1	PRINTS	PRINTS	1196	1212	1.4E-13	+	.	Name=Disease resistance protein signature;Signature=PR00364;InterProScan=Not integrated;ID=match$1288_1196_1212
R1	Pfam	Pfam	548	793	6.3E-56	+	.	Name=NB-ARC domain;Signature=PF00931;InterProScan=IPR002182;ID=match$1289_548_793
R1	Pfam	Pfam	113	397	1.4E-99	+	.	Name=Late blight resistance protein R1;Signature=PF12061;InterProScan=IPR021929;ID=match$1290_113_397
Gpa2	SUPERFAMILY	SUPERFAMILY	133	393	2.39E-62	+	.	Name=P-loop containing nucleoside triphosphate hydrolase;Signature=SSF52540;InterProScan=IPR027417;ID=match$1291_133_393
Gpa2	SUPERFAMILY	SUPERFAMILY	496	875	6.91E-25	+	.	Name=Leucine-rich repeat domain superfamily;Signature=SSF52058;InterProScan=Not integrated;ID=match$1292_496_875
Gpa2	Pfam	Pfam	146	379	3.4E-56	+	.	Name=NB-ARC domain;Signature=PF00931;InterProScan=IPR002182;ID=match$1293_146_379
Gpa2	PRINTS	PRINTS	165	180	5.3E-19	+	.	Name=Disease resistance protein signature;Signature=PR00364;InterProScan=Not integrated;ID=match$1294_165_180
Gpa2	PRINTS	PRINTS	233	247	5.3E-19	+	.	Name=Disease resistance protein signature;Signature=PR00364;InterProScan=Not integrated;ID=match$1294_233_247
Gpa2	PRINTS	PRINTS	328	342	5.3E-19	+	.	Name=Disease resistance protein signature;Signature=PR00364;InterProScan=Not integrated;ID=match$1294_328_342
Gpa2	PRINTS	PRINTS	788	804	5.3E-19	+	.	Name=Disease resistance protein signature;Signature=PR00364;InterProScan=Not integrated;ID=match$1294_788_804
Gpa2	CDD	CDD	2	115	3.99082E-22	+	.	Name=RX-CC_like;Signature=cd14798;InterProScan=IPR038005;ID=match$1295_2_115
Gpa2	Gene3D	Gene3D	124	285	1.1E-33	+	.	Name=P-loop containing nucleoside triphosphate hydrolase;Signature=G3DSA:3.40.50.300;InterProScan=Not integrated;ID=match$1296_124_285
RPP13-UKID5	SUPERFAMILY	SUPERFAMILY	476	814	4.42E-18	+	.	Name=Leucine-rich repeat domain superfamily;Signature=SSF52058;InterProScan=Not integrated;ID=match$1297_476_814
RPP13-UKID5	Gene3D	Gene3D	487	823	5.8E-14	+	.	Name=Leucine-rich repeat domain superfamily;Signature=G3DSA:3.80.10.10;InterProScan=IPR032675;ID=match$1298_487_823
RPP13-UKID5	PRINTS	PRINTS	187	202	6.8E-16	+	.	Name=Disease resistance protein signature;Signature=PR00364;InterProScan=Not integrated;ID=match$1299_187_202
RPP13-UKID5	PRINTS	PRINTS	266	280	6.8E-16	+	.	Name=Disease resistance protein signature;Signature=PR00364;InterProScan=Not integrated;ID=match$1299_266_280
RPP13-UKID5	PRINTS	PRINTS	361	375	6.8E-16	+	.	Name=Disease resistance protein signature;Signature=PR00364;InterProScan=Not integrated;ID=match$1299_361_375
RPP13-UKID5	PRINTS	PRINTS	561	577	6.8E-16	+	.	Name=Disease resistance protein signature;Signature=PR00364;InterProScan=Not integrated;ID=match$1299_561_577
RPP13-UKID5	SUPERFAMILY	SUPERFAMILY	145	424	2.55E-63	+	.	Name=P-loop containing nucleoside triphosphate hydrolase;Signature=SSF52540;InterProScan=IPR027417;ID=match$1300_145_424
RPP13-UKID5	Gene3D	Gene3D	145	317	1.8E-36	+	.	Name=P-loop containing nucleoside triphosphate hydrolase;Signature=G3DSA:3.40.50.300;InterProScan=Not integrated;ID=match$1301_145_317
RPP13-UKID5	Pfam	Pfam	170	394	2.2E-56	+	.	Name=NB-ARC domain;Signature=PF00931;InterProScan=IPR002182;ID=match$1302_170_394
RPP13-UKID5	Gene3D	Gene3D	327	400	6.5E-6	+	.	Name=Helical domain of apoptotic protease-activating factors;Signature=G3DSA:1.10.8.430;InterProScan=Not integrated;ID=match$1303_327_400
RPP13-UKID5	Pfam	Pfam	7	89	4.2E-19	+	.	Name=Rx N-terminal domain;Signature=PF18052;InterProScan=IPR041118;ID=match$1304_7_89
RPP13-UKID5	CDD	CDD	3	124	7.84595E-22	+	.	Name=RX-CC_like;Signature=cd14798;InterProScan=IPR038005;ID=match$1305_3_124
NbNRC2a	CDD	CDD	2	121	5.55634E-26	+	.	Name=RX-CC_like;Signature=cd14798;InterProScan=IPR038005;ID=match$1306_2_121
NbNRC2a	Pfam	Pfam	158	401	2.0E-61	+	.	Name=NB-ARC domain;Signature=PF00931;InterProScan=IPR002182;ID=match$1307_158_401
NbNRC2a	Gene3D	Gene3D	563	866	8.9E-31	+	.	Name=Leucine-rich repeat domain superfamily;Signature=G3DSA:3.80.10.10;InterProScan=IPR032675;ID=match$1308_563_866
NbNRC2a	SUPERFAMILY	SUPERFAMILY	479	848	3.85E-28	+	.	Name=Leucine-rich repeat domain superfamily;Signature=SSF52058;InterProScan=Not integrated;ID=match$1309_479_848
NbNRC2a	Gene3D	Gene3D	134	305	6.1E-36	+	.	Name=P-loop containing nucleoside triphosphate hydrolase;Signature=G3DSA:3.40.50.300;InterProScan=Not integrated;ID=match$1310_134_305
NbNRC2a	SUPERFAMILY	SUPERFAMILY	142	414	2.6E-63	+	.	Name=P-loop containing nucleoside triphosphate hydrolase;Signature=SSF52540;InterProScan=IPR027417;ID=match$1311_142_414
NbNRC2a	PRINTS	PRINTS	177	192	4.8E-15	+	.	Name=Disease resistance protein signature;Signature=PR00364;InterProScan=Not integrated;ID=match$1312_177_192
NbNRC2a	PRINTS	PRINTS	253	267	4.8E-15	+	.	Name=Disease resistance protein signature;Signature=PR00364;InterProScan=Not integrated;ID=match$1312_253_267
NbNRC2a	PRINTS	PRINTS	348	362	4.8E-15	+	.	Name=Disease resistance protein signature;Signature=PR00364;InterProScan=Not integrated;ID=match$1312_348_362
NbNRC2a	PRINTS	PRINTS	765	781	4.8E-15	+	.	Name=Disease resistance protein signature;Signature=PR00364;InterProScan=Not integrated;ID=match$1312_765_781
NbNRC2a	Pfam	Pfam	5	89	2.3E-13	+	.	Name=Rx N-terminal domain;Signature=PF18052;InterProScan=IPR041118;ID=match$1313_5_89
HR3	Pfam	Pfam	5	143	1.9E-59	+	.	Name=Arabidopsis broad-spectrum mildew resistance protein RPW8;Signature=PF05659;InterProScan=IPR008808;ID=match$1314_5_143
HR3	ProSiteProfiles	ProSiteProfiles	1	153	28.946	+	.	Name=RPW8 domain profile.;Signature=PS51153;InterProScan=IPR008808;ID=match$1315_1_153
ced-4_CAEBR	Gene3D	Gene3D	95	299	8.7E-35	+	.	Name=P-loop containing nucleoside triphosphate hydrolase;Signature=G3DSA:3.40.50.300;InterProScan=Not integrated;ID=match$1316_95_299
ced-4_CAEBR	Gene3D	Gene3D	300	379	5.8E-40	+	.	Name=G3DSA:1.10.8.490;Signature=G3DSA:1.10.8.490;InterProScan=Not integrated;ID=match$1317_300_379
ced-4_CAEBR	Gene3D	Gene3D	1	94	1.6E-26	+	.	Name=G3DSA:1.10.533.10;Signature=G3DSA:1.10.533.10;InterProScan=Not integrated;ID=match$1318_1_94
ced-4_CAEBR	SUPERFAMILY	SUPERFAMILY	96	391	2.23E-40	+	.	Name=P-loop containing nucleoside triphosphate hydrolase;Signature=SSF52540;InterProScan=IPR027417;ID=match$1319_96_391
ced-4_CAEBR	Pfam	Pfam	1	72	1.7E-7	+	.	Name=Caspase recruitment domain;Signature=PF00619;InterProScan=IPR001315;ID=match$1320_1_72
ced-4_CAEBR	Gene3D	Gene3D	382	554	2.1E-84	+	.	Name=Winged helix-like DNA-binding domain superfamily;Signature=G3DSA:1.10.10.10;InterProScan=IPR036388;ID=match$1321_382_554
ced-4_CAEBR	SUPERFAMILY	SUPERFAMILY	395	548	1.6E-78	+	.	Name=Winged helix DNA-binding domain superfamily;Signature=SSF46785;InterProScan=IPR036390;ID=match$1322_395_548
ced-4_CAEBR	SUPERFAMILY	SUPERFAMILY	1	92	6.47E-23	+	.	Name=Death-like domain superfamily;Signature=SSF47986;InterProScan=IPR011029;ID=match$1323_1_92
ced-4_CAEBR	Pfam	Pfam	119	392	1.1E-69	+	.	Name=NB-ARC domain;Signature=PF00931;InterProScan=IPR002182;ID=match$1324_119_392
ced-4_CAEBR	SMART	SMART	1	74	9.5E-10	+	.	Name=CARD domain;Signature=SM00114;InterProScan=IPR001315;ID=match$1325_1_74
L11	Pfam	Pfam	241	480	2.7E-31	+	.	Name=NB-ARC domain;Signature=PF00931;InterProScan=IPR002182;ID=match$1326_241_480
L11	Pfam	Pfam	61	228	3.6E-38	+	.	Name=TIR domain;Signature=PF01582;InterProScan=IPR000157;ID=match$1327_61_228
L11	SUPERFAMILY	SUPERFAMILY	228	493	6.64E-57	+	.	Name=P-loop containing nucleoside triphosphate hydrolase;Signature=SSF52540;InterProScan=IPR027417;ID=match$1328_228_493
L11	SUPERFAMILY	SUPERFAMILY	53	202	1.57E-37	+	.	Name=Toll/interleukin-1 receptor homology (TIR) domain superfamily;Signature=SSF52200;InterProScan=IPR035897;ID=match$1329_53_202
L11	PRINTS	PRINTS	260	275	5.5E-20	+	.	Name=Disease resistance protein signature;Signature=PR00364;InterProScan=Not integrated;ID=match$1330_260_275
L11	PRINTS	PRINTS	338	352	5.5E-20	+	.	Name=Disease resistance protein signature;Signature=PR00364;InterProScan=Not integrated;ID=match$1330_338_352
L11	PRINTS	PRINTS	433	447	5.5E-20	+	.	Name=Disease resistance protein signature;Signature=PR00364;InterProScan=Not integrated;ID=match$1330_433_447
L11	PRINTS	PRINTS	1083	1099	5.5E-20	+	.	Name=Disease resistance protein signature;Signature=PR00364;InterProScan=Not integrated;ID=match$1330_1083_1099
L11	ProSiteProfiles	ProSiteProfiles	59	199	29.935	+	.	Name=TIR domain profile.;Signature=PS50104;InterProScan=IPR000157;ID=match$1331_59_199
L11	Gene3D	Gene3D	226	393	5.2E-27	+	.	Name=P-loop containing nucleoside triphosphate hydrolase;Signature=G3DSA:3.40.50.300;InterProScan=Not integrated;ID=match$1332_226_393
L11	Gene3D	Gene3D	59	225	5.5E-62	+	.	Name=Toll/interleukin-1 receptor homology (TIR) domain superfamily;Signature=G3DSA:3.40.50.10140;InterProScan=IPR035897;ID=match$1333_59_225
L11	SUPERFAMILY	SUPERFAMILY	1004	1274	3.06E-26	+	.	Name=Leucine-rich repeat domain superfamily;Signature=SSF52058;InterProScan=Not integrated;ID=match$1334_1004_1274
L11	Gene3D	Gene3D	1004	1149	2.7E-18	+	.	Name=Leucine-rich repeat domain superfamily;Signature=G3DSA:3.80.10.10;InterProScan=IPR032675;ID=match$1335_1004_1149
L11	SMART	SMART	60	199	1.7E-50	+	.	Name=Toll/interleukin-1 receptor homology (TIR) domain;Signature=SM00255;InterProScan=IPR000157;ID=match$1336_60_199
L11	Gene3D	Gene3D	591	1003	4.7E-27	+	.	Name=Leucine-rich repeat domain superfamily;Signature=G3DSA:3.80.10.10;InterProScan=IPR032675;ID=match$1337_591_1003
L11	Gene3D	Gene3D	398	483	2.1E-5	+	.	Name=Helical domain of apoptotic protease-activating factors;Signature=G3DSA:1.10.8.430;InterProScan=Not integrated;ID=match$1338_398_483
L11	SUPERFAMILY	SUPERFAMILY	538	1034	9.52E-27	+	.	Name=Leucine-rich repeat domain superfamily;Signature=SSF52058;InterProScan=Not integrated;ID=match$1339_538_1034
L11	Gene3D	Gene3D	1150	1280	2.5E-11	+	.	Name=Leucine-rich repeat domain superfamily;Signature=G3DSA:3.80.10.10;InterProScan=IPR032675;ID=match$1340_1150_1280
Pia-2	Gene3D	Gene3D	559	893	4.8E-25	+	.	Name=Leucine-rich repeat domain superfamily;Signature=G3DSA:3.80.10.10;InterProScan=IPR032675;ID=match$1341_559_893
Pia-2	SUPERFAMILY	SUPERFAMILY	532	889	1.26E-24	+	.	Name=Leucine-rich repeat domain superfamily;Signature=SSF52058;InterProScan=Not integrated;ID=match$1342_532_889
Pia-2	PRINTS	PRINTS	199	214	7.1E-11	+	.	Name=Disease resistance protein signature;Signature=PR00364;InterProScan=Not integrated;ID=match$1343_199_214
Pia-2	PRINTS	PRINTS	275	289	7.1E-11	+	.	Name=Disease resistance protein signature;Signature=PR00364;InterProScan=Not integrated;ID=match$1343_275_289
Pia-2	PRINTS	PRINTS	372	386	7.1E-11	+	.	Name=Disease resistance protein signature;Signature=PR00364;InterProScan=Not integrated;ID=match$1343_372_386
Pia-2	PRINTS	PRINTS	651	667	7.1E-11	+	.	Name=Disease resistance protein signature;Signature=PR00364;InterProScan=Not integrated;ID=match$1343_651_667
Pia-2	CDD	CDD	8	103	7.17681E-8	+	.	Name=RX-CC_like;Signature=cd14798;InterProScan=IPR038005;ID=match$1344_8_103
Pia-2	Gene3D	Gene3D	996	1066	1.4E-20	+	.	Name=HMA;Signature=G3DSA:3.30.70.100;InterProScan=Not integrated;ID=match$1345_996_1066
Pia-2	SUPERFAMILY	SUPERFAMILY	170	439	4.73E-51	+	.	Name=P-loop containing nucleoside triphosphate hydrolase;Signature=SSF52540;InterProScan=IPR027417;ID=match$1346_170_439
Pia-2	Gene3D	Gene3D	167	328	5.1E-29	+	.	Name=P-loop containing nucleoside triphosphate hydrolase;Signature=G3DSA:3.40.50.300;InterProScan=Not integrated;ID=match$1347_167_328
Pia-2	Pfam	Pfam	182	426	3.3E-35	+	.	Name=NB-ARC domain;Signature=PF00931;InterProScan=IPR002182;ID=match$1348_182_426
Pia-2	Pfam	Pfam	11	93	1.0E-11	+	.	Name=Rx N-terminal domain;Signature=PF18052;InterProScan=IPR041118;ID=match$1349_11_93
Rpi-snk1.1	Gene3D	Gene3D	323	418	3.7E-6	+	.	Name=Helical domain of apoptotic protease-activating factors;Signature=G3DSA:1.10.8.430;InterProScan=Not integrated;ID=match$1350_323_418
Rpi-snk1.1	Gene3D	Gene3D	142	315	2.0E-38	+	.	Name=P-loop containing nucleoside triphosphate hydrolase;Signature=G3DSA:3.40.50.300;InterProScan=Not integrated;ID=match$1351_142_315
Rpi-snk1.1	CDD	CDD	2	122	8.59898E-29	+	.	Name=RX-CC_like;Signature=cd14798;InterProScan=IPR038005;ID=match$1352_2_122
Rpi-snk1.1	Pfam	Pfam	5	88	1.5E-18	+	.	Name=Rx N-terminal domain;Signature=PF18052;InterProScan=IPR041118;ID=match$1353_5_88
Rpi-snk1.1	Gene3D	Gene3D	507	663	4.8E-12	+	.	Name=Leucine-rich repeat domain superfamily;Signature=G3DSA:3.80.10.10;InterProScan=IPR032675;ID=match$1354_507_663
Rpi-snk1.1	Pfam	Pfam	166	408	2.7E-61	+	.	Name=NB-ARC domain;Signature=PF00931;InterProScan=IPR002182;ID=match$1355_166_408
Rpi-snk1.1	SUPERFAMILY	SUPERFAMILY	474	836	2.83E-28	+	.	Name=Leucine-rich repeat domain superfamily;Signature=SSF52058;InterProScan=Not integrated;ID=match$1356_474_836
Rpi-snk1.1	SUPERFAMILY	SUPERFAMILY	157	421	1.56E-64	+	.	Name=P-loop containing nucleoside triphosphate hydrolase;Signature=SSF52540;InterProScan=IPR027417;ID=match$1357_157_421
Rpi-snk1.1	Gene3D	Gene3D	672	845	3.9E-18	+	.	Name=Leucine-rich repeat domain superfamily;Signature=G3DSA:3.80.10.10;InterProScan=IPR032675;ID=match$1358_672_845
Rpi-snk1.1	PRINTS	PRINTS	184	199	3.9E-16	+	.	Name=Disease resistance protein signature;Signature=PR00364;InterProScan=Not integrated;ID=match$1359_184_199
Rpi-snk1.1	PRINTS	PRINTS	263	277	3.9E-16	+	.	Name=Disease resistance protein signature;Signature=PR00364;InterProScan=Not integrated;ID=match$1359_263_277
Rpi-snk1.1	PRINTS	PRINTS	357	371	3.9E-16	+	.	Name=Disease resistance protein signature;Signature=PR00364;InterProScan=Not integrated;ID=match$1359_357_371
Rpi-snk1.1	PRINTS	PRINTS	650	666	3.9E-16	+	.	Name=Disease resistance protein signature;Signature=PR00364;InterProScan=Not integrated;ID=match$1359_650_666
MLA35-1	Pfam	Pfam	196	423	2.4E-44	+	.	Name=NB-ARC domain;Signature=PF00931;InterProScan=IPR002182;ID=match$1360_196_423
MLA35-1	Gene3D	Gene3D	518	864	1.1E-29	+	.	Name=Leucine-rich repeat domain superfamily;Signature=G3DSA:3.80.10.10;InterProScan=IPR032675;ID=match$1361_518_864
MLA35-1	Pfam	Pfam	7	93	1.4E-19	+	.	Name=Rx N-terminal domain;Signature=PF18052;InterProScan=IPR041118;ID=match$1362_7_93
MLA35-1	Gene3D	Gene3D	159	322	1.2E-32	+	.	Name=P-loop containing nucleoside triphosphate hydrolase;Signature=G3DSA:3.40.50.300;InterProScan=Not integrated;ID=match$1363_159_322
MLA35-1	PRINTS	PRINTS	196	211	8.4E-18	+	.	Name=Disease resistance protein signature;Signature=PR00364;InterProScan=Not integrated;ID=match$1364_196_211
MLA35-1	PRINTS	PRINTS	269	283	8.4E-18	+	.	Name=Disease resistance protein signature;Signature=PR00364;InterProScan=Not integrated;ID=match$1364_269_283
MLA35-1	PRINTS	PRINTS	367	381	8.4E-18	+	.	Name=Disease resistance protein signature;Signature=PR00364;InterProScan=Not integrated;ID=match$1364_367_381
MLA35-1	PRINTS	PRINTS	629	645	8.4E-18	+	.	Name=Disease resistance protein signature;Signature=PR00364;InterProScan=Not integrated;ID=match$1364_629_645
MLA35-1	SUPERFAMILY	SUPERFAMILY	176	435	4.3E-59	+	.	Name=P-loop containing nucleoside triphosphate hydrolase;Signature=SSF52540;InterProScan=IPR027417;ID=match$1365_176_435
MLA35-1	SUPERFAMILY	SUPERFAMILY	499	823	7.65E-32	+	.	Name=Leucine-rich repeat domain superfamily;Signature=SSF52058;InterProScan=Not integrated;ID=match$1366_499_823
MLA35-1	CDD	CDD	6	135	2.7187E-21	+	.	Name=RX-CC_like;Signature=cd14798;InterProScan=IPR038005;ID=match$1367_6_135
Pm3CS	SUPERFAMILY	SUPERFAMILY	178	431	1.82E-53	+	.	Name=P-loop containing nucleoside triphosphate hydrolase;Signature=SSF52540;InterProScan=IPR027417;ID=match$1368_178_431
Pm3CS	SUPERFAMILY	SUPERFAMILY	1036	1156	2.38E-7	+	.	Name=Leucine-rich repeat domain superfamily;Signature=SSF52058;InterProScan=Not integrated;ID=match$1369_1036_1156
Pm3CS	Gene3D	Gene3D	163	328	8.2E-35	+	.	Name=P-loop containing nucleoside triphosphate hydrolase;Signature=G3DSA:3.40.50.300;InterProScan=Not integrated;ID=match$1370_163_328
Pm3CS	Gene3D	Gene3D	992	1257	3.5E-14	+	.	Name=Leucine-rich repeat domain superfamily;Signature=G3DSA:3.80.10.10;InterProScan=IPR032675;ID=match$1371_992_1257
Pm3CS	Gene3D	Gene3D	1270	1378	5.2E-8	+	.	Name=Leucine-rich repeat domain superfamily;Signature=G3DSA:3.80.10.10;InterProScan=IPR032675;ID=match$1372_1270_1378
Pm3CS	Gene3D	Gene3D	709	921	2.4E-10	+	.	Name=Leucine-rich repeat domain superfamily;Signature=G3DSA:3.80.10.10;InterProScan=IPR032675;ID=match$1372_709_921
Pm3CS	Gene3D	Gene3D	522	680	1.0E-19	+	.	Name=Leucine-rich repeat domain superfamily;Signature=G3DSA:3.80.10.10;InterProScan=IPR032675;ID=match$1372_522_680
Pm3CS	Pfam	Pfam	182	398	2.1E-46	+	.	Name=NB-ARC domain;Signature=PF00931;InterProScan=IPR002182;ID=match$1373_182_398
Pm3CS	PRINTS	PRINTS	201	216	8.6E-17	+	.	Name=Disease resistance protein signature;Signature=PR00364;InterProScan=Not integrated;ID=match$1374_201_216
Pm3CS	PRINTS	PRINTS	272	286	8.6E-17	+	.	Name=Disease resistance protein signature;Signature=PR00364;InterProScan=Not integrated;ID=match$1374_272_286
Pm3CS	PRINTS	PRINTS	370	384	8.6E-17	+	.	Name=Disease resistance protein signature;Signature=PR00364;InterProScan=Not integrated;ID=match$1374_370_384
Pm3CS	PRINTS	PRINTS	619	635	8.6E-17	+	.	Name=Disease resistance protein signature;Signature=PR00364;InterProScan=Not integrated;ID=match$1374_619_635
Pm3CS	Pfam	Pfam	14	99	1.3E-14	+	.	Name=Rx N-terminal domain;Signature=PF18052;InterProScan=IPR041118;ID=match$1375_14_99
Pm3CS	SUPERFAMILY	SUPERFAMILY	498	1379	5.27E-33	+	.	Name=Leucine-rich repeat domain superfamily;Signature=SSF52058;InterProScan=Not integrated;ID=match$1376_498_1379
NbPtr1	SUPERFAMILY	SUPERFAMILY	488	809	4.76E-38	+	.	Name=Leucine-rich repeat domain superfamily;Signature=SSF52058;InterProScan=Not integrated;ID=match$1377_488_809
NbPtr1	Gene3D	Gene3D	152	316	7.2E-40	+	.	Name=P-loop containing nucleoside triphosphate hydrolase;Signature=G3DSA:3.40.50.300;InterProScan=Not integrated;ID=match$1378_152_316
NbPtr1	SUPERFAMILY	SUPERFAMILY	154	423	5.87E-68	+	.	Name=P-loop containing nucleoside triphosphate hydrolase;Signature=SSF52540;InterProScan=IPR027417;ID=match$1379_154_423
NbPtr1	Pfam	Pfam	170	410	3.0E-47	+	.	Name=NB-ARC domain;Signature=PF00931;InterProScan=IPR002182;ID=match$1380_170_410
NbPtr1	PRINTS	PRINTS	191	206	7.3E-20	+	.	Name=Disease resistance protein signature;Signature=PR00364;InterProScan=Not integrated;ID=match$1381_191_206
NbPtr1	PRINTS	PRINTS	264	278	7.3E-20	+	.	Name=Disease resistance protein signature;Signature=PR00364;InterProScan=Not integrated;ID=match$1381_264_278
NbPtr1	PRINTS	PRINTS	360	374	7.3E-20	+	.	Name=Disease resistance protein signature;Signature=PR00364;InterProScan=Not integrated;ID=match$1381_360_374
NbPtr1	PRINTS	PRINTS	613	629	7.3E-20	+	.	Name=Disease resistance protein signature;Signature=PR00364;InterProScan=Not integrated;ID=match$1381_613_629
NbPtr1	Pfam	Pfam	10	91	2.2E-23	+	.	Name=Rx N-terminal domain;Signature=PF18052;InterProScan=IPR041118;ID=match$1382_10_91
NbPtr1	Gene3D	Gene3D	495	819	2.2E-42	+	.	Name=Leucine-rich repeat domain superfamily;Signature=G3DSA:3.80.10.10;InterProScan=IPR032675;ID=match$1383_495_819
Rpi-hjt1.3	Gene3D	Gene3D	323	405	4.7E-6	+	.	Name=Helical domain of apoptotic protease-activating factors;Signature=G3DSA:1.10.8.430;InterProScan=Not integrated;ID=match$1384_323_405
Rpi-hjt1.3	Gene3D	Gene3D	142	315	5.8E-39	+	.	Name=P-loop containing nucleoside triphosphate hydrolase;Signature=G3DSA:3.40.50.300;InterProScan=Not integrated;ID=match$1385_142_315
Rpi-hjt1.3	CDD	CDD	2	122	3.20615E-27	+	.	Name=RX-CC_like;Signature=cd14798;InterProScan=IPR038005;ID=match$1386_2_122
Rpi-hjt1.3	Gene3D	Gene3D	521	670	2.2E-10	+	.	Name=Leucine-rich repeat domain superfamily;Signature=G3DSA:3.80.10.10;InterProScan=IPR032675;ID=match$1387_521_670
Rpi-hjt1.3	PRINTS	PRINTS	184	199	1.6E-17	+	.	Name=Disease resistance protein signature;Signature=PR00364;InterProScan=Not integrated;ID=match$1388_184_199
Rpi-hjt1.3	PRINTS	PRINTS	263	277	1.6E-17	+	.	Name=Disease resistance protein signature;Signature=PR00364;InterProScan=Not integrated;ID=match$1388_263_277
Rpi-hjt1.3	PRINTS	PRINTS	357	371	1.6E-17	+	.	Name=Disease resistance protein signature;Signature=PR00364;InterProScan=Not integrated;ID=match$1388_357_371
Rpi-hjt1.3	PRINTS	PRINTS	605	621	1.6E-17	+	.	Name=Disease resistance protein signature;Signature=PR00364;InterProScan=Not integrated;ID=match$1388_605_621
Rpi-hjt1.3	Pfam	Pfam	5	88	3.2E-19	+	.	Name=Rx N-terminal domain;Signature=PF18052;InterProScan=IPR041118;ID=match$1389_5_88
Rpi-hjt1.3	Gene3D	Gene3D	406	496	3.2E-5	+	.	Name=Winged helix-like DNA-binding domain superfamily;Signature=G3DSA:1.10.10.10;InterProScan=IPR036388;ID=match$1390_406_496
Rpi-hjt1.3	SUPERFAMILY	SUPERFAMILY	157	421	9.59E-66	+	.	Name=P-loop containing nucleoside triphosphate hydrolase;Signature=SSF52540;InterProScan=IPR027417;ID=match$1391_157_421
Rpi-hjt1.3	Pfam	Pfam	165	408	3.5E-62	+	.	Name=NB-ARC domain;Signature=PF00931;InterProScan=IPR002182;ID=match$1392_165_408
Rpi-hjt1.3	SUPERFAMILY	SUPERFAMILY	474	836	3.06E-28	+	.	Name=Leucine-rich repeat domain superfamily;Signature=SSF52058;InterProScan=Not integrated;ID=match$1393_474_836
Rpi-hjt1.3	Gene3D	Gene3D	672	844	2.3E-18	+	.	Name=Leucine-rich repeat domain superfamily;Signature=G3DSA:3.80.10.10;InterProScan=IPR032675;ID=match$1394_672_844
Rpp1-R1	Gene3D	Gene3D	803	1008	2.3E-31	+	.	Name=Leucine-rich repeat domain superfamily;Signature=G3DSA:3.80.10.10;InterProScan=IPR032675;ID=match$1395_803_1008
Rpp1-R1	PRINTS	PRINTS	679	693	2.0E-17	+	.	Name=Disease resistance protein signature;Signature=PR00364;InterProScan=Not integrated;ID=match$1396_679_693
Rpp1-R1	PRINTS	PRINTS	926	942	2.0E-17	+	.	Name=Disease resistance protein signature;Signature=PR00364;InterProScan=Not integrated;ID=match$1396_926_942
Rpp1-R1	PRINTS	PRINTS	575	589	2.0E-17	+	.	Name=Disease resistance protein signature;Signature=PR00364;InterProScan=Not integrated;ID=match$1396_575_589
Rpp1-R1	PRINTS	PRINTS	503	518	2.0E-17	+	.	Name=Disease resistance protein signature;Signature=PR00364;InterProScan=Not integrated;ID=match$1396_503_518
Rpp1-R1	SUPERFAMILY	SUPERFAMILY	796	1257	4.88E-34	+	.	Name=Leucine-rich repeat domain superfamily;Signature=SSF52058;InterProScan=Not integrated;ID=match$1397_796_1257
Rpp1-R1	Pfam	Pfam	491	728	2.2E-37	+	.	Name=NB-ARC domain;Signature=PF00931;InterProScan=IPR002182;ID=match$1398_491_728
Rpp1-R1	Pfam	Pfam	858	916	8.8E-12	+	.	Name=Leucine rich repeat;Signature=PF13855;InterProScan=IPR001611;ID=match$1399_858_916
Rpp1-R1	Gene3D	Gene3D	167	300	1.5E-76	+	.	Name=Ubiquitin-related;Signature=G3DSA:3.30.310.130;InterProScan=Not integrated;ID=match$1400_167_300
Rpp1-R1	SUPERFAMILY	SUPERFAMILY	481	739	1.1E-40	+	.	Name=P-loop containing nucleoside triphosphate hydrolase;Signature=SSF52540;InterProScan=IPR027417;ID=match$1401_481_739
Rpp1-R1	ProSiteProfiles	ProSiteProfiles	127	323	24.792	+	.	Name=Ubiquitin-like protease family profile.;Signature=PS50600;InterProScan=IPR003653;ID=match$1402_127_323
Rpp1-R1	Gene3D	Gene3D	1082	1260	1.5E-10	+	.	Name=Leucine-rich repeat domain superfamily;Signature=G3DSA:3.80.10.10;InterProScan=IPR032675;ID=match$1403_1082_1260
Rpp1-R1	SUPERFAMILY	SUPERFAMILY	119	359	3.34E-50	+	.	Name=Papain-like cysteine peptidase superfamily;Signature=SSF54001;InterProScan=IPR038765;ID=match$1404_119_359
Rpp1-R1	Gene3D	Gene3D	477	625	8.3E-26	+	.	Name=P-loop containing nucleoside triphosphate hydrolase;Signature=G3DSA:3.40.50.300;InterProScan=Not integrated;ID=match$1405_477_625
Rpp1-R1	Gene3D	Gene3D	119	360	1.5E-76	+	.	Name=Ubiquitin-like protease domain;Signature=G3DSA:1.10.418.20;InterProScan=Not integrated;ID=match$1406_119_360
Rpp1-R1	Pfam	Pfam	142	334	2.8E-31	+	.	Name=Ulp1 protease family, C-terminal catalytic domain;Signature=PF02902;InterProScan=IPR003653;ID=match$1407_142_334
Sr45	Gene3D	Gene3D	1073	1218	2.3E-11	+	.	Name=Leucine-rich repeat domain superfamily;Signature=G3DSA:3.80.10.10;InterProScan=IPR032675;ID=match$1408_1073_1218
Sr45	Gene3D	Gene3D	527	913	9.0E-39	+	.	Name=Leucine-rich repeat domain superfamily;Signature=G3DSA:3.80.10.10;InterProScan=IPR032675;ID=match$1409_527_913
Sr45	PRINTS	PRINTS	197	212	3.0E-18	+	.	Name=Disease resistance protein signature;Signature=PR00364;InterProScan=Not integrated;ID=match$1410_197_212
Sr45	PRINTS	PRINTS	264	278	3.0E-18	+	.	Name=Disease resistance protein signature;Signature=PR00364;InterProScan=Not integrated;ID=match$1410_264_278
Sr45	PRINTS	PRINTS	362	376	3.0E-18	+	.	Name=Disease resistance protein signature;Signature=PR00364;InterProScan=Not integrated;ID=match$1410_362_376
Sr45	PRINTS	PRINTS	593	609	3.0E-18	+	.	Name=Disease resistance protein signature;Signature=PR00364;InterProScan=Not integrated;ID=match$1410_593_609
Sr45	ProSiteProfiles	ProSiteProfiles	621	643	5.048	+	.	Name=Leucine-rich repeat profile.;Signature=PS51450;InterProScan=IPR001611;ID=match$1411_621_643
Sr45	Gene3D	Gene3D	919	1031	1.1E-5	+	.	Name=Leucine-rich repeat domain superfamily;Signature=G3DSA:3.80.10.10;InterProScan=IPR032675;ID=match$1412_919_1031
Sr45	ProSiteProfiles	ProSiteProfiles	597	619	7.096	+	.	Name=Leucine-rich repeat profile.;Signature=PS51450;InterProScan=IPR001611;ID=match$1413_597_619
Sr45	Pfam	Pfam	177	391	1.1E-41	+	.	Name=NB-ARC domain;Signature=PF00931;InterProScan=IPR002182;ID=match$1414_177_391
Sr45	SUPERFAMILY	SUPERFAMILY	494	875	3.06E-34	+	.	Name=Leucine-rich repeat domain superfamily;Signature=SSF52058;InterProScan=Not integrated;ID=match$1415_494_875
Sr45	SUPERFAMILY	SUPERFAMILY	927	1186	1.49E-14	+	.	Name=RNI-like domain superfamily;Signature=SSF52047;InterProScan=Not integrated;ID=match$1416_927_1186
Sr45	Pfam	Pfam	9	95	1.2E-16	+	.	Name=Rx N-terminal domain;Signature=PF18052;InterProScan=IPR041118;ID=match$1417_9_95
Sr45	ProSiteProfiles	ProSiteProfiles	1117	1139	5.625	+	.	Name=Leucine-rich repeat profile.;Signature=PS51450;InterProScan=IPR001611;ID=match$1418_1117_1139
Sr45	ProSiteProfiles	ProSiteProfiles	802	824	5.001	+	.	Name=Leucine-rich repeat profile.;Signature=PS51450;InterProScan=IPR001611;ID=match$1419_802_824
Sr45	ProSiteProfiles	ProSiteProfiles	1036	1058	4.947	+	.	Name=Leucine-rich repeat profile.;Signature=PS51450;InterProScan=IPR001611;ID=match$1420_1036_1058
Sr45	SUPERFAMILY	SUPERFAMILY	174	423	8.49E-54	+	.	Name=P-loop containing nucleoside triphosphate hydrolase;Signature=SSF52540;InterProScan=IPR027417;ID=match$1421_174_423
Sr45	CDD	CDD	10	132	2.18746E-10	+	.	Name=RX-CC_like;Signature=cd14798;InterProScan=IPR038005;ID=match$1422_10_132
Sr45	Gene3D	Gene3D	158	319	8.8E-35	+	.	Name=P-loop containing nucleoside triphosphate hydrolase;Signature=G3DSA:3.40.50.300;InterProScan=Not integrated;ID=match$1423_158_319
CaPtr1	SUPERFAMILY	SUPERFAMILY	154	423	5.07E-68	+	.	Name=P-loop containing nucleoside triphosphate hydrolase;Signature=SSF52540;InterProScan=IPR027417;ID=match$1424_154_423
CaPtr1	Gene3D	Gene3D	150	315	1.8E-39	+	.	Name=P-loop containing nucleoside triphosphate hydrolase;Signature=G3DSA:3.40.50.300;InterProScan=Not integrated;ID=match$1425_150_315
CaPtr1	Gene3D	Gene3D	532	764	4.6E-36	+	.	Name=Leucine-rich repeat domain superfamily;Signature=G3DSA:3.80.10.10;InterProScan=IPR032675;ID=match$1426_532_764
CaPtr1	Gene3D	Gene3D	765	824	3.9E-8	+	.	Name=Leucine-rich repeat domain superfamily;Signature=G3DSA:3.80.10.10;InterProScan=IPR032675;ID=match$1426_765_824
CaPtr1	Pfam	Pfam	172	410	2.3E-46	+	.	Name=NB-ARC domain;Signature=PF00931;InterProScan=IPR002182;ID=match$1427_172_410
CaPtr1	PRINTS	PRINTS	191	206	2.8E-19	+	.	Name=Disease resistance protein signature;Signature=PR00364;InterProScan=Not integrated;ID=match$1428_191_206
CaPtr1	PRINTS	PRINTS	264	278	2.8E-19	+	.	Name=Disease resistance protein signature;Signature=PR00364;InterProScan=Not integrated;ID=match$1428_264_278
CaPtr1	PRINTS	PRINTS	360	374	2.8E-19	+	.	Name=Disease resistance protein signature;Signature=PR00364;InterProScan=Not integrated;ID=match$1428_360_374
CaPtr1	PRINTS	PRINTS	613	629	2.8E-19	+	.	Name=Disease resistance protein signature;Signature=PR00364;InterProScan=Not integrated;ID=match$1428_613_629
CaPtr1	SUPERFAMILY	SUPERFAMILY	488	810	1.25E-37	+	.	Name=Leucine-rich repeat domain superfamily;Signature=SSF52058;InterProScan=Not integrated;ID=match$1429_488_810
CaPtr1	CDD	CDD	13	133	3.595E-14	+	.	Name=RX-CC_like;Signature=cd14798;InterProScan=IPR038005;ID=match$1430_13_133
CaPtr1	Pfam	Pfam	10	93	3.1E-23	+	.	Name=Rx N-terminal domain;Signature=PF18052;InterProScan=IPR041118;ID=match$1431_10_93
MLA1	Gene3D	Gene3D	159	322	2.2E-32	+	.	Name=P-loop containing nucleoside triphosphate hydrolase;Signature=G3DSA:3.40.50.300;InterProScan=Not integrated;ID=match$1432_159_322
MLA1	PRINTS	PRINTS	196	211	1.4E-17	+	.	Name=Disease resistance protein signature;Signature=PR00364;InterProScan=Not integrated;ID=match$1433_196_211
MLA1	PRINTS	PRINTS	269	283	1.4E-17	+	.	Name=Disease resistance protein signature;Signature=PR00364;InterProScan=Not integrated;ID=match$1433_269_283
MLA1	PRINTS	PRINTS	367	381	1.4E-17	+	.	Name=Disease resistance protein signature;Signature=PR00364;InterProScan=Not integrated;ID=match$1433_367_381
MLA1	PRINTS	PRINTS	629	645	1.4E-17	+	.	Name=Disease resistance protein signature;Signature=PR00364;InterProScan=Not integrated;ID=match$1433_629_645
MLA1	Pfam	Pfam	7	91	1.5E-19	+	.	Name=Rx N-terminal domain;Signature=PF18052;InterProScan=IPR041118;ID=match$1434_7_91
MLA1	Gene3D	Gene3D	521	829	4.3E-27	+	.	Name=Leucine-rich repeat domain superfamily;Signature=G3DSA:3.80.10.10;InterProScan=IPR032675;ID=match$1435_521_829
MLA1	Pfam	Pfam	196	423	4.9E-44	+	.	Name=NB-ARC domain;Signature=PF00931;InterProScan=IPR002182;ID=match$1436_196_423
MLA1	SUPERFAMILY	SUPERFAMILY	499	821	3.26E-29	+	.	Name=Leucine-rich repeat domain superfamily;Signature=SSF52058;InterProScan=Not integrated;ID=match$1437_499_821
MLA1	CDD	CDD	6	135	7.36347E-21	+	.	Name=RX-CC_like;Signature=cd14798;InterProScan=IPR038005;ID=match$1438_6_135
MLA1	SUPERFAMILY	SUPERFAMILY	176	435	2.86E-59	+	.	Name=P-loop containing nucleoside triphosphate hydrolase;Signature=SSF52540;InterProScan=IPR027417;ID=match$1439_176_435
Pm3g	SUPERFAMILY	SUPERFAMILY	178	431	1.82E-53	+	.	Name=P-loop containing nucleoside triphosphate hydrolase;Signature=SSF52540;InterProScan=IPR027417;ID=match$1440_178_431
Pm3g	Gene3D	Gene3D	163	328	8.2E-35	+	.	Name=P-loop containing nucleoside triphosphate hydrolase;Signature=G3DSA:3.40.50.300;InterProScan=Not integrated;ID=match$1441_163_328
Pm3g	SUPERFAMILY	SUPERFAMILY	498	983	6.29E-30	+	.	Name=Leucine-rich repeat domain superfamily;Signature=SSF52058;InterProScan=Not integrated;ID=match$1442_498_983
Pm3g	Pfam	Pfam	182	398	2.1E-46	+	.	Name=NB-ARC domain;Signature=PF00931;InterProScan=IPR002182;ID=match$1443_182_398
Pm3g	PRINTS	PRINTS	201	216	8.6E-17	+	.	Name=Disease resistance protein signature;Signature=PR00364;InterProScan=Not integrated;ID=match$1444_201_216
Pm3g	PRINTS	PRINTS	272	286	8.6E-17	+	.	Name=Disease resistance protein signature;Signature=PR00364;InterProScan=Not integrated;ID=match$1444_272_286
Pm3g	PRINTS	PRINTS	370	384	8.6E-17	+	.	Name=Disease resistance protein signature;Signature=PR00364;InterProScan=Not integrated;ID=match$1444_370_384
Pm3g	PRINTS	PRINTS	619	635	8.6E-17	+	.	Name=Disease resistance protein signature;Signature=PR00364;InterProScan=Not integrated;ID=match$1444_619_635
Pm3g	Pfam	Pfam	14	99	1.3E-14	+	.	Name=Rx N-terminal domain;Signature=PF18052;InterProScan=IPR041118;ID=match$1445_14_99
Pm3g	Gene3D	Gene3D	522	680	1.0E-19	+	.	Name=Leucine-rich repeat domain superfamily;Signature=G3DSA:3.80.10.10;InterProScan=IPR032675;ID=match$1446_522_680
Pm3g	Gene3D	Gene3D	994	1180	7.5E-11	+	.	Name=Leucine-rich repeat domain superfamily;Signature=G3DSA:3.80.10.10;InterProScan=IPR032675;ID=match$1446_994_1180
Pm3g	Gene3D	Gene3D	709	922	2.4E-10	+	.	Name=Leucine-rich repeat domain superfamily;Signature=G3DSA:3.80.10.10;InterProScan=IPR032675;ID=match$1446_709_922
Pm3g	SUPERFAMILY	SUPERFAMILY	1040	1394	1.49E-23	+	.	Name=RNI-like domain superfamily;Signature=SSF52047;InterProScan=Not integrated;ID=match$1447_1040_1394
R2-like	CDD	CDD	2	122	2.22506E-28	+	.	Name=RX-CC_like;Signature=cd14798;InterProScan=IPR038005;ID=match$1448_2_122
R2-like	Gene3D	Gene3D	141	315	1.9E-38	+	.	Name=P-loop containing nucleoside triphosphate hydrolase;Signature=G3DSA:3.40.50.300;InterProScan=Not integrated;ID=match$1449_141_315
R2-like	Gene3D	Gene3D	323	410	4.7E-6	+	.	Name=Helical domain of apoptotic protease-activating factors;Signature=G3DSA:1.10.8.430;InterProScan=Not integrated;ID=match$1450_323_410
R2-like	Pfam	Pfam	5	88	1.4E-18	+	.	Name=Rx N-terminal domain;Signature=PF18052;InterProScan=IPR041118;ID=match$1451_5_88
R2-like	Gene3D	Gene3D	499	663	1.1E-12	+	.	Name=Leucine-rich repeat domain superfamily;Signature=G3DSA:3.80.10.10;InterProScan=IPR032675;ID=match$1452_499_663
R2-like	PRINTS	PRINTS	184	199	3.6E-17	+	.	Name=Disease resistance protein signature;Signature=PR00364;InterProScan=Not integrated;ID=match$1453_184_199
R2-like	PRINTS	PRINTS	263	277	3.6E-17	+	.	Name=Disease resistance protein signature;Signature=PR00364;InterProScan=Not integrated;ID=match$1453_263_277
R2-like	PRINTS	PRINTS	357	371	3.6E-17	+	.	Name=Disease resistance protein signature;Signature=PR00364;InterProScan=Not integrated;ID=match$1453_357_371
R2-like	PRINTS	PRINTS	584	600	3.6E-17	+	.	Name=Disease resistance protein signature;Signature=PR00364;InterProScan=Not integrated;ID=match$1453_584_600
R2-like	SUPERFAMILY	SUPERFAMILY	474	836	9.98E-29	+	.	Name=Leucine-rich repeat domain superfamily;Signature=SSF52058;InterProScan=Not integrated;ID=match$1454_474_836
R2-like	Pfam	Pfam	168	408	3.1E-60	+	.	Name=NB-ARC domain;Signature=PF00931;InterProScan=IPR002182;ID=match$1455_168_408
R2-like	Gene3D	Gene3D	672	844	3.7E-18	+	.	Name=Leucine-rich repeat domain superfamily;Signature=G3DSA:3.80.10.10;InterProScan=IPR032675;ID=match$1456_672_844
R2-like	SUPERFAMILY	SUPERFAMILY	157	421	7.86E-65	+	.	Name=P-loop containing nucleoside triphosphate hydrolase;Signature=SSF52540;InterProScan=IPR027417;ID=match$1457_157_421
RPP13-Rld-2	SUPERFAMILY	SUPERFAMILY	145	424	1.56E-64	+	.	Name=P-loop containing nucleoside triphosphate hydrolase;Signature=SSF52540;InterProScan=IPR027417;ID=match$1458_145_424
RPP13-Rld-2	PRINTS	PRINTS	187	202	9.6E-16	+	.	Name=Disease resistance protein signature;Signature=PR00364;InterProScan=Not integrated;ID=match$1459_187_202
RPP13-Rld-2	PRINTS	PRINTS	266	280	9.6E-16	+	.	Name=Disease resistance protein signature;Signature=PR00364;InterProScan=Not integrated;ID=match$1459_266_280
RPP13-Rld-2	PRINTS	PRINTS	361	375	9.6E-16	+	.	Name=Disease resistance protein signature;Signature=PR00364;InterProScan=Not integrated;ID=match$1459_361_375
RPP13-Rld-2	PRINTS	PRINTS	604	620	9.6E-16	+	.	Name=Disease resistance protein signature;Signature=PR00364;InterProScan=Not integrated;ID=match$1459_604_620
RPP13-Rld-2	Pfam	Pfam	170	394	2.9E-57	+	.	Name=NB-ARC domain;Signature=PF00931;InterProScan=IPR002182;ID=match$1460_170_394
RPP13-Rld-2	Pfam	Pfam	7	88	1.1E-19	+	.	Name=Rx N-terminal domain;Signature=PF18052;InterProScan=IPR041118;ID=match$1461_7_88
RPP13-Rld-2	Gene3D	Gene3D	327	400	1.2E-5	+	.	Name=Helical domain of apoptotic protease-activating factors;Signature=G3DSA:1.10.8.430;InterProScan=Not integrated;ID=match$1462_327_400
RPP13-Rld-2	Gene3D	Gene3D	508	831	4.1E-13	+	.	Name=Leucine-rich repeat domain superfamily;Signature=G3DSA:3.80.10.10;InterProScan=IPR032675;ID=match$1463_508_831
RPP13-Rld-2	SUPERFAMILY	SUPERFAMILY	476	812	2.04E-16	+	.	Name=Leucine-rich repeat domain superfamily;Signature=SSF52058;InterProScan=Not integrated;ID=match$1464_476_812
RPP13-Rld-2	Gene3D	Gene3D	145	318	7.7E-37	+	.	Name=P-loop containing nucleoside triphosphate hydrolase;Signature=G3DSA:3.40.50.300;InterProScan=Not integrated;ID=match$1465_145_318
RPP13-Rld-2	CDD	CDD	3	124	5.99556E-23	+	.	Name=RX-CC_like;Signature=cd14798;InterProScan=IPR038005;ID=match$1466_3_124
RLM1A	ProSiteProfiles	ProSiteProfiles	12	150	26.948	+	.	Name=TIR domain profile.;Signature=PS50104;InterProScan=IPR000157;ID=match$1467_12_150
RLM1A	Gene3D	Gene3D	180	340	8.0E-24	+	.	Name=P-loop containing nucleoside triphosphate hydrolase;Signature=G3DSA:3.40.50.300;InterProScan=Not integrated;ID=match$1468_180_340
RLM1A	Gene3D	Gene3D	10	179	7.1E-61	+	.	Name=Toll/interleukin-1 receptor homology (TIR) domain superfamily;Signature=G3DSA:3.40.50.10140;InterProScan=IPR035897;ID=match$1469_10_179
RLM1A	SUPERFAMILY	SUPERFAMILY	3	152	1.31E-39	+	.	Name=Toll/interleukin-1 receptor homology (TIR) domain superfamily;Signature=SSF52200;InterProScan=IPR035897;ID=match$1470_3_152
RLM1A	SMART	SMART	13	150	8.0E-48	+	.	Name=Toll/interleukin-1 receptor homology (TIR) domain;Signature=SM00255;InterProScan=IPR000157;ID=match$1471_13_150
RLM1A	SUPERFAMILY	SUPERFAMILY	531	838	3.06E-40	+	.	Name=Leucine-rich repeat domain superfamily;Signature=SSF52058;InterProScan=Not integrated;ID=match$1472_531_838
RLM1A	Pfam	Pfam	191	426	3.7E-21	+	.	Name=NB-ARC domain;Signature=PF00931;InterProScan=IPR002182;ID=match$1473_191_426
RLM1A	Gene3D	Gene3D	716	837	2.7E-10	+	.	Name=Leucine-rich repeat domain superfamily;Signature=G3DSA:3.80.10.10;InterProScan=IPR032675;ID=match$1474_716_837
RLM1A	Gene3D	Gene3D	530	715	9.0E-24	+	.	Name=Leucine-rich repeat domain superfamily;Signature=G3DSA:3.80.10.10;InterProScan=IPR032675;ID=match$1475_530_715
RLM1A	Gene3D	Gene3D	347	429	3.1E-5	+	.	Name=Helical domain of apoptotic protease-activating factors;Signature=G3DSA:1.10.8.430;InterProScan=Not integrated;ID=match$1476_347_429
RLM1A	SUPERFAMILY	SUPERFAMILY	416	500	8.98E-8	+	.	Name=Winged helix DNA-binding domain superfamily;Signature=SSF46785;InterProScan=IPR036390;ID=match$1477_416_500
RLM1A	PRINTS	PRINTS	210	225	6.0E-17	+	.	Name=Disease resistance protein signature;Signature=PR00364;InterProScan=Not integrated;ID=match$1478_210_225
RLM1A	PRINTS	PRINTS	287	301	6.0E-17	+	.	Name=Disease resistance protein signature;Signature=PR00364;InterProScan=Not integrated;ID=match$1478_287_301
RLM1A	PRINTS	PRINTS	380	394	6.0E-17	+	.	Name=Disease resistance protein signature;Signature=PR00364;InterProScan=Not integrated;ID=match$1478_380_394
RLM1A	PRINTS	PRINTS	644	660	6.0E-17	+	.	Name=Disease resistance protein signature;Signature=PR00364;InterProScan=Not integrated;ID=match$1478_644_660
RLM1A	SUPERFAMILY	SUPERFAMILY	174	439	1.9E-53	+	.	Name=P-loop containing nucleoside triphosphate hydrolase;Signature=SSF52540;InterProScan=IPR027417;ID=match$1479_174_439
RLM1A	Pfam	Pfam	14	189	1.7E-52	+	.	Name=TIR domain;Signature=PF01582;InterProScan=IPR000157;ID=match$1480_14_189
alpha-WOLF6c	PRINTS	PRINTS	190	205	1.5E-15	+	.	Name=Disease resistance protein signature;Signature=PR00364;InterProScan=Not integrated;ID=match$1481_190_205
alpha-WOLF6c	PRINTS	PRINTS	269	283	1.5E-15	+	.	Name=Disease resistance protein signature;Signature=PR00364;InterProScan=Not integrated;ID=match$1481_269_283
alpha-WOLF6c	PRINTS	PRINTS	367	381	1.5E-15	+	.	Name=Disease resistance protein signature;Signature=PR00364;InterProScan=Not integrated;ID=match$1481_367_381
alpha-WOLF6c	PRINTS	PRINTS	613	629	1.5E-15	+	.	Name=Disease resistance protein signature;Signature=PR00364;InterProScan=Not integrated;ID=match$1481_613_629
alpha-WOLF6c	SUPERFAMILY	SUPERFAMILY	494	923	1.36E-38	+	.	Name=Leucine-rich repeat domain superfamily;Signature=SSF52058;InterProScan=Not integrated;ID=match$1482_494_923
alpha-WOLF6c	Pfam	Pfam	169	416	6.3E-43	+	.	Name=NB-ARC domain;Signature=PF00931;InterProScan=IPR002182;ID=match$1483_169_416
alpha-WOLF6c	Gene3D	Gene3D	155	324	1.6E-35	+	.	Name=P-loop containing nucleoside triphosphate hydrolase;Signature=G3DSA:3.40.50.300;InterProScan=Not integrated;ID=match$1484_155_324
alpha-WOLF6c	Gene3D	Gene3D	732	945	1.5E-15	+	.	Name=Leucine-rich repeat domain superfamily;Signature=G3DSA:3.80.10.10;InterProScan=IPR032675;ID=match$1485_732_945
alpha-WOLF6c	SUPERFAMILY	SUPERFAMILY	153	429	5.66E-58	+	.	Name=P-loop containing nucleoside triphosphate hydrolase;Signature=SSF52540;InterProScan=IPR027417;ID=match$1486_153_429
alpha-WOLF6c	Pfam	Pfam	11	97	5.2E-10	+	.	Name=Rx N-terminal domain;Signature=PF18052;InterProScan=IPR041118;ID=match$1487_11_97
alpha-WOLF6c	Gene3D	Gene3D	505	697	1.5E-29	+	.	Name=Leucine-rich repeat domain superfamily;Signature=G3DSA:3.80.10.10;InterProScan=IPR032675;ID=match$1488_505_697
alpha-WOLF6c	Gene3D	Gene3D	958	1159	1.4E-25	+	.	Name=Leucine-rich repeat domain superfamily;Signature=G3DSA:3.80.10.10;InterProScan=IPR032675;ID=match$1488_958_1159
alpha-WOLF6c	Pfam	Pfam	617	673	9.0E-7	+	.	Name=Leucine rich repeat;Signature=PF13855;InterProScan=IPR001611;ID=match$1489_617_673
alpha-WOLF6c	SUPERFAMILY	SUPERFAMILY	858	1151	3.4E-27	+	.	Name=RNI-like domain superfamily;Signature=SSF52047;InterProScan=Not integrated;ID=match$1490_858_1151
Dm2h^Uk-1	CDD	CDD	252	369	4.94235E-5	+	.	Name=AAA;Signature=cd00009;InterProScan=Not integrated;ID=match$1491_252_369
Dm2h^Uk-1	Gene3D	Gene3D	216	380	9.9E-27	+	.	Name=P-loop containing nucleoside triphosphate hydrolase;Signature=G3DSA:3.40.50.300;InterProScan=Not integrated;ID=match$1492_216_380
Dm2h^Uk-1	PRINTS	PRINTS	249	264	1.5E-23	+	.	Name=Disease resistance protein signature;Signature=PR00364;InterProScan=Not integrated;ID=match$1493_249_264
Dm2h^Uk-1	PRINTS	PRINTS	327	341	1.5E-23	+	.	Name=Disease resistance protein signature;Signature=PR00364;InterProScan=Not integrated;ID=match$1493_327_341
Dm2h^Uk-1	PRINTS	PRINTS	420	434	1.5E-23	+	.	Name=Disease resistance protein signature;Signature=PR00364;InterProScan=Not integrated;ID=match$1493_420_434
Dm2h^Uk-1	PRINTS	PRINTS	718	734	1.5E-23	+	.	Name=Disease resistance protein signature;Signature=PR00364;InterProScan=Not integrated;ID=match$1493_718_734
Dm2h^Uk-1	Gene3D	Gene3D	580	759	2.2E-25	+	.	Name=Leucine-rich repeat domain superfamily;Signature=G3DSA:3.80.10.10;InterProScan=IPR032675;ID=match$1494_580_759
Dm2h^Uk-1	Pfam	Pfam	769	788	0.39	+	.	Name=Leucine Rich Repeat;Signature=PF00560;InterProScan=IPR001611;ID=match$1495_769_788
Dm2h^Uk-1	SMART	SMART	51	188	4.2E-56	+	.	Name=Toll/interleukin-1 receptor homology (TIR) domain;Signature=SM00255;InterProScan=IPR000157;ID=match$1496_51_188
Dm2h^Uk-1	Pfam	Pfam	652	671	2.0E-8	+	.	Name=Leucine Rich Repeat;Signature=PF07725;InterProScan=IPR011713;ID=match$1497_652_671
Dm2h^Uk-1	Gene3D	Gene3D	760	881	1.3E-16	+	.	Name=Leucine-rich repeat domain superfamily;Signature=G3DSA:3.80.10.10;InterProScan=IPR032675;ID=match$1498_760_881
Dm2h^Uk-1	Gene3D	Gene3D	48	215	2.6E-63	+	.	Name=Toll/interleukin-1 receptor homology (TIR) domain superfamily;Signature=G3DSA:3.40.50.10140;InterProScan=IPR035897;ID=match$1499_48_215
Dm2h^Uk-1	SUPERFAMILY	SUPERFAMILY	210	479	1.63E-54	+	.	Name=P-loop containing nucleoside triphosphate hydrolase;Signature=SSF52540;InterProScan=IPR027417;ID=match$1500_210_479
Dm2h^Uk-1	SUPERFAMILY	SUPERFAMILY	456	538	1.74E-7	+	.	Name=Winged helix DNA-binding domain superfamily;Signature=SSF46785;InterProScan=IPR036390;ID=match$1501_456_538
Dm2h^Uk-1	SUPERFAMILY	SUPERFAMILY	45	191	3.79E-38	+	.	Name=Toll/interleukin-1 receptor homology (TIR) domain superfamily;Signature=SSF52200;InterProScan=IPR035897;ID=match$1502_45_191
Dm2h^Uk-1	Pfam	Pfam	238	455	1.6E-17	+	.	Name=NB-ARC domain;Signature=PF00931;InterProScan=IPR002182;ID=match$1503_238_455
Dm2h^Uk-1	Pfam	Pfam	51	228	7.7E-56	+	.	Name=TIR domain;Signature=PF01582;InterProScan=IPR000157;ID=match$1504_51_228
Dm2h^Uk-1	SUPERFAMILY	SUPERFAMILY	625	879	8.67E-42	+	.	Name=Leucine-rich repeat domain superfamily;Signature=SSF52058;InterProScan=Not integrated;ID=match$1505_625_879
Dm2h^Uk-1	ProSiteProfiles	ProSiteProfiles	50	188	27.436	+	.	Name=TIR domain profile.;Signature=PS50104;InterProScan=IPR000157;ID=match$1506_50_188
Pm60a	Gene3D	Gene3D	985	1234	1.2E-13	+	.	Name=Leucine-rich repeat domain superfamily;Signature=G3DSA:3.80.10.10;InterProScan=IPR032675;ID=match$1507_985_1234
Pm60a	SUPERFAMILY	SUPERFAMILY	221	492	2.72E-53	+	.	Name=P-loop containing nucleoside triphosphate hydrolase;Signature=SSF52540;InterProScan=IPR027417;ID=match$1508_221_492
Pm60a	SUPERFAMILY	SUPERFAMILY	548	972	6.12E-24	+	.	Name=Leucine-rich repeat domain superfamily;Signature=SSF52058;InterProScan=Not integrated;ID=match$1509_548_972
Pm60a	Gene3D	Gene3D	473	552	1.5E-6	+	.	Name=Winged helix-like DNA-binding domain superfamily;Signature=G3DSA:1.10.10.10;InterProScan=IPR036388;ID=match$1510_473_552
Pm60a	PRINTS	PRINTS	257	272	8.3E-14	+	.	Name=Disease resistance protein signature;Signature=PR00364;InterProScan=Not integrated;ID=match$1511_257_272
Pm60a	PRINTS	PRINTS	332	346	8.3E-14	+	.	Name=Disease resistance protein signature;Signature=PR00364;InterProScan=Not integrated;ID=match$1511_332_346
Pm60a	PRINTS	PRINTS	430	444	8.3E-14	+	.	Name=Disease resistance protein signature;Signature=PR00364;InterProScan=Not integrated;ID=match$1511_430_444
Pm60a	PRINTS	PRINTS	1026	1042	8.3E-14	+	.	Name=Disease resistance protein signature;Signature=PR00364;InterProScan=Not integrated;ID=match$1511_1026_1042
Pm60a	Pfam	Pfam	256	480	5.6E-37	+	.	Name=NB-ARC domain;Signature=PF00931;InterProScan=IPR002182;ID=match$1512_256_480
Pm60a	Gene3D	Gene3D	1261	1359	5.7E-6	+	.	Name=Leucine-rich repeat domain superfamily;Signature=G3DSA:3.80.10.10;InterProScan=IPR032675;ID=match$1513_1261_1359
Pm60a	Gene3D	Gene3D	221	389	3.6E-30	+	.	Name=P-loop containing nucleoside triphosphate hydrolase;Signature=G3DSA:3.40.50.300;InterProScan=Not integrated;ID=match$1514_221_389
Pm60a	SUPERFAMILY	SUPERFAMILY	1001	1349	1.19E-15	+	.	Name=Leucine-rich repeat domain superfamily;Signature=SSF52058;InterProScan=Not integrated;ID=match$1515_1001_1349
Pm60a	SMART	SMART	1028	1052	11.0	+	.	Name=Leucine-rich repeat, cysteine-containing subtype;Signature=SM00367;InterProScan=IPR006553;ID=match$1516_1028_1052
Pm60a	SMART	SMART	1101	1125	0.87	+	.	Name=Leucine-rich repeat, cysteine-containing subtype;Signature=SM00367;InterProScan=IPR006553;ID=match$1516_1101_1125
alpha-WOLF4	Pfam	Pfam	11	97	5.0E-10	+	.	Name=Rx N-terminal domain;Signature=PF18052;InterProScan=IPR041118;ID=match$1517_11_97
alpha-WOLF4	Gene3D	Gene3D	708	924	1.4E-15	+	.	Name=Leucine-rich repeat domain superfamily;Signature=G3DSA:3.80.10.10;InterProScan=IPR032675;ID=match$1518_708_924
alpha-WOLF4	Pfam	Pfam	169	416	6.1E-43	+	.	Name=NB-ARC domain;Signature=PF00931;InterProScan=IPR002182;ID=match$1519_169_416
alpha-WOLF4	SUPERFAMILY	SUPERFAMILY	494	902	5.1E-39	+	.	Name=Leucine-rich repeat domain superfamily;Signature=SSF52058;InterProScan=Not integrated;ID=match$1520_494_902
alpha-WOLF4	PRINTS	PRINTS	190	205	3.6E-15	+	.	Name=Disease resistance protein signature;Signature=PR00364;InterProScan=Not integrated;ID=match$1521_190_205
alpha-WOLF4	PRINTS	PRINTS	269	283	3.6E-15	+	.	Name=Disease resistance protein signature;Signature=PR00364;InterProScan=Not integrated;ID=match$1521_269_283
alpha-WOLF4	PRINTS	PRINTS	367	381	3.6E-15	+	.	Name=Disease resistance protein signature;Signature=PR00364;InterProScan=Not integrated;ID=match$1521_367_381
alpha-WOLF4	PRINTS	PRINTS	637	653	3.6E-15	+	.	Name=Disease resistance protein signature;Signature=PR00364;InterProScan=Not integrated;ID=match$1521_637_653
alpha-WOLF4	SUPERFAMILY	SUPERFAMILY	153	429	5.49E-58	+	.	Name=P-loop containing nucleoside triphosphate hydrolase;Signature=SSF52540;InterProScan=IPR027417;ID=match$1522_153_429
alpha-WOLF4	Gene3D	Gene3D	155	324	1.5E-35	+	.	Name=P-loop containing nucleoside triphosphate hydrolase;Signature=G3DSA:3.40.50.300;InterProScan=Not integrated;ID=match$1523_155_324
alpha-WOLF4	Gene3D	Gene3D	511	676	1.5E-24	+	.	Name=Leucine-rich repeat domain superfamily;Signature=G3DSA:3.80.10.10;InterProScan=IPR032675;ID=match$1524_511_676
alpha-WOLF4	Gene3D	Gene3D	936	1138	2.7E-24	+	.	Name=Leucine-rich repeat domain superfamily;Signature=G3DSA:3.80.10.10;InterProScan=IPR032675;ID=match$1524_936_1138
alpha-WOLF4	SUPERFAMILY	SUPERFAMILY	839	1129	1.6E-25	+	.	Name=RNI-like domain superfamily;Signature=SSF52047;InterProScan=Not integrated;ID=match$1525_839_1129
Pi63	Pfam	Pfam	15	101	8.7E-16	+	.	Name=Rx N-terminal domain;Signature=PF18052;InterProScan=IPR041118;ID=match$1526_15_101
Pi63	Gene3D	Gene3D	573	754	3.5E-10	+	.	Name=Leucine-rich repeat domain superfamily;Signature=G3DSA:3.80.10.10;InterProScan=IPR032675;ID=match$1527_573_754
Pi63	SUPERFAMILY	SUPERFAMILY	525	911	2.55E-23	+	.	Name=Leucine-rich repeat domain superfamily;Signature=SSF52058;InterProScan=Not integrated;ID=match$1528_525_911
Pi63	PRINTS	PRINTS	247	262	9.9E-15	+	.	Name=Disease resistance protein signature;Signature=PR00364;InterProScan=Not integrated;ID=match$1529_247_262
Pi63	PRINTS	PRINTS	305	319	9.9E-15	+	.	Name=Disease resistance protein signature;Signature=PR00364;InterProScan=Not integrated;ID=match$1529_305_319
Pi63	PRINTS	PRINTS	404	418	9.9E-15	+	.	Name=Disease resistance protein signature;Signature=PR00364;InterProScan=Not integrated;ID=match$1529_404_418
Pi63	PRINTS	PRINTS	731	747	9.9E-15	+	.	Name=Disease resistance protein signature;Signature=PR00364;InterProScan=Not integrated;ID=match$1529_731_747
Pi63	Gene3D	Gene3D	1052	1378	9.3E-12	+	.	Name=Leucine-rich repeat domain superfamily;Signature=G3DSA:3.80.10.10;InterProScan=IPR032675;ID=match$1530_1052_1378
Pi63	Gene3D	Gene3D	203	362	9.5E-32	+	.	Name=P-loop containing nucleoside triphosphate hydrolase;Signature=G3DSA:3.40.50.300;InterProScan=Not integrated;ID=match$1531_203_362
Pi63	Gene3D	Gene3D	755	971	7.0E-14	+	.	Name=Leucine-rich repeat domain superfamily;Signature=G3DSA:3.80.10.10;InterProScan=IPR032675;ID=match$1532_755_971
Pi63	SUPERFAMILY	SUPERFAMILY	1061	1322	1.1E-11	+	.	Name=RNI-like domain superfamily;Signature=SSF52047;InterProScan=Not integrated;ID=match$1533_1061_1322
Pi63	SUPERFAMILY	SUPERFAMILY	205	466	5.87E-60	+	.	Name=P-loop containing nucleoside triphosphate hydrolase;Signature=SSF52540;InterProScan=IPR027417;ID=match$1534_205_466
Pi63	Pfam	Pfam	228	453	1.0E-37	+	.	Name=NB-ARC domain;Signature=PF00931;InterProScan=IPR002182;ID=match$1535_228_453
MLA16-1	Gene3D	Gene3D	161	323	7.2E-32	+	.	Name=P-loop containing nucleoside triphosphate hydrolase;Signature=G3DSA:3.40.50.300;InterProScan=Not integrated;ID=match$1536_161_323
MLA16-1	Gene3D	Gene3D	345	426	3.0E-5	+	.	Name=Helical domain of apoptotic protease-activating factors;Signature=G3DSA:1.10.8.430;InterProScan=Not integrated;ID=match$1537_345_426
MLA16-1	Gene3D	Gene3D	520	859	7.2E-23	+	.	Name=Leucine-rich repeat domain superfamily;Signature=G3DSA:3.80.10.10;InterProScan=IPR032675;ID=match$1538_520_859
MLA16-1	Pfam	Pfam	197	424	8.4E-46	+	.	Name=NB-ARC domain;Signature=PF00931;InterProScan=IPR002182;ID=match$1539_197_424
MLA16-1	Pfam	Pfam	7	91	3.3E-23	+	.	Name=Rx N-terminal domain;Signature=PF18052;InterProScan=IPR041118;ID=match$1540_7_91
MLA16-1	SUPERFAMILY	SUPERFAMILY	176	436	2.19E-62	+	.	Name=P-loop containing nucleoside triphosphate hydrolase;Signature=SSF52540;InterProScan=IPR027417;ID=match$1541_176_436
MLA16-1	SUPERFAMILY	SUPERFAMILY	500	822	5.78E-28	+	.	Name=Leucine-rich repeat domain superfamily;Signature=SSF52058;InterProScan=Not integrated;ID=match$1542_500_822
MLA16-1	CDD	CDD	6	135	4.95191E-27	+	.	Name=RX-CC_like;Signature=cd14798;InterProScan=IPR038005;ID=match$1543_6_135
MLA16-1	PRINTS	PRINTS	197	212	4.8E-17	+	.	Name=Disease resistance protein signature;Signature=PR00364;InterProScan=Not integrated;ID=match$1544_197_212
MLA16-1	PRINTS	PRINTS	270	284	4.8E-17	+	.	Name=Disease resistance protein signature;Signature=PR00364;InterProScan=Not integrated;ID=match$1544_270_284
MLA16-1	PRINTS	PRINTS	368	382	4.8E-17	+	.	Name=Disease resistance protein signature;Signature=PR00364;InterProScan=Not integrated;ID=match$1544_368_382
MLA16-1	PRINTS	PRINTS	630	646	4.8E-17	+	.	Name=Disease resistance protein signature;Signature=PR00364;InterProScan=Not integrated;ID=match$1544_630_646
SOC3	Pfam	Pfam	11	178	5.3E-41	+	.	Name=TIR domain;Signature=PF01582;InterProScan=IPR000157;ID=match$1545_11_178
SOC3	SMART	SMART	11	147	2.0E-43	+	.	Name=Toll/interleukin-1 receptor homology (TIR) domain;Signature=SM00255;InterProScan=IPR000157;ID=match$1546_11_147
SOC3	Gene3D	Gene3D	6	177	1.5E-54	+	.	Name=Toll/interleukin-1 receptor homology (TIR) domain superfamily;Signature=G3DSA:3.40.50.10140;InterProScan=IPR035897;ID=match$1547_6_177
SOC3	ProSiteProfiles	ProSiteProfiles	10	147	25.59	+	.	Name=TIR domain profile.;Signature=PS50104;InterProScan=IPR000157;ID=match$1548_10_147
SOC3	SUPERFAMILY	SUPERFAMILY	3	149	5.75E-38	+	.	Name=Toll/interleukin-1 receptor homology (TIR) domain superfamily;Signature=SSF52200;InterProScan=IPR035897;ID=match$1549_3_149
SOC3	Pfam	Pfam	190	426	1.3E-22	+	.	Name=NB-ARC domain;Signature=PF00931;InterProScan=IPR002182;ID=match$1550_190_426
SOC3	SUPERFAMILY	SUPERFAMILY	174	438	1.38E-53	+	.	Name=P-loop containing nucleoside triphosphate hydrolase;Signature=SSF52540;InterProScan=IPR027417;ID=match$1551_174_438
SOC3	Gene3D	Gene3D	740	890	3.9E-19	+	.	Name=Leucine-rich repeat domain superfamily;Signature=G3DSA:3.80.10.10;InterProScan=IPR032675;ID=match$1552_740_890
SOC3	Gene3D	Gene3D	891	987	1.9E-11	+	.	Name=Leucine-rich repeat domain superfamily;Signature=G3DSA:3.80.10.10;InterProScan=IPR032675;ID=match$1552_891_987
SOC3	Gene3D	Gene3D	532	683	1.6E-15	+	.	Name=Leucine-rich repeat domain superfamily;Signature=G3DSA:3.80.10.10;InterProScan=IPR032675;ID=match$1552_532_683
SOC3	SUPERFAMILY	SUPERFAMILY	485	972	2.21E-38	+	.	Name=Leucine-rich repeat domain superfamily;Signature=SSF52058;InterProScan=Not integrated;ID=match$1553_485_972
SOC3	Pfam	Pfam	604	622	2.6E-6	+	.	Name=Leucine Rich Repeat;Signature=PF07725;InterProScan=IPR011713;ID=match$1554_604_622
SOC3	PRINTS	PRINTS	207	222	2.8E-15	+	.	Name=Disease resistance protein signature;Signature=PR00364;InterProScan=Not integrated;ID=match$1555_207_222
SOC3	PRINTS	PRINTS	284	298	2.8E-15	+	.	Name=Disease resistance protein signature;Signature=PR00364;InterProScan=Not integrated;ID=match$1555_284_298
SOC3	PRINTS	PRINTS	378	392	2.8E-15	+	.	Name=Disease resistance protein signature;Signature=PR00364;InterProScan=Not integrated;ID=match$1555_378_392
SOC3	PRINTS	PRINTS	935	951	2.8E-15	+	.	Name=Disease resistance protein signature;Signature=PR00364;InterProScan=Not integrated;ID=match$1555_935_951
SOC3	Gene3D	Gene3D	178	338	4.6E-28	+	.	Name=P-loop containing nucleoside triphosphate hydrolase;Signature=G3DSA:3.40.50.300;InterProScan=Not integrated;ID=match$1556_178_338
alpha-WOLF6	Pfam	Pfam	617	673	9.0E-7	+	.	Name=Leucine rich repeat;Signature=PF13855;InterProScan=IPR001611;ID=match$1557_617_673
alpha-WOLF6	PRINTS	PRINTS	190	205	1.5E-15	+	.	Name=Disease resistance protein signature;Signature=PR00364;InterProScan=Not integrated;ID=match$1558_190_205
alpha-WOLF6	PRINTS	PRINTS	269	283	1.5E-15	+	.	Name=Disease resistance protein signature;Signature=PR00364;InterProScan=Not integrated;ID=match$1558_269_283
alpha-WOLF6	PRINTS	PRINTS	367	381	1.5E-15	+	.	Name=Disease resistance protein signature;Signature=PR00364;InterProScan=Not integrated;ID=match$1558_367_381
alpha-WOLF6	PRINTS	PRINTS	613	629	1.5E-15	+	.	Name=Disease resistance protein signature;Signature=PR00364;InterProScan=Not integrated;ID=match$1558_613_629
alpha-WOLF6	Pfam	Pfam	169	416	6.3E-43	+	.	Name=NB-ARC domain;Signature=PF00931;InterProScan=IPR002182;ID=match$1559_169_416
alpha-WOLF6	Gene3D	Gene3D	155	324	1.6E-35	+	.	Name=P-loop containing nucleoside triphosphate hydrolase;Signature=G3DSA:3.40.50.300;InterProScan=Not integrated;ID=match$1560_155_324
alpha-WOLF6	Gene3D	Gene3D	505	697	1.5E-29	+	.	Name=Leucine-rich repeat domain superfamily;Signature=G3DSA:3.80.10.10;InterProScan=IPR032675;ID=match$1561_505_697
alpha-WOLF6	Gene3D	Gene3D	955	1159	1.2E-25	+	.	Name=Leucine-rich repeat domain superfamily;Signature=G3DSA:3.80.10.10;InterProScan=IPR032675;ID=match$1561_955_1159
alpha-WOLF6	SUPERFAMILY	SUPERFAMILY	860	1150	3.18E-27	+	.	Name=RNI-like domain superfamily;Signature=SSF52047;InterProScan=Not integrated;ID=match$1562_860_1150
alpha-WOLF6	SUPERFAMILY	SUPERFAMILY	153	429	5.66E-58	+	.	Name=P-loop containing nucleoside triphosphate hydrolase;Signature=SSF52540;InterProScan=IPR027417;ID=match$1563_153_429
alpha-WOLF6	Pfam	Pfam	11	97	5.2E-10	+	.	Name=Rx N-terminal domain;Signature=PF18052;InterProScan=IPR041118;ID=match$1564_11_97
alpha-WOLF6	Gene3D	Gene3D	726	945	7.7E-16	+	.	Name=Leucine-rich repeat domain superfamily;Signature=G3DSA:3.80.10.10;InterProScan=IPR032675;ID=match$1565_726_945
alpha-WOLF6	SUPERFAMILY	SUPERFAMILY	494	923	1.93E-38	+	.	Name=Leucine-rich repeat domain superfamily;Signature=SSF52058;InterProScan=Not integrated;ID=match$1566_494_923
L^2b	Gene3D	Gene3D	154	326	1.4E-39	+	.	Name=P-loop containing nucleoside triphosphate hydrolase;Signature=G3DSA:3.40.50.300;InterProScan=Not integrated;ID=match$1567_154_326
L^2b	PRINTS	PRINTS	197	212	3.5E-20	+	.	Name=Disease resistance protein signature;Signature=PR00364;InterProScan=Not integrated;ID=match$1568_197_212
L^2b	PRINTS	PRINTS	271	285	3.5E-20	+	.	Name=Disease resistance protein signature;Signature=PR00364;InterProScan=Not integrated;ID=match$1568_271_285
L^2b	PRINTS	PRINTS	367	381	3.5E-20	+	.	Name=Disease resistance protein signature;Signature=PR00364;InterProScan=Not integrated;ID=match$1568_367_381
L^2b	PRINTS	PRINTS	642	658	3.5E-20	+	.	Name=Disease resistance protein signature;Signature=PR00364;InterProScan=Not integrated;ID=match$1568_642_658
L^2b	Gene3D	Gene3D	1135	1299	2.7E-9	+	.	Name=Leucine-rich repeat domain superfamily;Signature=G3DSA:3.80.10.10;InterProScan=IPR032675;ID=match$1569_1135_1299
L^2b	Gene3D	Gene3D	505	679	3.1E-19	+	.	Name=Leucine-rich repeat domain superfamily;Signature=G3DSA:3.80.10.10;InterProScan=IPR032675;ID=match$1570_505_679
L^2b	SUPERFAMILY	SUPERFAMILY	489	961	5.44E-41	+	.	Name=Leucine-rich repeat domain superfamily;Signature=SSF52058;InterProScan=Not integrated;ID=match$1571_489_961
L^2b	CDD	CDD	176	284	0.00491942	+	.	Name=AAA;Signature=cd00009;InterProScan=Not integrated;ID=match$1572_176_284
L^2b	Pfam	Pfam	178	395	3.4E-51	+	.	Name=NB-ARC domain;Signature=PF00931;InterProScan=IPR002182;ID=match$1573_178_395
L^2b	SUPERFAMILY	SUPERFAMILY	998	1290	8.33E-24	+	.	Name=Leucine-rich repeat domain superfamily;Signature=SSF52058;InterProScan=Not integrated;ID=match$1574_998_1290
L^2b	Pfam	Pfam	575	631	1.5E-6	+	.	Name=Leucine rich repeat;Signature=PF13855;InterProScan=IPR001611;ID=match$1575_575_631
L^2b	SUPERFAMILY	SUPERFAMILY	159	430	6.29E-68	+	.	Name=P-loop containing nucleoside triphosphate hydrolase;Signature=SSF52540;InterProScan=IPR027417;ID=match$1576_159_430
L^2b	Gene3D	Gene3D	1035	1128	3.8E-10	+	.	Name=Leucine-rich repeat domain superfamily;Signature=G3DSA:3.80.10.10;InterProScan=IPR032675;ID=match$1577_1035_1128
L^2b	Gene3D	Gene3D	878	1034	7.7E-6	+	.	Name=Leucine-rich repeat domain superfamily;Signature=G3DSA:3.80.10.10;InterProScan=IPR032675;ID=match$1577_878_1034
L^2b	Gene3D	Gene3D	699	877	1.6E-18	+	.	Name=Leucine-rich repeat domain superfamily;Signature=G3DSA:3.80.10.10;InterProScan=IPR032675;ID=match$1577_699_877
L^2b	Pfam	Pfam	4	98	1.5E-13	+	.	Name=Rx N-terminal domain;Signature=PF18052;InterProScan=IPR041118;ID=match$1578_4_98
Rpi-mcq1.1	SUPERFAMILY	SUPERFAMILY	146	414	1.99E-59	+	.	Name=P-loop containing nucleoside triphosphate hydrolase;Signature=SSF52540;InterProScan=IPR027417;ID=match$1579_146_414
Rpi-mcq1.1	Pfam	Pfam	10	92	3.5E-14	+	.	Name=Rx N-terminal domain;Signature=PF18052;InterProScan=IPR041118;ID=match$1580_10_92
Rpi-mcq1.1	PRINTS	PRINTS	182	197	6.2E-17	+	.	Name=Disease resistance protein signature;Signature=PR00364;InterProScan=Not integrated;ID=match$1581_182_197
Rpi-mcq1.1	PRINTS	PRINTS	251	265	6.2E-17	+	.	Name=Disease resistance protein signature;Signature=PR00364;InterProScan=Not integrated;ID=match$1581_251_265
Rpi-mcq1.1	PRINTS	PRINTS	353	367	6.2E-17	+	.	Name=Disease resistance protein signature;Signature=PR00364;InterProScan=Not integrated;ID=match$1581_353_367
Rpi-mcq1.1	PRINTS	PRINTS	781	797	6.2E-17	+	.	Name=Disease resistance protein signature;Signature=PR00364;InterProScan=Not integrated;ID=match$1581_781_797
Rpi-mcq1.1	Gene3D	Gene3D	476	850	1.9E-22	+	.	Name=Leucine-rich repeat domain superfamily;Signature=G3DSA:3.80.10.10;InterProScan=IPR032675;ID=match$1582_476_850
Rpi-mcq1.1	CDD	CDD	18	124	7.45349E-18	+	.	Name=RX-CC_like;Signature=cd14798;InterProScan=IPR038005;ID=match$1583_18_124
Rpi-mcq1.1	Gene3D	Gene3D	147	304	1.9E-33	+	.	Name=P-loop containing nucleoside triphosphate hydrolase;Signature=G3DSA:3.40.50.300;InterProScan=Not integrated;ID=match$1584_147_304
Rpi-mcq1.1	Gene3D	Gene3D	332	411	4.2E-5	+	.	Name=Helical domain of apoptotic protease-activating factors;Signature=G3DSA:1.10.8.430;InterProScan=Not integrated;ID=match$1585_332_411
Rpi-mcq1.1	Pfam	Pfam	164	403	1.4E-46	+	.	Name=NB-ARC domain;Signature=PF00931;InterProScan=IPR002182;ID=match$1586_164_403
Rpi-mcq1.1	SUPERFAMILY	SUPERFAMILY	480	844	4.76E-22	+	.	Name=Leucine-rich repeat domain superfamily;Signature=SSF52058;InterProScan=Not integrated;ID=match$1587_480_844
Rpi-mcq1.1	SMART	SMART	179	313	7.8E-5	+	.	Name=AAA+ ATPase domain;Signature=SM00382;InterProScan=IPR003593;ID=match$1588_179_313
Bph1/9-9	Pfam	Pfam	182	353	5.6E-13	+	.	Name=NB-ARC domain;Signature=PF00931;InterProScan=IPR002182;ID=match$1589_182_353
Bph1/9-9	Pfam	Pfam	401	636	3.2E-48	+	.	Name=NB-ARC domain;Signature=PF00931;InterProScan=IPR002182;ID=match$1589_401_636
Bph1/9-9	Gene3D	Gene3D	379	536	9.3E-32	+	.	Name=P-loop containing nucleoside triphosphate hydrolase;Signature=G3DSA:3.40.50.300;InterProScan=Not integrated;ID=match$1590_379_536
Bph1/9-9	Gene3D	Gene3D	549	638	1.5E-6	+	.	Name=Helical domain of apoptotic protease-activating factors;Signature=G3DSA:1.10.8.430;InterProScan=Not integrated;ID=match$1591_549_638
Bph1/9-9	SUPERFAMILY	SUPERFAMILY	716	1174	3.74E-31	+	.	Name=Leucine-rich repeat domain superfamily;Signature=SSF52058;InterProScan=Not integrated;ID=match$1592_716_1174
Bph1/9-9	PRINTS	PRINTS	416	431	3.9E-18	+	.	Name=Disease resistance protein signature;Signature=PR00364;InterProScan=Not integrated;ID=match$1593_416_431
Bph1/9-9	PRINTS	PRINTS	483	497	3.9E-18	+	.	Name=Disease resistance protein signature;Signature=PR00364;InterProScan=Not integrated;ID=match$1593_483_497
Bph1/9-9	PRINTS	PRINTS	583	597	3.9E-18	+	.	Name=Disease resistance protein signature;Signature=PR00364;InterProScan=Not integrated;ID=match$1593_583_597
Bph1/9-9	PRINTS	PRINTS	793	809	3.9E-18	+	.	Name=Disease resistance protein signature;Signature=PR00364;InterProScan=Not integrated;ID=match$1593_793_809
Bph1/9-9	Gene3D	Gene3D	155	331	1.6E-12	+	.	Name=P-loop containing nucleoside triphosphate hydrolase;Signature=G3DSA:3.40.50.300;InterProScan=Not integrated;ID=match$1594_155_331
Bph1/9-9	SUPERFAMILY	SUPERFAMILY	175	327	4.51E-14	+	.	Name=P-loop containing nucleoside triphosphate hydrolase;Signature=SSF52540;InterProScan=IPR027417;ID=match$1595_175_327
Bph1/9-9	SUPERFAMILY	SUPERFAMILY	386	649	1.01E-56	+	.	Name=P-loop containing nucleoside triphosphate hydrolase;Signature=SSF52540;InterProScan=IPR027417;ID=match$1596_386_649
Bph1/9-9	Gene3D	Gene3D	931	1189	5.4E-17	+	.	Name=Leucine-rich repeat domain superfamily;Signature=G3DSA:3.80.10.10;InterProScan=IPR032675;ID=match$1597_931_1189
Bph1/9-9	CDD	CDD	15	125	1.31281E-27	+	.	Name=RX-CC_like;Signature=cd14798;InterProScan=IPR038005;ID=match$1598_15_125
Bph1/9-9	Gene3D	Gene3D	639	897	8.7E-14	+	.	Name=Leucine-rich repeat domain superfamily;Signature=G3DSA:3.80.10.10;InterProScan=IPR032675;ID=match$1599_639_897
Bph1/9-9	Pfam	Pfam	20	94	4.8E-20	+	.	Name=Rx N-terminal domain;Signature=PF18052;InterProScan=IPR041118;ID=match$1600_20_94
MLA10	PRINTS	PRINTS	196	211	8.4E-18	+	.	Name=Disease resistance protein signature;Signature=PR00364;InterProScan=Not integrated;ID=match$1601_196_211
MLA10	PRINTS	PRINTS	269	283	8.4E-18	+	.	Name=Disease resistance protein signature;Signature=PR00364;InterProScan=Not integrated;ID=match$1601_269_283
MLA10	PRINTS	PRINTS	367	381	8.4E-18	+	.	Name=Disease resistance protein signature;Signature=PR00364;InterProScan=Not integrated;ID=match$1601_367_381
MLA10	PRINTS	PRINTS	629	645	8.4E-18	+	.	Name=Disease resistance protein signature;Signature=PR00364;InterProScan=Not integrated;ID=match$1601_629_645
MLA10	SUPERFAMILY	SUPERFAMILY	187	435	7.38E-59	+	.	Name=P-loop containing nucleoside triphosphate hydrolase;Signature=SSF52540;InterProScan=IPR027417;ID=match$1602_187_435
MLA10	Gene3D	Gene3D	519	872	5.6E-30	+	.	Name=Leucine-rich repeat domain superfamily;Signature=G3DSA:3.80.10.10;InterProScan=IPR032675;ID=match$1603_519_872
MLA10	SUPERFAMILY	SUPERFAMILY	499	847	1.7E-32	+	.	Name=Leucine-rich repeat domain superfamily;Signature=SSF52058;InterProScan=Not integrated;ID=match$1604_499_847
MLA10	Gene3D	Gene3D	161	322	4.5E-32	+	.	Name=P-loop containing nucleoside triphosphate hydrolase;Signature=G3DSA:3.40.50.300;InterProScan=Not integrated;ID=match$1605_161_322
MLA10	Pfam	Pfam	196	423	2.5E-44	+	.	Name=NB-ARC domain;Signature=PF00931;InterProScan=IPR002182;ID=match$1606_196_423
MLA10	Pfam	Pfam	7	93	6.3E-19	+	.	Name=Rx N-terminal domain;Signature=PF18052;InterProScan=IPR041118;ID=match$1607_7_93
MLA10	CDD	CDD	6	135	4.18896E-20	+	.	Name=RX-CC_like;Signature=cd14798;InterProScan=IPR038005;ID=match$1608_6_135
VICTR	SMART	SMART	11	145	1.6E-48	+	.	Name=Toll/interleukin-1 receptor homology (TIR) domain;Signature=SM00255;InterProScan=IPR000157;ID=match$1609_11_145
VICTR	SUPERFAMILY	SUPERFAMILY	418	503	9.52E-6	+	.	Name=Winged helix DNA-binding domain superfamily;Signature=SSF46785;InterProScan=IPR036390;ID=match$1610_418_503
VICTR	PRINTS	PRINTS	206	221	8.2E-21	+	.	Name=Disease resistance protein signature;Signature=PR00364;InterProScan=Not integrated;ID=match$1611_206_221
VICTR	PRINTS	PRINTS	289	303	8.2E-21	+	.	Name=Disease resistance protein signature;Signature=PR00364;InterProScan=Not integrated;ID=match$1611_289_303
VICTR	PRINTS	PRINTS	382	396	8.2E-21	+	.	Name=Disease resistance protein signature;Signature=PR00364;InterProScan=Not integrated;ID=match$1611_382_396
VICTR	PRINTS	PRINTS	793	809	8.2E-21	+	.	Name=Disease resistance protein signature;Signature=PR00364;InterProScan=Not integrated;ID=match$1611_793_809
VICTR	Gene3D	Gene3D	172	342	9.0E-21	+	.	Name=P-loop containing nucleoside triphosphate hydrolase;Signature=G3DSA:3.40.50.300;InterProScan=Not integrated;ID=match$1612_172_342
VICTR	SUPERFAMILY	SUPERFAMILY	167	431	4.08E-45	+	.	Name=P-loop containing nucleoside triphosphate hydrolase;Signature=SSF52540;InterProScan=IPR027417;ID=match$1613_167_431
VICTR	Pfam	Pfam	608	625	2.8E-7	+	.	Name=Leucine Rich Repeat;Signature=PF07725;InterProScan=IPR011713;ID=match$1614_608_625
VICTR	Gene3D	Gene3D	535	720	1.9E-22	+	.	Name=Leucine-rich repeat domain superfamily;Signature=G3DSA:3.80.10.10;InterProScan=IPR032675;ID=match$1615_535_720
VICTR	SUPERFAMILY	SUPERFAMILY	546	908	5.02E-41	+	.	Name=Leucine-rich repeat domain superfamily;Signature=SSF52058;InterProScan=Not integrated;ID=match$1616_546_908
VICTR	SMART	SMART	203	349	0.001	+	.	Name=AAA+ ATPase domain;Signature=SM00382;InterProScan=IPR003593;ID=match$1617_203_349
VICTR	Gene3D	Gene3D	721	949	3.2E-20	+	.	Name=Leucine-rich repeat domain superfamily;Signature=G3DSA:3.80.10.10;InterProScan=IPR032675;ID=match$1618_721_949
VICTR	CDD	CDD	207	265	0.00189314	+	.	Name=NK;Signature=cd02019;InterProScan=Not integrated;ID=match$1619_207_265
VICTR	Pfam	Pfam	12	179	2.0E-46	+	.	Name=TIR domain;Signature=PF01582;InterProScan=IPR000157;ID=match$1620_12_179
VICTR	Pfam	Pfam	198	430	6.2E-15	+	.	Name=NB-ARC domain;Signature=PF00931;InterProScan=IPR002182;ID=match$1621_198_430
VICTR	ProSiteProfiles	ProSiteProfiles	10	145	27.092	+	.	Name=TIR domain profile.;Signature=PS50104;InterProScan=IPR000157;ID=match$1622_10_145
VICTR	Gene3D	Gene3D	5	171	3.5E-58	+	.	Name=Toll/interleukin-1 receptor homology (TIR) domain superfamily;Signature=G3DSA:3.40.50.10140;InterProScan=IPR035897;ID=match$1623_5_171
VICTR	SUPERFAMILY	SUPERFAMILY	2	148	7.06E-39	+	.	Name=Toll/interleukin-1 receptor homology (TIR) domain superfamily;Signature=SSF52200;InterProScan=IPR035897;ID=match$1624_2_148
Ngc-D	SUPERFAMILY	SUPERFAMILY	786	1071	7.82E-40	+	.	Name=Leucine-rich repeat domain superfamily;Signature=SSF52058;InterProScan=Not integrated;ID=match$1625_786_1071
Ngc-D	SUPERFAMILY	SUPERFAMILY	516	776	2.35E-23	+	.	Name=Leucine-rich repeat domain superfamily;Signature=SSF52058;InterProScan=Not integrated;ID=match$1626_516_776
Ngc-D	Gene3D	Gene3D	953	1081	4.9E-20	+	.	Name=Leucine-rich repeat domain superfamily;Signature=G3DSA:3.80.10.10;InterProScan=IPR032675;ID=match$1627_953_1081
Ngc-D	Gene3D	Gene3D	518	779	1.4E-25	+	.	Name=Leucine-rich repeat domain superfamily;Signature=G3DSA:3.80.10.10;InterProScan=IPR032675;ID=match$1628_518_779
Ngc-D	Gene3D	Gene3D	27	201	1.2E-55	+	.	Name=Toll/interleukin-1 receptor homology (TIR) domain superfamily;Signature=G3DSA:3.40.50.10140;InterProScan=IPR035897;ID=match$1629_27_201
Ngc-D	ProSiteProfiles	ProSiteProfiles	29	174	26.169	+	.	Name=TIR domain profile.;Signature=PS50104;InterProScan=IPR000157;ID=match$1630_29_174
Ngc-D	PRINTS	PRINTS	235	250	7.1E-21	+	.	Name=Disease resistance protein signature;Signature=PR00364;InterProScan=Not integrated;ID=match$1631_235_250
Ngc-D	PRINTS	PRINTS	312	326	7.1E-21	+	.	Name=Disease resistance protein signature;Signature=PR00364;InterProScan=Not integrated;ID=match$1631_312_326
Ngc-D	PRINTS	PRINTS	405	419	7.1E-21	+	.	Name=Disease resistance protein signature;Signature=PR00364;InterProScan=Not integrated;ID=match$1631_405_419
Ngc-D	PRINTS	PRINTS	1004	1020	7.1E-21	+	.	Name=Disease resistance protein signature;Signature=PR00364;InterProScan=Not integrated;ID=match$1631_1004_1020
Ngc-D	SUPERFAMILY	SUPERFAMILY	205	464	5.0E-57	+	.	Name=P-loop containing nucleoside triphosphate hydrolase;Signature=SSF52540;InterProScan=IPR027417;ID=match$1632_205_464
Ngc-D	SUPERFAMILY	SUPERFAMILY	29	176	3.53E-29	+	.	Name=Toll/interleukin-1 receptor homology (TIR) domain superfamily;Signature=SSF52200;InterProScan=IPR035897;ID=match$1633_29_176
Ngc-D	SMART	SMART	30	174	1.4E-35	+	.	Name=Toll/interleukin-1 receptor homology (TIR) domain;Signature=SM00255;InterProScan=IPR000157;ID=match$1634_30_174
Ngc-D	Pfam	Pfam	31	196	5.3E-34	+	.	Name=TIR domain;Signature=PF01582;InterProScan=IPR000157;ID=match$1635_31_196
Ngc-D	Gene3D	Gene3D	782	952	2.4E-18	+	.	Name=Leucine-rich repeat domain superfamily;Signature=G3DSA:3.80.10.10;InterProScan=IPR032675;ID=match$1636_782_952
Ngc-D	Pfam	Pfam	216	435	3.3E-28	+	.	Name=NB-ARC domain;Signature=PF00931;InterProScan=IPR002182;ID=match$1637_216_435
Ngc-D	Gene3D	Gene3D	202	365	4.4E-27	+	.	Name=P-loop containing nucleoside triphosphate hydrolase;Signature=G3DSA:3.40.50.300;InterProScan=Not integrated;ID=match$1638_202_365
Rpi-bt1	CDD	CDD	2	121	1.12202E-20	+	.	Name=RX-CC_like;Signature=cd14798;InterProScan=IPR038005;ID=match$1639_2_121
Rpi-bt1	ProSiteProfiles	ProSiteProfiles	527	548	6.064	+	.	Name=Leucine-rich repeat profile.;Signature=PS51450;InterProScan=IPR001611;ID=match$1640_527_548
Rpi-bt1	ProSiteProfiles	ProSiteProfiles	879	902	4.832	+	.	Name=Leucine-rich repeat profile.;Signature=PS51450;InterProScan=IPR001611;ID=match$1641_879_902
Rpi-bt1	Gene3D	Gene3D	825	973	1.8E-24	+	.	Name=Leucine-rich repeat domain superfamily;Signature=G3DSA:3.80.10.10;InterProScan=IPR032675;ID=match$1642_825_973
Rpi-bt1	SUPERFAMILY	SUPERFAMILY	141	410	1.5E-68	+	.	Name=P-loop containing nucleoside triphosphate hydrolase;Signature=SSF52540;InterProScan=IPR027417;ID=match$1643_141_410
Rpi-bt1	Gene3D	Gene3D	133	304	6.4E-40	+	.	Name=P-loop containing nucleoside triphosphate hydrolase;Signature=G3DSA:3.40.50.300;InterProScan=Not integrated;ID=match$1644_133_304
Rpi-bt1	ProSiteProfiles	ProSiteProfiles	574	596	4.909	+	.	Name=Leucine-rich repeat profile.;Signature=PS51450;InterProScan=IPR001611;ID=match$1645_574_596
Rpi-bt1	SUPERFAMILY	SUPERFAMILY	472	834	1.87E-36	+	.	Name=Leucine-rich repeat domain superfamily;Signature=SSF52058;InterProScan=Not integrated;ID=match$1646_472_834
Rpi-bt1	ProSiteProfiles	ProSiteProfiles	550	573	7.235	+	.	Name=Leucine-rich repeat profile.;Signature=PS51450;InterProScan=IPR001611;ID=match$1647_550_573
Rpi-bt1	Pfam	Pfam	156	396	3.6E-50	+	.	Name=NB-ARC domain;Signature=PF00931;InterProScan=IPR002182;ID=match$1648_156_396
Rpi-bt1	Pfam	Pfam	5	91	1.0E-22	+	.	Name=Rx N-terminal domain;Signature=PF18052;InterProScan=IPR041118;ID=match$1649_5_91
Rpi-bt1	Gene3D	Gene3D	474	824	1.5E-37	+	.	Name=Leucine-rich repeat domain superfamily;Signature=G3DSA:3.80.10.10;InterProScan=IPR032675;ID=match$1650_474_824
Rpi-bt1	Pfam	Pfam	527	584	1.9E-6	+	.	Name=Leucine rich repeat;Signature=PF13855;InterProScan=IPR001611;ID=match$1651_527_584
Rpi-bt1	Pfam	Pfam	855	912	3.7E-7	+	.	Name=Leucine rich repeat;Signature=PF13855;InterProScan=IPR001611;ID=match$1651_855_912
Rpi-bt1	PRINTS	PRINTS	178	193	7.6E-22	+	.	Name=Disease resistance protein signature;Signature=PR00364;InterProScan=Not integrated;ID=match$1652_178_193
Rpi-bt1	PRINTS	PRINTS	251	265	7.6E-22	+	.	Name=Disease resistance protein signature;Signature=PR00364;InterProScan=Not integrated;ID=match$1652_251_265
Rpi-bt1	PRINTS	PRINTS	347	361	7.6E-22	+	.	Name=Disease resistance protein signature;Signature=PR00364;InterProScan=Not integrated;ID=match$1652_347_361
Rpi-bt1	PRINTS	PRINTS	570	586	7.6E-22	+	.	Name=Disease resistance protein signature;Signature=PR00364;InterProScan=Not integrated;ID=match$1652_570_586
Rpi-bt1	SUPERFAMILY	SUPERFAMILY	781	964	1.41E-23	+	.	Name=RNI-like domain superfamily;Signature=SSF52047;InterProScan=Not integrated;ID=match$1653_781_964
Wed	Gene3D	Gene3D	1104	1397	1.6E-9	+	.	Name=Leucine-rich repeat domain superfamily;Signature=G3DSA:3.80.10.10;InterProScan=IPR032675;ID=match$1654_1104_1397
Wed	CDD	CDD	4	129	8.56054E-27	+	.	Name=RX-CC_like;Signature=cd14798;InterProScan=IPR038005;ID=match$1655_4_129
Wed	Pfam	Pfam	490	609	1.2E-6	+	.	Name=NB-ARC domain;Signature=PF00931;InterProScan=IPR002182;ID=match$1656_490_609
Wed	Pfam	Pfam	5	89	1.5E-19	+	.	Name=Rx N-terminal domain;Signature=PF18052;InterProScan=IPR041118;ID=match$1657_5_89
Wed	SUPERFAMILY	SUPERFAMILY	939	1264	7.48E-22	+	.	Name=Leucine-rich repeat domain superfamily;Signature=SSF52058;InterProScan=Not integrated;ID=match$1658_939_1264
Wed	SUPERFAMILY	SUPERFAMILY	490	734	1.96E-5	+	.	Name=P-loop containing nucleoside triphosphate hydrolase;Signature=SSF52540;InterProScan=IPR027417;ID=match$1659_490_734
Wed	Gene3D	Gene3D	930	1090	5.3E-12	+	.	Name=Leucine-rich repeat domain superfamily;Signature=G3DSA:3.80.10.10;InterProScan=IPR032675;ID=match$1660_930_1090
Wed	Gene3D	Gene3D	490	613	1.2E-5	+	.	Name=P-loop containing nucleoside triphosphate hydrolase;Signature=G3DSA:3.40.50.300;InterProScan=Not integrated;ID=match$1661_490_613
L10	PRINTS	PRINTS	260	275	1.4E-19	+	.	Name=Disease resistance protein signature;Signature=PR00364;InterProScan=Not integrated;ID=match$1662_260_275
L10	PRINTS	PRINTS	339	353	1.4E-19	+	.	Name=Disease resistance protein signature;Signature=PR00364;InterProScan=Not integrated;ID=match$1662_339_353
L10	PRINTS	PRINTS	434	448	1.4E-19	+	.	Name=Disease resistance protein signature;Signature=PR00364;InterProScan=Not integrated;ID=match$1662_434_448
L10	PRINTS	PRINTS	734	750	1.4E-19	+	.	Name=Disease resistance protein signature;Signature=PR00364;InterProScan=Not integrated;ID=match$1662_734_750
L10	Gene3D	Gene3D	226	394	1.1E-26	+	.	Name=P-loop containing nucleoside triphosphate hydrolase;Signature=G3DSA:3.40.50.300;InterProScan=Not integrated;ID=match$1663_226_394
L10	Pfam	Pfam	61	224	1.4E-36	+	.	Name=TIR domain;Signature=PF01582;InterProScan=IPR000157;ID=match$1664_61_224
L10	SUPERFAMILY	SUPERFAMILY	1020	1284	5.1E-26	+	.	Name=Leucine-rich repeat domain superfamily;Signature=SSF52058;InterProScan=Not integrated;ID=match$1665_1020_1284
L10	SUPERFAMILY	SUPERFAMILY	539	1042	1.8E-25	+	.	Name=Leucine-rich repeat domain superfamily;Signature=SSF52058;InterProScan=Not integrated;ID=match$1666_539_1042
L10	Gene3D	Gene3D	399	484	8.6E-6	+	.	Name=Helical domain of apoptotic protease-activating factors;Signature=G3DSA:1.10.8.430;InterProScan=Not integrated;ID=match$1667_399_484
L10	Pfam	Pfam	241	481	1.4E-32	+	.	Name=NB-ARC domain;Signature=PF00931;InterProScan=IPR002182;ID=match$1668_241_481
L10	Gene3D	Gene3D	59	225	5.4E-62	+	.	Name=Toll/interleukin-1 receptor homology (TIR) domain superfamily;Signature=G3DSA:3.40.50.10140;InterProScan=IPR035897;ID=match$1669_59_225
L10	Gene3D	Gene3D	1159	1290	3.9E-12	+	.	Name=Leucine-rich repeat domain superfamily;Signature=G3DSA:3.80.10.10;InterProScan=IPR032675;ID=match$1670_1159_1290
L10	ProSiteProfiles	ProSiteProfiles	59	199	28.686	+	.	Name=TIR domain profile.;Signature=PS50104;InterProScan=IPR000157;ID=match$1671_59_199
L10	SUPERFAMILY	SUPERFAMILY	53	202	2.62E-37	+	.	Name=Toll/interleukin-1 receptor homology (TIR) domain superfamily;Signature=SSF52200;InterProScan=IPR035897;ID=match$1672_53_202
L10	SMART	SMART	60	199	1.3E-52	+	.	Name=Toll/interleukin-1 receptor homology (TIR) domain;Signature=SM00255;InterProScan=IPR000157;ID=match$1673_60_199
L10	Gene3D	Gene3D	610	1012	4.6E-23	+	.	Name=Leucine-rich repeat domain superfamily;Signature=G3DSA:3.80.10.10;InterProScan=IPR032675;ID=match$1674_610_1012
L10	SUPERFAMILY	SUPERFAMILY	228	494	1.04E-55	+	.	Name=P-loop containing nucleoside triphosphate hydrolase;Signature=SSF52540;InterProScan=IPR027417;ID=match$1675_228_494
L10	Gene3D	Gene3D	1013	1158	2.1E-18	+	.	Name=Leucine-rich repeat domain superfamily;Signature=G3DSA:3.80.10.10;InterProScan=IPR032675;ID=match$1676_1013_1158
L3	PRINTS	PRINTS	260	275	1.4E-19	+	.	Name=Disease resistance protein signature;Signature=PR00364;InterProScan=Not integrated;ID=match$1677_260_275
L3	PRINTS	PRINTS	339	353	1.4E-19	+	.	Name=Disease resistance protein signature;Signature=PR00364;InterProScan=Not integrated;ID=match$1677_339_353
L3	PRINTS	PRINTS	434	448	1.4E-19	+	.	Name=Disease resistance protein signature;Signature=PR00364;InterProScan=Not integrated;ID=match$1677_434_448
L3	PRINTS	PRINTS	734	750	1.4E-19	+	.	Name=Disease resistance protein signature;Signature=PR00364;InterProScan=Not integrated;ID=match$1677_734_750
L3	Gene3D	Gene3D	226	394	1.1E-26	+	.	Name=P-loop containing nucleoside triphosphate hydrolase;Signature=G3DSA:3.40.50.300;InterProScan=Not integrated;ID=match$1678_226_394
L3	Pfam	Pfam	61	224	1.4E-36	+	.	Name=TIR domain;Signature=PF01582;InterProScan=IPR000157;ID=match$1679_61_224
L3	SUPERFAMILY	SUPERFAMILY	1020	1284	5.1E-26	+	.	Name=Leucine-rich repeat domain superfamily;Signature=SSF52058;InterProScan=Not integrated;ID=match$1680_1020_1284
L3	SUPERFAMILY	SUPERFAMILY	539	1042	1.8E-25	+	.	Name=Leucine-rich repeat domain superfamily;Signature=SSF52058;InterProScan=Not integrated;ID=match$1681_539_1042
L3	Gene3D	Gene3D	399	484	8.6E-6	+	.	Name=Helical domain of apoptotic protease-activating factors;Signature=G3DSA:1.10.8.430;InterProScan=Not integrated;ID=match$1682_399_484
L3	Pfam	Pfam	241	481	1.4E-32	+	.	Name=NB-ARC domain;Signature=PF00931;InterProScan=IPR002182;ID=match$1683_241_481
L3	Gene3D	Gene3D	59	225	5.4E-62	+	.	Name=Toll/interleukin-1 receptor homology (TIR) domain superfamily;Signature=G3DSA:3.40.50.10140;InterProScan=IPR035897;ID=match$1684_59_225
L3	Gene3D	Gene3D	1159	1290	3.9E-12	+	.	Name=Leucine-rich repeat domain superfamily;Signature=G3DSA:3.80.10.10;InterProScan=IPR032675;ID=match$1685_1159_1290
L3	ProSiteProfiles	ProSiteProfiles	59	199	28.686	+	.	Name=TIR domain profile.;Signature=PS50104;InterProScan=IPR000157;ID=match$1686_59_199
L3	SUPERFAMILY	SUPERFAMILY	53	202	2.62E-37	+	.	Name=Toll/interleukin-1 receptor homology (TIR) domain superfamily;Signature=SSF52200;InterProScan=IPR035897;ID=match$1687_53_202
L3	SMART	SMART	60	199	1.3E-52	+	.	Name=Toll/interleukin-1 receptor homology (TIR) domain;Signature=SM00255;InterProScan=IPR000157;ID=match$1688_60_199
L3	Gene3D	Gene3D	610	1012	4.6E-23	+	.	Name=Leucine-rich repeat domain superfamily;Signature=G3DSA:3.80.10.10;InterProScan=IPR032675;ID=match$1689_610_1012
L3	SUPERFAMILY	SUPERFAMILY	228	494	1.04E-55	+	.	Name=P-loop containing nucleoside triphosphate hydrolase;Signature=SSF52540;InterProScan=IPR027417;ID=match$1690_228_494
L3	Gene3D	Gene3D	1013	1158	2.1E-18	+	.	Name=Leucine-rich repeat domain superfamily;Signature=G3DSA:3.80.10.10;InterProScan=IPR032675;ID=match$1691_1013_1158
Pid3-I1	Gene3D	Gene3D	539	898	1.4E-34	+	.	Name=Leucine-rich repeat domain superfamily;Signature=G3DSA:3.80.10.10;InterProScan=IPR032675;ID=match$1692_539_898
Pid3-I1	SUPERFAMILY	SUPERFAMILY	502	885	2.21E-32	+	.	Name=Leucine-rich repeat domain superfamily;Signature=SSF52058;InterProScan=Not integrated;ID=match$1693_502_885
Pid3-I1	Pfam	Pfam	183	421	5.2E-49	+	.	Name=NB-ARC domain;Signature=PF00931;InterProScan=IPR002182;ID=match$1694_183_421
Pid3-I1	SUPERFAMILY	SUPERFAMILY	160	437	1.73E-62	+	.	Name=P-loop containing nucleoside triphosphate hydrolase;Signature=SSF52540;InterProScan=IPR027417;ID=match$1695_160_437
Pid3-I1	PRINTS	PRINTS	197	212	2.1E-17	+	.	Name=Disease resistance protein signature;Signature=PR00364;InterProScan=Not integrated;ID=match$1696_197_212
Pid3-I1	PRINTS	PRINTS	276	290	2.1E-17	+	.	Name=Disease resistance protein signature;Signature=PR00364;InterProScan=Not integrated;ID=match$1696_276_290
Pid3-I1	PRINTS	PRINTS	371	385	2.1E-17	+	.	Name=Disease resistance protein signature;Signature=PR00364;InterProScan=Not integrated;ID=match$1696_371_385
Pid3-I1	PRINTS	PRINTS	575	591	2.1E-17	+	.	Name=Disease resistance protein signature;Signature=PR00364;InterProScan=Not integrated;ID=match$1696_575_591
Pid3-I1	CDD	CDD	2	136	1.72305E-16	+	.	Name=RX-CC_like;Signature=cd14798;InterProScan=IPR038005;ID=match$1697_2_136
Pid3-I1	Pfam	Pfam	5	97	4.7E-17	+	.	Name=Rx N-terminal domain;Signature=PF18052;InterProScan=IPR041118;ID=match$1698_5_97
Pid3-I1	Gene3D	Gene3D	158	331	3.5E-33	+	.	Name=P-loop containing nucleoside triphosphate hydrolase;Signature=G3DSA:3.40.50.300;InterProScan=Not integrated;ID=match$1699_158_331
Hero-A	Pfam	Pfam	526	769	6.8E-57	+	.	Name=NB-ARC domain;Signature=PF00931;InterProScan=IPR002182;ID=match$1700_526_769
Hero-A	SUPERFAMILY	SUPERFAMILY	511	782	2.42E-55	+	.	Name=P-loop containing nucleoside triphosphate hydrolase;Signature=SSF52540;InterProScan=IPR027417;ID=match$1701_511_782
Hero-A	SUPERFAMILY	SUPERFAMILY	854	1250	1.53E-24	+	.	Name=Leucine-rich repeat domain superfamily;Signature=SSF52058;InterProScan=Not integrated;ID=match$1702_854_1250
Hero-A	SMART	SMART	541	677	0.0074	+	.	Name=AAA+ ATPase domain;Signature=SM00382;InterProScan=IPR003593;ID=match$1703_541_677
Hero-A	Gene3D	Gene3D	510	672	8.6E-34	+	.	Name=P-loop containing nucleoside triphosphate hydrolase;Signature=G3DSA:3.40.50.300;InterProScan=Not integrated;ID=match$1704_510_672
Hero-A	PRINTS	PRINTS	544	559	6.0E-17	+	.	Name=Disease resistance protein signature;Signature=PR00364;InterProScan=Not integrated;ID=match$1705_544_559
Hero-A	PRINTS	PRINTS	616	630	6.0E-17	+	.	Name=Disease resistance protein signature;Signature=PR00364;InterProScan=Not integrated;ID=match$1705_616_630
Hero-A	PRINTS	PRINTS	711	725	6.0E-17	+	.	Name=Disease resistance protein signature;Signature=PR00364;InterProScan=Not integrated;ID=match$1705_711_725
Hero-A	PRINTS	PRINTS	1213	1229	6.0E-17	+	.	Name=Disease resistance protein signature;Signature=PR00364;InterProScan=Not integrated;ID=match$1705_1213_1229
Hero-A	CDD	CDD	398	495	3.17934E-10	+	.	Name=RX-CC_like;Signature=cd14798;InterProScan=IPR038005;ID=match$1706_398_495
MLA25-1	PRINTS	PRINTS	199	214	3.2E-17	+	.	Name=Disease resistance protein signature;Signature=PR00364;InterProScan=Not integrated;ID=match$1707_199_214
MLA25-1	PRINTS	PRINTS	272	286	3.2E-17	+	.	Name=Disease resistance protein signature;Signature=PR00364;InterProScan=Not integrated;ID=match$1707_272_286
MLA25-1	PRINTS	PRINTS	370	384	3.2E-17	+	.	Name=Disease resistance protein signature;Signature=PR00364;InterProScan=Not integrated;ID=match$1707_370_384
MLA25-1	PRINTS	PRINTS	632	648	3.2E-17	+	.	Name=Disease resistance protein signature;Signature=PR00364;InterProScan=Not integrated;ID=match$1707_632_648
MLA25-1	CDD	CDD	6	137	3.1625E-25	+	.	Name=RX-CC_like;Signature=cd14798;InterProScan=IPR038005;ID=match$1708_6_137
MLA25-1	Pfam	Pfam	198	426	2.5E-45	+	.	Name=NB-ARC domain;Signature=PF00931;InterProScan=IPR002182;ID=match$1709_198_426
MLA25-1	SUPERFAMILY	SUPERFAMILY	178	438	2.79E-60	+	.	Name=P-loop containing nucleoside triphosphate hydrolase;Signature=SSF52540;InterProScan=IPR027417;ID=match$1710_178_438
MLA25-1	Pfam	Pfam	7	89	1.0E-22	+	.	Name=Rx N-terminal domain;Signature=PF18052;InterProScan=IPR041118;ID=match$1711_7_89
MLA25-1	Gene3D	Gene3D	522	874	1.2E-26	+	.	Name=Leucine-rich repeat domain superfamily;Signature=G3DSA:3.80.10.10;InterProScan=IPR032675;ID=match$1712_522_874
MLA25-1	Gene3D	Gene3D	163	325	1.3E-32	+	.	Name=P-loop containing nucleoside triphosphate hydrolase;Signature=G3DSA:3.40.50.300;InterProScan=Not integrated;ID=match$1713_163_325
MLA25-1	SUPERFAMILY	SUPERFAMILY	502	825	3.4E-30	+	.	Name=Leucine-rich repeat domain superfamily;Signature=SSF52058;InterProScan=Not integrated;ID=match$1714_502_825
Rpg1r	Pfam	Pfam	11	99	3.5E-17	+	.	Name=Rx N-terminal domain;Signature=PF18052;InterProScan=IPR041118;ID=match$1715_11_99
Rpg1r	Pfam	Pfam	189	428	2.3E-54	+	.	Name=NB-ARC domain;Signature=PF00931;InterProScan=IPR002182;ID=match$1716_189_428
Rpg1r	Gene3D	Gene3D	344	410	3.4E-6	+	.	Name=Helical domain of apoptotic protease-activating factors;Signature=G3DSA:1.10.8.430;InterProScan=Not integrated;ID=match$1717_344_410
Rpg1r	Gene3D	Gene3D	1073	1185	2.1E-11	+	.	Name=Leucine-rich repeat domain superfamily;Signature=G3DSA:3.80.10.10;InterProScan=IPR032675;ID=match$1718_1073_1185
Rpg1r	Gene3D	Gene3D	895	1072	4.3E-17	+	.	Name=Leucine-rich repeat domain superfamily;Signature=G3DSA:3.80.10.10;InterProScan=IPR032675;ID=match$1718_895_1072
Rpg1r	Gene3D	Gene3D	170	343	1.3E-41	+	.	Name=P-loop containing nucleoside triphosphate hydrolase;Signature=G3DSA:3.40.50.300;InterProScan=Not integrated;ID=match$1719_170_343
Rpg1r	PRINTS	PRINTS	210	225	2.8E-21	+	.	Name=Disease resistance protein signature;Signature=PR00364;InterProScan=Not integrated;ID=match$1720_210_225
Rpg1r	PRINTS	PRINTS	284	298	2.8E-21	+	.	Name=Disease resistance protein signature;Signature=PR00364;InterProScan=Not integrated;ID=match$1720_284_298
Rpg1r	PRINTS	PRINTS	380	394	2.8E-21	+	.	Name=Disease resistance protein signature;Signature=PR00364;InterProScan=Not integrated;ID=match$1720_380_394
Rpg1r	PRINTS	PRINTS	591	607	2.8E-21	+	.	Name=Disease resistance protein signature;Signature=PR00364;InterProScan=Not integrated;ID=match$1720_591_607
Rpg1r	SUPERFAMILY	SUPERFAMILY	171	443	2.16E-75	+	.	Name=P-loop containing nucleoside triphosphate hydrolase;Signature=SSF52540;InterProScan=IPR027417;ID=match$1721_171_443
Rpg1r	Gene3D	Gene3D	576	875	3.0E-32	+	.	Name=Leucine-rich repeat domain superfamily;Signature=G3DSA:3.80.10.10;InterProScan=IPR032675;ID=match$1722_576_875
Rpg1r	SUPERFAMILY	SUPERFAMILY	969	1198	1.67E-22	+	.	Name=Leucine-rich repeat domain superfamily;Signature=SSF52058;InterProScan=Not integrated;ID=match$1723_969_1198
Rpg1r	SUPERFAMILY	SUPERFAMILY	505	906	3.37E-32	+	.	Name=Leucine-rich repeat domain superfamily;Signature=SSF52058;InterProScan=Not integrated;ID=match$1724_505_906
Rp1-D	SUPERFAMILY	SUPERFAMILY	175	451	2.13E-49	+	.	Name=P-loop containing nucleoside triphosphate hydrolase;Signature=SSF52540;InterProScan=IPR027417;ID=match$1725_175_451
Rp1-D	SUPERFAMILY	SUPERFAMILY	515	1098	5.27E-36	+	.	Name=Leucine-rich repeat domain superfamily;Signature=SSF52058;InterProScan=Not integrated;ID=match$1726_515_1098
Rp1-D	Pfam	Pfam	31	97	1.8E-7	+	.	Name=Rx N-terminal domain;Signature=PF18052;InterProScan=IPR041118;ID=match$1727_31_97
Rp1-D	Pfam	Pfam	214	422	1.2E-34	+	.	Name=NB-ARC domain;Signature=PF00931;InterProScan=IPR002182;ID=match$1728_214_422
Rp1-D	Gene3D	Gene3D	534	890	1.7E-28	+	.	Name=Leucine-rich repeat domain superfamily;Signature=G3DSA:3.80.10.10;InterProScan=IPR032675;ID=match$1729_534_890
Rp1-D	PRINTS	PRINTS	214	229	4.6E-13	+	.	Name=Disease resistance protein signature;Signature=PR00364;InterProScan=Not integrated;ID=match$1730_214_229
Rp1-D	PRINTS	PRINTS	289	303	4.6E-13	+	.	Name=Disease resistance protein signature;Signature=PR00364;InterProScan=Not integrated;ID=match$1730_289_303
Rp1-D	PRINTS	PRINTS	394	408	4.6E-13	+	.	Name=Disease resistance protein signature;Signature=PR00364;InterProScan=Not integrated;ID=match$1730_394_408
Rp1-D	PRINTS	PRINTS	796	812	4.6E-13	+	.	Name=Disease resistance protein signature;Signature=PR00364;InterProScan=Not integrated;ID=match$1730_796_812
Rp1-D	Gene3D	Gene3D	962	1161	1.4E-13	+	.	Name=Leucine-rich repeat domain superfamily;Signature=G3DSA:3.80.10.10;InterProScan=IPR032675;ID=match$1731_962_1161
Rp1-D	Gene3D	Gene3D	1162	1286	6.8E-7	+	.	Name=Leucine-rich repeat domain superfamily;Signature=G3DSA:3.80.10.10;InterProScan=IPR032675;ID=match$1732_1162_1286
Rp1-D	SUPERFAMILY	SUPERFAMILY	1081	1260	1.33E-9	+	.	Name=RNI-like domain superfamily;Signature=SSF52047;InterProScan=Not integrated;ID=match$1733_1081_1260
Rp1-D	Gene3D	Gene3D	170	349	4.5E-32	+	.	Name=P-loop containing nucleoside triphosphate hydrolase;Signature=G3DSA:3.40.50.300;InterProScan=Not integrated;ID=match$1734_170_349
Pm3a	SUPERFAMILY	SUPERFAMILY	178	431	1.1E-53	+	.	Name=P-loop containing nucleoside triphosphate hydrolase;Signature=SSF52540;InterProScan=IPR027417;ID=match$1735_178_431
Pm3a	Gene3D	Gene3D	717	913	3.8E-10	+	.	Name=Leucine-rich repeat domain superfamily;Signature=G3DSA:3.80.10.10;InterProScan=IPR032675;ID=match$1736_717_913
Pm3a	Gene3D	Gene3D	520	682	3.1E-20	+	.	Name=Leucine-rich repeat domain superfamily;Signature=G3DSA:3.80.10.10;InterProScan=IPR032675;ID=match$1736_520_682
Pm3a	PRINTS	PRINTS	201	216	8.7E-17	+	.	Name=Disease resistance protein signature;Signature=PR00364;InterProScan=Not integrated;ID=match$1737_201_216
Pm3a	PRINTS	PRINTS	272	286	8.7E-17	+	.	Name=Disease resistance protein signature;Signature=PR00364;InterProScan=Not integrated;ID=match$1737_272_286
Pm3a	PRINTS	PRINTS	370	384	8.7E-17	+	.	Name=Disease resistance protein signature;Signature=PR00364;InterProScan=Not integrated;ID=match$1737_370_384
Pm3a	PRINTS	PRINTS	621	637	8.7E-17	+	.	Name=Disease resistance protein signature;Signature=PR00364;InterProScan=Not integrated;ID=match$1737_621_637
Pm3a	Pfam	Pfam	182	399	1.4E-46	+	.	Name=NB-ARC domain;Signature=PF00931;InterProScan=IPR002182;ID=match$1738_182_399
Pm3a	Gene3D	Gene3D	914	1186	9.5E-12	+	.	Name=Leucine-rich repeat domain superfamily;Signature=G3DSA:3.80.10.10;InterProScan=IPR032675;ID=match$1739_914_1186
Pm3a	SUPERFAMILY	SUPERFAMILY	499	1381	1.58E-36	+	.	Name=Leucine-rich repeat domain superfamily;Signature=SSF52058;InterProScan=Not integrated;ID=match$1740_499_1381
Pm3a	Pfam	Pfam	14	99	1.3E-14	+	.	Name=Rx N-terminal domain;Signature=PF18052;InterProScan=IPR041118;ID=match$1741_14_99
Pm3a	Gene3D	Gene3D	163	328	8.2E-35	+	.	Name=P-loop containing nucleoside triphosphate hydrolase;Signature=G3DSA:3.40.50.300;InterProScan=Not integrated;ID=match$1742_163_328
Pm3a	SUPERFAMILY	SUPERFAMILY	910	1160	1.96E-11	+	.	Name=RNI-like domain superfamily;Signature=SSF52047;InterProScan=Not integrated;ID=match$1743_910_1160
Y-1	ProSiteProfiles	ProSiteProfiles	21	165	32.85	+	.	Name=TIR domain profile.;Signature=PS50104;InterProScan=IPR000157;ID=match$1744_21_165
Y-1	SUPERFAMILY	SUPERFAMILY	190	448	2.18E-55	+	.	Name=P-loop containing nucleoside triphosphate hydrolase;Signature=SSF52540;InterProScan=IPR027417;ID=match$1745_190_448
Y-1	CDD	CDD	232	339	0.00147504	+	.	Name=AAA;Signature=cd00009;InterProScan=Not integrated;ID=match$1746_232_339
Y-1	Gene3D	Gene3D	728	938	3.5E-38	+	.	Name=Leucine-rich repeat domain superfamily;Signature=G3DSA:3.80.10.10;InterProScan=IPR032675;ID=match$1747_728_938
Y-1	Gene3D	Gene3D	543	727	1.6E-20	+	.	Name=Leucine-rich repeat domain superfamily;Signature=G3DSA:3.80.10.10;InterProScan=IPR032675;ID=match$1747_543_727
Y-1	Pfam	Pfam	207	428	8.8E-27	+	.	Name=NB-ARC domain;Signature=PF00931;InterProScan=IPR002182;ID=match$1748_207_428
Y-1	PRINTS	PRINTS	224	239	2.2E-22	+	.	Name=Disease resistance protein signature;Signature=PR00364;InterProScan=Not integrated;ID=match$1749_224_239
Y-1	PRINTS	PRINTS	298	312	2.2E-22	+	.	Name=Disease resistance protein signature;Signature=PR00364;InterProScan=Not integrated;ID=match$1749_298_312
Y-1	PRINTS	PRINTS	389	403	2.2E-22	+	.	Name=Disease resistance protein signature;Signature=PR00364;InterProScan=Not integrated;ID=match$1749_389_403
Y-1	PRINTS	PRINTS	893	909	2.2E-22	+	.	Name=Disease resistance protein signature;Signature=PR00364;InterProScan=Not integrated;ID=match$1749_893_909
Y-1	ProSiteProfiles	ProSiteProfiles	874	896	7.227	+	.	Name=Leucine-rich repeat profile.;Signature=PS51450;InterProScan=IPR001611;ID=match$1750_874_896
Y-1	Gene3D	Gene3D	196	349	1.4E-29	+	.	Name=P-loop containing nucleoside triphosphate hydrolase;Signature=G3DSA:3.40.50.300;InterProScan=Not integrated;ID=match$1751_196_349
Y-1	SUPERFAMILY	SUPERFAMILY	15	168	5.75E-44	+	.	Name=Toll/interleukin-1 receptor homology (TIR) domain superfamily;Signature=SSF52200;InterProScan=IPR035897;ID=match$1752_15_168
Y-1	SMART	SMART	22	165	6.6E-51	+	.	Name=Toll/interleukin-1 receptor homology (TIR) domain;Signature=SM00255;InterProScan=IPR000157;ID=match$1753_22_165
Y-1	Pfam	Pfam	22	194	2.0E-47	+	.	Name=TIR domain;Signature=PF01582;InterProScan=IPR000157;ID=match$1754_22_194
Y-1	ProSiteProfiles	ProSiteProfiles	849	869	5.479	+	.	Name=Leucine-rich repeat profile.;Signature=PS51450;InterProScan=IPR001611;ID=match$1755_849_869
Y-1	SUPERFAMILY	SUPERFAMILY	494	824	9.52E-35	+	.	Name=Leucine-rich repeat domain superfamily;Signature=SSF52058;InterProScan=Not integrated;ID=match$1756_494_824
Y-1	Gene3D	Gene3D	17	195	6.6E-71	+	.	Name=Toll/interleukin-1 receptor homology (TIR) domain superfamily;Signature=G3DSA:3.40.50.10140;InterProScan=IPR035897;ID=match$1757_17_195
Y-1	ProSiteProfiles	ProSiteProfiles	897	919	5.186	+	.	Name=Leucine-rich repeat profile.;Signature=PS51450;InterProScan=IPR001611;ID=match$1758_897_919
Y-1	SUPERFAMILY	SUPERFAMILY	845	942	3.06E-14	+	.	Name=RNI-like domain superfamily;Signature=SSF52047;InterProScan=Not integrated;ID=match$1759_845_942
RRS1B	Gene3D	Gene3D	142	291	3.2E-23	+	.	Name=P-loop containing nucleoside triphosphate hydrolase;Signature=G3DSA:3.40.50.300;InterProScan=Not integrated;ID=match$1760_142_291
RRS1B	SUPERFAMILY	SUPERFAMILY	130	390	3.43E-49	+	.	Name=P-loop containing nucleoside triphosphate hydrolase;Signature=SSF52540;InterProScan=IPR027417;ID=match$1761_130_390
RRS1B	Gene3D	Gene3D	1165	1241	1.4E-25	+	.	Name=WRKY domain superfamily;Signature=G3DSA:2.20.25.80;InterProScan=IPR036576;ID=match$1762_1165_1241
RRS1B	Gene3D	Gene3D	2	141	1.4E-28	+	.	Name=Toll/interleukin-1 receptor homology (TIR) domain superfamily;Signature=G3DSA:3.40.50.10140;InterProScan=IPR035897;ID=match$1763_2_141
RRS1B	SUPERFAMILY	SUPERFAMILY	1177	1240	1.44E-24	+	.	Name=WRKY domain superfamily;Signature=SSF118290;InterProScan=IPR036576;ID=match$1764_1177_1240
RRS1B	SUPERFAMILY	SUPERFAMILY	8	98	5.49E-6	+	.	Name=Toll/interleukin-1 receptor homology (TIR) domain superfamily;Signature=SSF52200;InterProScan=IPR035897;ID=match$1765_8_98
RRS1B	SUPERFAMILY	SUPERFAMILY	522	821	1.81E-30	+	.	Name=Leucine-rich repeat domain superfamily;Signature=SSF52058;InterProScan=Not integrated;ID=match$1766_522_821
RRS1B	SMART	SMART	1179	1239	3.5E-34	+	.	Name=WRKY domain;Signature=SM00774;InterProScan=IPR003657;ID=match$1767_1179_1239
RRS1B	Pfam	Pfam	153	362	3.6E-23	+	.	Name=NB-ARC domain;Signature=PF00931;InterProScan=IPR002182;ID=match$1768_153_362
RRS1B	Pfam	Pfam	1181	1238	5.3E-23	+	.	Name=WRKY DNA -binding domain;Signature=PF03106;InterProScan=IPR003657;ID=match$1769_1181_1238
RRS1B	Pfam	Pfam	570	589	1.3E-8	+	.	Name=Leucine Rich Repeat;Signature=PF07725;InterProScan=IPR011713;ID=match$1770_570_589
RRS1B	ProSiteProfiles	ProSiteProfiles	1180	1240	30.745	+	.	Name=WRKY domain profile.;Signature=PS50811;InterProScan=IPR003657;ID=match$1771_1180_1240
RRS1B	SUPERFAMILY	SUPERFAMILY	370	467	1.85E-12	+	.	Name=Winged helix DNA-binding domain superfamily;Signature=SSF46785;InterProScan=IPR036390;ID=match$1772_370_467
RRS1B	Gene3D	Gene3D	660	830	2.9E-13	+	.	Name=Leucine-rich repeat domain superfamily;Signature=G3DSA:3.80.10.10;InterProScan=IPR032675;ID=match$1773_660_830
RRS1B	Gene3D	Gene3D	445	659	1.6E-14	+	.	Name=Leucine-rich repeat domain superfamily;Signature=G3DSA:3.80.10.10;InterProScan=IPR032675;ID=match$1773_445_659
RRS1B	PRINTS	PRINTS	165	180	7.2E-23	+	.	Name=Disease resistance protein signature;Signature=PR00364;InterProScan=Not integrated;ID=match$1774_165_180
RRS1B	PRINTS	PRINTS	237	251	7.2E-23	+	.	Name=Disease resistance protein signature;Signature=PR00364;InterProScan=Not integrated;ID=match$1774_237_251
RRS1B	PRINTS	PRINTS	330	344	7.2E-23	+	.	Name=Disease resistance protein signature;Signature=PR00364;InterProScan=Not integrated;ID=match$1774_330_344
RRS1B	PRINTS	PRINTS	744	760	7.2E-23	+	.	Name=Disease resistance protein signature;Signature=PR00364;InterProScan=Not integrated;ID=match$1774_744_760
RPW8.1^Kz-10	ProSiteProfiles	ProSiteProfiles	1	148	27.779	+	.	Name=RPW8 domain profile.;Signature=PS51153;InterProScan=IPR008808;ID=match$1775_1_148
RPW8.1^Kz-10	Pfam	Pfam	7	136	1.2E-33	+	.	Name=Arabidopsis broad-spectrum mildew resistance protein RPW8;Signature=PF05659;InterProScan=IPR008808;ID=match$1776_7_136
P	SUPERFAMILY	SUPERFAMILY	430	519	2.29E-5	+	.	Name=Winged helix DNA-binding domain superfamily;Signature=SSF46785;InterProScan=IPR036390;ID=match$1777_430_519
P	Gene3D	Gene3D	586	770	5.4E-20	+	.	Name=Leucine-rich repeat domain superfamily;Signature=G3DSA:3.80.10.10;InterProScan=IPR032675;ID=match$1778_586_770
P	SMART	SMART	20	157	2.6E-30	+	.	Name=Toll/interleukin-1 receptor homology (TIR) domain;Signature=SM00255;InterProScan=IPR000157;ID=match$1779_20_157
P	PRINTS	PRINTS	219	234	7.2E-22	+	.	Name=Disease resistance protein signature;Signature=PR00364;InterProScan=Not integrated;ID=match$1780_219_234
P	PRINTS	PRINTS	296	310	7.2E-22	+	.	Name=Disease resistance protein signature;Signature=PR00364;InterProScan=Not integrated;ID=match$1780_296_310
P	PRINTS	PRINTS	393	407	7.2E-22	+	.	Name=Disease resistance protein signature;Signature=PR00364;InterProScan=Not integrated;ID=match$1780_393_407
P	PRINTS	PRINTS	736	752	7.2E-22	+	.	Name=Disease resistance protein signature;Signature=PR00364;InterProScan=Not integrated;ID=match$1780_736_752
P	SUPERFAMILY	SUPERFAMILY	13	159	9.68E-30	+	.	Name=Toll/interleukin-1 receptor homology (TIR) domain superfamily;Signature=SSF52200;InterProScan=IPR035897;ID=match$1781_13_159
P	Gene3D	Gene3D	15	183	1.2E-45	+	.	Name=Toll/interleukin-1 receptor homology (TIR) domain superfamily;Signature=G3DSA:3.40.50.10140;InterProScan=IPR035897;ID=match$1782_15_183
P	ProSiteProfiles	ProSiteProfiles	19	157	19.633	+	.	Name=TIR domain profile.;Signature=PS50104;InterProScan=IPR000157;ID=match$1783_19_157
P	Pfam	Pfam	21	195	1.0E-27	+	.	Name=TIR domain;Signature=PF01582;InterProScan=IPR000157;ID=match$1784_21_195
P	Pfam	Pfam	206	441	4.8E-27	+	.	Name=NB-ARC domain;Signature=PF00931;InterProScan=IPR002182;ID=match$1785_206_441
P	SUPERFAMILY	SUPERFAMILY	576	876	3.88E-27	+	.	Name=Leucine-rich repeat domain superfamily;Signature=SSF52058;InterProScan=Not integrated;ID=match$1786_576_876
P	SUPERFAMILY	SUPERFAMILY	836	1082	4.76E-23	+	.	Name=Leucine-rich repeat domain superfamily;Signature=SSF52058;InterProScan=Not integrated;ID=match$1787_836_1082
P	Gene3D	Gene3D	184	358	1.5E-25	+	.	Name=P-loop containing nucleoside triphosphate hydrolase;Signature=G3DSA:3.40.50.300;InterProScan=Not integrated;ID=match$1788_184_358
P	SUPERFAMILY	SUPERFAMILY	177	451	3.88E-52	+	.	Name=P-loop containing nucleoside triphosphate hydrolase;Signature=SSF52540;InterProScan=IPR027417;ID=match$1789_177_451
P	Gene3D	Gene3D	784	1073	2.2E-29	+	.	Name=Leucine-rich repeat domain superfamily;Signature=G3DSA:3.80.10.10;InterProScan=IPR032675;ID=match$1790_784_1073
NitabPtr1	Pfam	Pfam	170	410	1.4E-47	+	.	Name=NB-ARC domain;Signature=PF00931;InterProScan=IPR002182;ID=match$1791_170_410
NitabPtr1	Pfam	Pfam	10	97	8.7E-23	+	.	Name=Rx N-terminal domain;Signature=PF18052;InterProScan=IPR041118;ID=match$1792_10_97
NitabPtr1	Gene3D	Gene3D	152	316	3.0E-40	+	.	Name=P-loop containing nucleoside triphosphate hydrolase;Signature=G3DSA:3.40.50.300;InterProScan=Not integrated;ID=match$1793_152_316
NitabPtr1	SUPERFAMILY	SUPERFAMILY	154	423	2.21E-68	+	.	Name=P-loop containing nucleoside triphosphate hydrolase;Signature=SSF52540;InterProScan=IPR027417;ID=match$1794_154_423
NitabPtr1	Gene3D	Gene3D	324	400	4.7E-5	+	.	Name=Helical domain of apoptotic protease-activating factors;Signature=G3DSA:1.10.8.430;InterProScan=Not integrated;ID=match$1795_324_400
NitabPtr1	Gene3D	Gene3D	761	821	4.3E-9	+	.	Name=Leucine-rich repeat domain superfamily;Signature=G3DSA:3.80.10.10;InterProScan=IPR032675;ID=match$1796_761_821
NitabPtr1	Gene3D	Gene3D	507	760	1.7E-35	+	.	Name=Leucine-rich repeat domain superfamily;Signature=G3DSA:3.80.10.10;InterProScan=IPR032675;ID=match$1796_507_760
NitabPtr1	PRINTS	PRINTS	191	206	7.3E-20	+	.	Name=Disease resistance protein signature;Signature=PR00364;InterProScan=Not integrated;ID=match$1797_191_206
NitabPtr1	PRINTS	PRINTS	264	278	7.3E-20	+	.	Name=Disease resistance protein signature;Signature=PR00364;InterProScan=Not integrated;ID=match$1797_264_278
NitabPtr1	PRINTS	PRINTS	360	374	7.3E-20	+	.	Name=Disease resistance protein signature;Signature=PR00364;InterProScan=Not integrated;ID=match$1797_360_374
NitabPtr1	PRINTS	PRINTS	613	629	7.3E-20	+	.	Name=Disease resistance protein signature;Signature=PR00364;InterProScan=Not integrated;ID=match$1797_613_629
NitabPtr1	SUPERFAMILY	SUPERFAMILY	488	817	1.59E-38	+	.	Name=Leucine-rich repeat domain superfamily;Signature=SSF52058;InterProScan=Not integrated;ID=match$1798_488_817
RCT1	ProSiteProfiles	ProSiteProfiles	35	177	27.889	+	.	Name=TIR domain profile.;Signature=PS50104;InterProScan=IPR000157;ID=match$1799_35_177
RCT1	SUPERFAMILY	SUPERFAMILY	33	179	1.31E-38	+	.	Name=Toll/interleukin-1 receptor homology (TIR) domain superfamily;Signature=SSF52200;InterProScan=IPR035897;ID=match$1800_33_179
RCT1	Gene3D	Gene3D	373	466	3.1E-5	+	.	Name=Helical domain of apoptotic protease-activating factors;Signature=G3DSA:1.10.8.430;InterProScan=Not integrated;ID=match$1801_373_466
RCT1	SUPERFAMILY	SUPERFAMILY	514	841	1.81E-29	+	.	Name=Leucine-rich repeat domain superfamily;Signature=SSF52058;InterProScan=Not integrated;ID=match$1802_514_841
RCT1	Pfam	Pfam	36	201	2.2E-42	+	.	Name=TIR domain;Signature=PF01582;InterProScan=IPR000157;ID=match$1803_36_201
RCT1	Gene3D	Gene3D	552	912	2.0E-26	+	.	Name=Leucine-rich repeat domain superfamily;Signature=G3DSA:3.80.10.10;InterProScan=IPR032675;ID=match$1804_552_912
RCT1	Pfam	Pfam	220	446	1.5E-27	+	.	Name=NB-ARC domain;Signature=PF00931;InterProScan=IPR002182;ID=match$1805_220_446
RCT1	PRINTS	PRINTS	238	253	1.4E-21	+	.	Name=Disease resistance protein signature;Signature=PR00364;InterProScan=Not integrated;ID=match$1806_238_253
RCT1	PRINTS	PRINTS	315	329	1.4E-21	+	.	Name=Disease resistance protein signature;Signature=PR00364;InterProScan=Not integrated;ID=match$1806_315_329
RCT1	PRINTS	PRINTS	408	422	1.4E-21	+	.	Name=Disease resistance protein signature;Signature=PR00364;InterProScan=Not integrated;ID=match$1806_408_422
RCT1	PRINTS	PRINTS	646	662	1.4E-21	+	.	Name=Disease resistance protein signature;Signature=PR00364;InterProScan=Not integrated;ID=match$1806_646_662
RCT1	Gene3D	Gene3D	210	370	1.4E-27	+	.	Name=P-loop containing nucleoside triphosphate hydrolase;Signature=G3DSA:3.40.50.300;InterProScan=Not integrated;ID=match$1807_210_370
RCT1	SMART	SMART	36	177	2.6E-37	+	.	Name=Toll/interleukin-1 receptor homology (TIR) domain;Signature=SM00255;InterProScan=IPR000157;ID=match$1808_36_177
RCT1	Gene3D	Gene3D	32	209	2.3E-64	+	.	Name=Toll/interleukin-1 receptor homology (TIR) domain superfamily;Signature=G3DSA:3.40.50.10140;InterProScan=IPR035897;ID=match$1809_32_209
RCT1	SUPERFAMILY	SUPERFAMILY	203	468	7.08E-63	+	.	Name=P-loop containing nucleoside triphosphate hydrolase;Signature=SSF52540;InterProScan=IPR027417;ID=match$1810_203_468
RCT1	SMART	SMART	235	375	0.0032	+	.	Name=AAA+ ATPase domain;Signature=SM00382;InterProScan=IPR003593;ID=match$1811_235_375
TmPm3	SUPERFAMILY	SUPERFAMILY	185	435	9.39E-57	+	.	Name=P-loop containing nucleoside triphosphate hydrolase;Signature=SSF52540;InterProScan=IPR027417;ID=match$1812_185_435
TmPm3	Pfam	Pfam	14	98	7.6E-13	+	.	Name=Rx N-terminal domain;Signature=PF18052;InterProScan=IPR041118;ID=match$1813_14_98
TmPm3	SUPERFAMILY	SUPERFAMILY	557	1386	1.28E-33	+	.	Name=Leucine-rich repeat domain superfamily;Signature=SSF52058;InterProScan=Not integrated;ID=match$1814_557_1386
TmPm3	Pfam	Pfam	196	403	5.8E-44	+	.	Name=NB-ARC domain;Signature=PF00931;InterProScan=IPR002182;ID=match$1815_196_403
TmPm3	Gene3D	Gene3D	1034	1268	5.2E-13	+	.	Name=Leucine-rich repeat domain superfamily;Signature=G3DSA:3.80.10.10;InterProScan=IPR032675;ID=match$1816_1034_1268
TmPm3	Gene3D	Gene3D	1276	1385	4.4E-8	+	.	Name=Leucine-rich repeat domain superfamily;Signature=G3DSA:3.80.10.10;InterProScan=IPR032675;ID=match$1817_1276_1385
TmPm3	Gene3D	Gene3D	416	696	1.9E-22	+	.	Name=Leucine-rich repeat domain superfamily;Signature=G3DSA:3.80.10.10;InterProScan=IPR032675;ID=match$1817_416_696
TmPm3	SUPERFAMILY	SUPERFAMILY	961	1168	1.16E-6	+	.	Name=Leucine-rich repeat domain superfamily;Signature=SSF52058;InterProScan=Not integrated;ID=match$1818_961_1168
TmPm3	PRINTS	PRINTS	207	222	3.2E-16	+	.	Name=Disease resistance protein signature;Signature=PR00364;InterProScan=Not integrated;ID=match$1819_207_222
TmPm3	PRINTS	PRINTS	278	292	3.2E-16	+	.	Name=Disease resistance protein signature;Signature=PR00364;InterProScan=Not integrated;ID=match$1819_278_292
TmPm3	PRINTS	PRINTS	374	388	3.2E-16	+	.	Name=Disease resistance protein signature;Signature=PR00364;InterProScan=Not integrated;ID=match$1819_374_388
TmPm3	PRINTS	PRINTS	633	649	3.2E-16	+	.	Name=Disease resistance protein signature;Signature=PR00364;InterProScan=Not integrated;ID=match$1819_633_649
TmPm3	Gene3D	Gene3D	172	333	2.7E-33	+	.	Name=P-loop containing nucleoside triphosphate hydrolase;Signature=G3DSA:3.40.50.300;InterProScan=Not integrated;ID=match$1820_172_333
Rsv3	Pfam	Pfam	154	389	3.8E-48	+	.	Name=NB-ARC domain;Signature=PF00931;InterProScan=IPR002182;ID=match$1821_154_389
Rsv3	Gene3D	Gene3D	304	383	8.3E-6	+	.	Name=Helical domain of apoptotic protease-activating factors;Signature=G3DSA:1.10.8.430;InterProScan=Not integrated;ID=match$1822_304_383
Rsv3	SUPERFAMILY	SUPERFAMILY	457	1017	5.78E-22	+	.	Name=Leucine-rich repeat domain superfamily;Signature=SSF52058;InterProScan=Not integrated;ID=match$1823_457_1017
Rsv3	Gene3D	Gene3D	498	669	9.4E-11	+	.	Name=Leucine-rich repeat domain superfamily;Signature=G3DSA:3.80.10.10;InterProScan=IPR032675;ID=match$1824_498_669
Rsv3	Gene3D	Gene3D	717	892	7.7E-8	+	.	Name=Leucine-rich repeat domain superfamily;Signature=G3DSA:3.80.10.10;InterProScan=IPR032675;ID=match$1825_717_892
Rsv3	CDD	CDD	152	281	0.00319542	+	.	Name=AAA;Signature=cd00009;InterProScan=Not integrated;ID=match$1826_152_281
Rsv3	PRINTS	PRINTS	170	185	5.4E-16	+	.	Name=Disease resistance protein signature;Signature=PR00364;InterProScan=Not integrated;ID=match$1827_170_185
Rsv3	PRINTS	PRINTS	242	256	5.4E-16	+	.	Name=Disease resistance protein signature;Signature=PR00364;InterProScan=Not integrated;ID=match$1827_242_256
Rsv3	PRINTS	PRINTS	335	349	5.4E-16	+	.	Name=Disease resistance protein signature;Signature=PR00364;InterProScan=Not integrated;ID=match$1827_335_349
Rsv3	PRINTS	PRINTS	608	624	5.4E-16	+	.	Name=Disease resistance protein signature;Signature=PR00364;InterProScan=Not integrated;ID=match$1827_608_624
Rsv3	Gene3D	Gene3D	897	1043	9.4E-9	+	.	Name=Leucine-rich repeat domain superfamily;Signature=G3DSA:3.80.10.10;InterProScan=IPR032675;ID=match$1828_897_1043
Rsv3	Gene3D	Gene3D	1044	1230	1.8E-11	+	.	Name=Leucine-rich repeat domain superfamily;Signature=G3DSA:3.80.10.10;InterProScan=IPR032675;ID=match$1828_1044_1230
Rsv3	Gene3D	Gene3D	142	298	3.7E-29	+	.	Name=P-loop containing nucleoside triphosphate hydrolase;Signature=G3DSA:3.40.50.300;InterProScan=Not integrated;ID=match$1829_142_298
Rsv3	SUPERFAMILY	SUPERFAMILY	141	402	4.61E-47	+	.	Name=P-loop containing nucleoside triphosphate hydrolase;Signature=SSF52540;InterProScan=IPR027417;ID=match$1830_141_402
Rsv3	SUPERFAMILY	SUPERFAMILY	1058	1228	5.34E-9	+	.	Name=RNI-like domain superfamily;Signature=SSF52047;InterProScan=Not integrated;ID=match$1831_1058_1228
RPS4	SMART	SMART	15	149	7.0E-41	+	.	Name=Toll/interleukin-1 receptor homology (TIR) domain;Signature=SM00255;InterProScan=IPR000157;ID=match$1832_15_149
RPS4	Pfam	Pfam	16	184	7.0E-41	+	.	Name=TIR domain;Signature=PF01582;InterProScan=IPR000157;ID=match$1833_16_184
RPS4	ProSiteProfiles	ProSiteProfiles	14	149	17.822	+	.	Name=TIR domain profile.;Signature=PS50104;InterProScan=IPR000157;ID=match$1834_14_149
RPS4	SUPERFAMILY	SUPERFAMILY	6	151	6.93E-29	+	.	Name=Toll/interleukin-1 receptor homology (TIR) domain superfamily;Signature=SSF52200;InterProScan=IPR035897;ID=match$1835_6_151
RPS4	Pfam	Pfam	211	449	1.7E-25	+	.	Name=NB-ARC domain;Signature=PF00931;InterProScan=IPR002182;ID=match$1836_211_449
RPS4	Gene3D	Gene3D	194	362	3.5E-22	+	.	Name=P-loop containing nucleoside triphosphate hydrolase;Signature=G3DSA:3.40.50.300;InterProScan=Not integrated;ID=match$1837_194_362
RPS4	Gene3D	Gene3D	9	178	6.4E-53	+	.	Name=Toll/interleukin-1 receptor homology (TIR) domain superfamily;Signature=G3DSA:3.40.50.10140;InterProScan=IPR035897;ID=match$1838_9_178
RPS4	PRINTS	PRINTS	231	246	1.1E-21	+	.	Name=Disease resistance protein signature;Signature=PR00364;InterProScan=Not integrated;ID=match$1839_231_246
RPS4	PRINTS	PRINTS	303	317	1.1E-21	+	.	Name=Disease resistance protein signature;Signature=PR00364;InterProScan=Not integrated;ID=match$1839_303_317
RPS4	PRINTS	PRINTS	401	415	1.1E-21	+	.	Name=Disease resistance protein signature;Signature=PR00364;InterProScan=Not integrated;ID=match$1839_401_415
RPS4	PRINTS	PRINTS	859	875	1.1E-21	+	.	Name=Disease resistance protein signature;Signature=PR00364;InterProScan=Not integrated;ID=match$1839_859_875
RPS4	SUPERFAMILY	SUPERFAMILY	206	460	1.06E-44	+	.	Name=P-loop containing nucleoside triphosphate hydrolase;Signature=SSF52540;InterProScan=IPR027417;ID=match$1840_206_460
RPS4	CDD	CDD	208	350	3.45874E-4	+	.	Name=AAA;Signature=cd00009;InterProScan=Not integrated;ID=match$1841_208_350
RPS4	SUPERFAMILY	SUPERFAMILY	571	921	2.55E-40	+	.	Name=Leucine-rich repeat domain superfamily;Signature=SSF52058;InterProScan=Not integrated;ID=match$1842_571_921
RPS4	Gene3D	Gene3D	751	944	2.7E-28	+	.	Name=Leucine-rich repeat domain superfamily;Signature=G3DSA:3.80.10.10;InterProScan=IPR032675;ID=match$1843_751_944
RPS4	Gene3D	Gene3D	560	750	1.2E-18	+	.	Name=Leucine-rich repeat domain superfamily;Signature=G3DSA:3.80.10.10;InterProScan=IPR032675;ID=match$1843_560_750
RPS4	Pfam	Pfam	638	657	4.6E-8	+	.	Name=Leucine Rich Repeat;Signature=PF07725;InterProScan=IPR011713;ID=match$1844_638_657
SLH1	SMART	SMART	1209	1271	9.1E-36	+	.	Name=WRKY domain;Signature=SM00774;InterProScan=IPR003657;ID=match$1845_1209_1271
SLH1	Gene3D	Gene3D	1193	1273	3.1E-25	+	.	Name=WRKY domain superfamily;Signature=G3DSA:2.20.25.80;InterProScan=IPR036576;ID=match$1846_1193_1273
SLH1	SUPERFAMILY	SUPERFAMILY	374	475	1.41E-11	+	.	Name=Winged helix DNA-binding domain superfamily;Signature=SSF46785;InterProScan=IPR036390;ID=match$1847_374_475
SLH1	Gene3D	Gene3D	713	886	2.8E-19	+	.	Name=Leucine-rich repeat domain superfamily;Signature=G3DSA:3.80.10.10;InterProScan=IPR032675;ID=match$1848_713_886
SLH1	SUPERFAMILY	SUPERFAMILY	512	848	2.15E-27	+	.	Name=Leucine-rich repeat domain superfamily;Signature=SSF52058;InterProScan=Not integrated;ID=match$1849_512_848
SLH1	Gene3D	Gene3D	4	149	5.6E-31	+	.	Name=Toll/interleukin-1 receptor homology (TIR) domain superfamily;Signature=G3DSA:3.40.50.10140;InterProScan=IPR035897;ID=match$1850_4_149
SLH1	SUPERFAMILY	SUPERFAMILY	1209	1272	6.41E-23	+	.	Name=WRKY domain superfamily;Signature=SSF118290;InterProScan=IPR036576;ID=match$1851_1209_1272
SLH1	PRINTS	PRINTS	174	189	2.8E-23	+	.	Name=Disease resistance protein signature;Signature=PR00364;InterProScan=Not integrated;ID=match$1852_174_189
SLH1	PRINTS	PRINTS	243	257	2.8E-23	+	.	Name=Disease resistance protein signature;Signature=PR00364;InterProScan=Not integrated;ID=match$1852_243_257
SLH1	PRINTS	PRINTS	337	351	2.8E-23	+	.	Name=Disease resistance protein signature;Signature=PR00364;InterProScan=Not integrated;ID=match$1852_337_351
SLH1	PRINTS	PRINTS	808	824	2.8E-23	+	.	Name=Disease resistance protein signature;Signature=PR00364;InterProScan=Not integrated;ID=match$1852_808_824
SLH1	ProSiteProfiles	ProSiteProfiles	1211	1272	25.488	+	.	Name=WRKY domain profile.;Signature=PS50811;InterProScan=IPR003657;ID=match$1853_1211_1272
SLH1	Gene3D	Gene3D	498	712	1.9E-15	+	.	Name=Leucine-rich repeat domain superfamily;Signature=G3DSA:3.80.10.10;InterProScan=IPR032675;ID=match$1854_498_712
SLH1	Pfam	Pfam	1211	1270	1.3E-22	+	.	Name=WRKY DNA -binding domain;Signature=PF03106;InterProScan=IPR003657;ID=match$1855_1211_1270
SLH1	Pfam	Pfam	577	596	1.0E-8	+	.	Name=Leucine Rich Repeat;Signature=PF07725;InterProScan=IPR011713;ID=match$1856_577_596
SLH1	SUPERFAMILY	SUPERFAMILY	153	397	1.38E-50	+	.	Name=P-loop containing nucleoside triphosphate hydrolase;Signature=SSF52540;InterProScan=IPR027417;ID=match$1857_153_397
SLH1	SUPERFAMILY	SUPERFAMILY	11	111	4.32E-6	+	.	Name=Toll/interleukin-1 receptor homology (TIR) domain superfamily;Signature=SSF52200;InterProScan=IPR035897;ID=match$1858_11_111
SLH1	Pfam	Pfam	163	372	1.2E-22	+	.	Name=NB-ARC domain;Signature=PF00931;InterProScan=IPR002182;ID=match$1859_163_372
SLH1	Gene3D	Gene3D	150	296	5.2E-23	+	.	Name=P-loop containing nucleoside triphosphate hydrolase;Signature=G3DSA:3.40.50.300;InterProScan=Not integrated;ID=match$1860_150_296
RRS1-R	SMART	SMART	1209	1271	9.1E-36	+	.	Name=WRKY domain;Signature=SM00774;InterProScan=IPR003657;ID=match$1861_1209_1271
RRS1-R	Gene3D	Gene3D	1193	1273	3.1E-25	+	.	Name=WRKY domain superfamily;Signature=G3DSA:2.20.25.80;InterProScan=IPR036576;ID=match$1862_1193_1273
RRS1-R	SUPERFAMILY	SUPERFAMILY	374	475	1.41E-11	+	.	Name=Winged helix DNA-binding domain superfamily;Signature=SSF46785;InterProScan=IPR036390;ID=match$1863_374_475
RRS1-R	Gene3D	Gene3D	713	886	2.8E-19	+	.	Name=Leucine-rich repeat domain superfamily;Signature=G3DSA:3.80.10.10;InterProScan=IPR032675;ID=match$1864_713_886
RRS1-R	SUPERFAMILY	SUPERFAMILY	512	848	2.15E-27	+	.	Name=Leucine-rich repeat domain superfamily;Signature=SSF52058;InterProScan=Not integrated;ID=match$1865_512_848
RRS1-R	Gene3D	Gene3D	4	149	5.6E-31	+	.	Name=Toll/interleukin-1 receptor homology (TIR) domain superfamily;Signature=G3DSA:3.40.50.10140;InterProScan=IPR035897;ID=match$1866_4_149
RRS1-R	SUPERFAMILY	SUPERFAMILY	1209	1272	6.41E-23	+	.	Name=WRKY domain superfamily;Signature=SSF118290;InterProScan=IPR036576;ID=match$1867_1209_1272
RRS1-R	PRINTS	PRINTS	174	189	2.8E-23	+	.	Name=Disease resistance protein signature;Signature=PR00364;InterProScan=Not integrated;ID=match$1868_174_189
RRS1-R	PRINTS	PRINTS	243	257	2.8E-23	+	.	Name=Disease resistance protein signature;Signature=PR00364;InterProScan=Not integrated;ID=match$1868_243_257
RRS1-R	PRINTS	PRINTS	337	351	2.8E-23	+	.	Name=Disease resistance protein signature;Signature=PR00364;InterProScan=Not integrated;ID=match$1868_337_351
RRS1-R	PRINTS	PRINTS	808	824	2.8E-23	+	.	Name=Disease resistance protein signature;Signature=PR00364;InterProScan=Not integrated;ID=match$1868_808_824
RRS1-R	ProSiteProfiles	ProSiteProfiles	1211	1272	25.488	+	.	Name=WRKY domain profile.;Signature=PS50811;InterProScan=IPR003657;ID=match$1869_1211_1272
RRS1-R	Gene3D	Gene3D	498	712	1.9E-15	+	.	Name=Leucine-rich repeat domain superfamily;Signature=G3DSA:3.80.10.10;InterProScan=IPR032675;ID=match$1870_498_712
RRS1-R	Pfam	Pfam	1211	1270	1.3E-22	+	.	Name=WRKY DNA -binding domain;Signature=PF03106;InterProScan=IPR003657;ID=match$1871_1211_1270
RRS1-R	Pfam	Pfam	577	596	1.0E-8	+	.	Name=Leucine Rich Repeat;Signature=PF07725;InterProScan=IPR011713;ID=match$1872_577_596
RRS1-R	SUPERFAMILY	SUPERFAMILY	153	397	1.38E-50	+	.	Name=P-loop containing nucleoside triphosphate hydrolase;Signature=SSF52540;InterProScan=IPR027417;ID=match$1873_153_397
RRS1-R	SUPERFAMILY	SUPERFAMILY	11	111	4.32E-6	+	.	Name=Toll/interleukin-1 receptor homology (TIR) domain superfamily;Signature=SSF52200;InterProScan=IPR035897;ID=match$1874_11_111
RRS1-R	Pfam	Pfam	163	372	1.2E-22	+	.	Name=NB-ARC domain;Signature=PF00931;InterProScan=IPR002182;ID=match$1875_163_372
RRS1-R	Gene3D	Gene3D	150	296	5.2E-23	+	.	Name=P-loop containing nucleoside triphosphate hydrolase;Signature=G3DSA:3.40.50.300;InterProScan=Not integrated;ID=match$1876_150_296
alpha-WOLF15	Gene3D	Gene3D	715	913	1.1E-18	+	.	Name=Leucine-rich repeat domain superfamily;Signature=G3DSA:3.80.10.10;InterProScan=IPR032675;ID=match$1877_715_913
alpha-WOLF15	Gene3D	Gene3D	519	677	2.0E-25	+	.	Name=Leucine-rich repeat domain superfamily;Signature=G3DSA:3.80.10.10;InterProScan=IPR032675;ID=match$1877_519_677
alpha-WOLF15	Gene3D	Gene3D	929	1123	1.0E-13	+	.	Name=Leucine-rich repeat domain superfamily;Signature=G3DSA:3.80.10.10;InterProScan=IPR032675;ID=match$1877_929_1123
alpha-WOLF15	SUPERFAMILY	SUPERFAMILY	968	1355	7.82E-23	+	.	Name=Leucine-rich repeat domain superfamily;Signature=SSF52058;InterProScan=Not integrated;ID=match$1878_968_1355
alpha-WOLF15	Pfam	Pfam	169	416	7.8E-42	+	.	Name=NB-ARC domain;Signature=PF00931;InterProScan=IPR002182;ID=match$1879_169_416
alpha-WOLF15	Gene3D	Gene3D	154	324	4.5E-34	+	.	Name=P-loop containing nucleoside triphosphate hydrolase;Signature=G3DSA:3.40.50.300;InterProScan=Not integrated;ID=match$1880_154_324
alpha-WOLF15	Gene3D	Gene3D	1143	1374	6.7E-21	+	.	Name=Leucine-rich repeat domain superfamily;Signature=G3DSA:3.80.10.10;InterProScan=IPR032675;ID=match$1881_1143_1374
alpha-WOLF15	Pfam	Pfam	11	97	6.4E-10	+	.	Name=Rx N-terminal domain;Signature=PF18052;InterProScan=IPR041118;ID=match$1882_11_97
alpha-WOLF15	SUPERFAMILY	SUPERFAMILY	153	429	1.21E-56	+	.	Name=P-loop containing nucleoside triphosphate hydrolase;Signature=SSF52540;InterProScan=IPR027417;ID=match$1883_153_429
alpha-WOLF15	PRINTS	PRINTS	190	205	3.7E-15	+	.	Name=Disease resistance protein signature;Signature=PR00364;InterProScan=Not integrated;ID=match$1884_190_205
alpha-WOLF15	PRINTS	PRINTS	269	283	3.7E-15	+	.	Name=Disease resistance protein signature;Signature=PR00364;InterProScan=Not integrated;ID=match$1884_269_283
alpha-WOLF15	PRINTS	PRINTS	367	381	3.7E-15	+	.	Name=Disease resistance protein signature;Signature=PR00364;InterProScan=Not integrated;ID=match$1884_367_381
alpha-WOLF15	PRINTS	PRINTS	613	629	3.7E-15	+	.	Name=Disease resistance protein signature;Signature=PR00364;InterProScan=Not integrated;ID=match$1884_613_629
alpha-WOLF15	SUPERFAMILY	SUPERFAMILY	494	891	4.97E-40	+	.	Name=Leucine-rich repeat domain superfamily;Signature=SSF52058;InterProScan=Not integrated;ID=match$1885_494_891
Rpi-vnt1.2	Pfam	Pfam	57	139	4.7E-14	+	.	Name=Rx N-terminal domain;Signature=PF18052;InterProScan=IPR041118;ID=match$1886_57_139
Rpi-vnt1.2	SUPERFAMILY	SUPERFAMILY	189	458	3.21E-58	+	.	Name=P-loop containing nucleoside triphosphate hydrolase;Signature=SSF52540;InterProScan=IPR027417;ID=match$1887_189_458
Rpi-vnt1.2	Pfam	Pfam	208	440	7.0E-46	+	.	Name=NB-ARC domain;Signature=PF00931;InterProScan=IPR002182;ID=match$1888_208_440
Rpi-vnt1.2	Gene3D	Gene3D	366	455	3.6E-5	+	.	Name=Helical domain of apoptotic protease-activating factors;Signature=G3DSA:1.10.8.430;InterProScan=Not integrated;ID=match$1889_366_455
Rpi-vnt1.2	SUPERFAMILY	SUPERFAMILY	524	889	1.0E-20	+	.	Name=Leucine-rich repeat domain superfamily;Signature=SSF52058;InterProScan=Not integrated;ID=match$1890_524_889
Rpi-vnt1.2	SMART	SMART	224	358	0.0061	+	.	Name=AAA+ ATPase domain;Signature=SM00382;InterProScan=IPR003593;ID=match$1891_224_358
Rpi-vnt1.2	CDD	CDD	65	168	5.62986E-17	+	.	Name=RX-CC_like;Signature=cd14798;InterProScan=IPR038005;ID=match$1892_65_168
Rpi-vnt1.2	Gene3D	Gene3D	554	904	4.3E-19	+	.	Name=Leucine-rich repeat domain superfamily;Signature=G3DSA:3.80.10.10;InterProScan=IPR032675;ID=match$1893_554_904
Rpi-vnt1.2	Gene3D	Gene3D	192	349	1.3E-32	+	.	Name=P-loop containing nucleoside triphosphate hydrolase;Signature=G3DSA:3.40.50.300;InterProScan=Not integrated;ID=match$1894_192_349
Rpi-vnt1.2	PRINTS	PRINTS	227	242	1.6E-16	+	.	Name=Disease resistance protein signature;Signature=PR00364;InterProScan=Not integrated;ID=match$1895_227_242
Rpi-vnt1.2	PRINTS	PRINTS	296	310	1.6E-16	+	.	Name=Disease resistance protein signature;Signature=PR00364;InterProScan=Not integrated;ID=match$1895_296_310
Rpi-vnt1.2	PRINTS	PRINTS	397	411	1.6E-16	+	.	Name=Disease resistance protein signature;Signature=PR00364;InterProScan=Not integrated;ID=match$1895_397_411
Rpi-vnt1.2	PRINTS	PRINTS	653	669	1.6E-16	+	.	Name=Disease resistance protein signature;Signature=PR00364;InterProScan=Not integrated;ID=match$1895_653_669
MTV036.21	PRINTS	PRINTS	216	231	4.6E-6	+	.	Name=Disease resistance protein signature;Signature=PR00364;InterProScan=Not integrated;ID=match$1896_216_231
MTV036.21	PRINTS	PRINTS	284	298	4.6E-6	+	.	Name=Disease resistance protein signature;Signature=PR00364;InterProScan=Not integrated;ID=match$1896_284_298
MTV036.21	PRINTS	PRINTS	379	393	4.6E-6	+	.	Name=Disease resistance protein signature;Signature=PR00364;InterProScan=Not integrated;ID=match$1896_379_393
MTV036.21	PRINTS	PRINTS	1027	1041	1.1E-10	+	.	Name=LuxR bacterial regulatory protein HTH signature;Signature=PR00038;InterProScan=IPR000792;ID=match$1897_1027_1041
MTV036.21	PRINTS	PRINTS	1041	1057	1.1E-10	+	.	Name=LuxR bacterial regulatory protein HTH signature;Signature=PR00038;InterProScan=IPR000792;ID=match$1897_1041_1057
MTV036.21	PRINTS	PRINTS	1057	1069	1.1E-10	+	.	Name=LuxR bacterial regulatory protein HTH signature;Signature=PR00038;InterProScan=IPR000792;ID=match$1897_1057_1069
MTV036.21	SUPERFAMILY	SUPERFAMILY	1017	1083	5.1E-18	+	.	Name=Signal transduction response regulator, C-terminal effector;Signature=SSF46894;InterProScan=IPR016032;ID=match$1898_1017_1083
MTV036.21	Pfam	Pfam	1026	1080	4.5E-16	+	.	Name=Bacterial regulatory proteins, luxR family;Signature=PF00196;InterProScan=IPR000792;ID=match$1899_1026_1080
MTV036.21	Gene3D	Gene3D	1	171	3.5E-35	+	.	Name=Nucleotide cyclase;Signature=G3DSA:3.30.70.1230;InterProScan=IPR029787;ID=match$1900_1_171
MTV036.21	Gene3D	Gene3D	648	967	6.2E-24	+	.	Name=Tetratricopeptide-like helical domain superfamily;Signature=G3DSA:1.25.40.10;InterProScan=IPR011990;ID=match$1901_648_967
MTV036.21	CDD	CDD	9	167	6.20903E-17	+	.	Name=CHD;Signature=cd07302;InterProScan=Not integrated;ID=match$1902_9_167
MTV036.21	ProSiteProfiles	ProSiteProfiles	11	119	11.917	+	.	Name=Guanylate cyclase domain profile.;Signature=PS50125;InterProScan=IPR001054;ID=match$1903_11_119
MTV036.21	SUPERFAMILY	SUPERFAMILY	185	447	3.41E-27	+	.	Name=P-loop containing nucleoside triphosphate hydrolase;Signature=SSF52540;InterProScan=IPR027417;ID=match$1904_185_447
MTV036.21	Pfam	Pfam	215	395	1.6E-5	+	.	Name=NB-ARC domain;Signature=PF00931;InterProScan=IPR002182;ID=match$1905_215_395
MTV036.21	CDD	CDD	1027	1083	8.36571E-16	+	.	Name=LuxR_C_like;Signature=cd06170;InterProScan=IPR000792;ID=match$1906_1027_1083
MTV036.21	SUPERFAMILY	SUPERFAMILY	857	969	1.9E-5	+	.	Name=Tetratricopeptide-like helical domain superfamily;Signature=SSF48452;InterProScan=IPR011990;ID=match$1907_857_969
MTV036.21	Gene3D	Gene3D	974	1085	2.7E-22	+	.	Name=Winged helix-like DNA-binding domain superfamily;Signature=G3DSA:1.10.10.10;InterProScan=IPR036388;ID=match$1908_974_1085
MTV036.21	ProSiteProfiles	ProSiteProfiles	1020	1085	26.757	+	.	Name=LuxR-type HTH domain profile.;Signature=PS50043;InterProScan=IPR000792;ID=match$1909_1020_1085
MTV036.21	Pfam	Pfam	8	135	1.7E-6	+	.	Name=Adenylate and Guanylate cyclase catalytic domain;Signature=PF00211;InterProScan=IPR001054;ID=match$1910_8_135
MTV036.21	SUPERFAMILY	SUPERFAMILY	6	179	1.73E-36	+	.	Name=Nucleotide cyclase;Signature=SSF55073;InterProScan=IPR029787;ID=match$1911_6_179
MTV036.21	SUPERFAMILY	SUPERFAMILY	638	806	6.07E-10	+	.	Name=Tetratricopeptide-like helical domain superfamily;Signature=SSF48452;InterProScan=IPR011990;ID=match$1912_638_806
MTV036.21	SMART	SMART	1024	1081	1.1E-23	+	.	Name=Transcription regulator LuxR, C-terminal;Signature=SM00421;InterProScan=IPR000792;ID=match$1913_1024_1081
MTV036.21	Gene3D	Gene3D	182	333	1.6E-14	+	.	Name=P-loop containing nucleoside triphosphate hydrolase;Signature=G3DSA:3.40.50.300;InterProScan=Not integrated;ID=match$1914_182_333
Ta7ANPR1	ProSiteProfiles	ProSiteProfiles	64	118	24.938	+	.	Name=Myb-type HTH DNA-binding domain profile.;Signature=PS51294;InterProScan=IPR017930;ID=match$1915_64_118
Ta7ANPR1	ProSiteProfiles	ProSiteProfiles	10	63	12.02	+	.	Name=Myb-type HTH DNA-binding domain profile.;Signature=PS51294;InterProScan=IPR017930;ID=match$1916_10_63
Ta7ANPR1	SMART	SMART	68	116	4.7E-14	+	.	Name=SANT/Myb domain;Signature=SM00717;InterProScan=IPR001005;ID=match$1917_68_116
Ta7ANPR1	SMART	SMART	14	65	1.3E-13	+	.	Name=SANT/Myb domain;Signature=SM00717;InterProScan=IPR001005;ID=match$1917_14_65
Ta7ANPR1	PRINTS	PRINTS	622	636	2.0E-12	+	.	Name=Disease resistance protein signature;Signature=PR00364;InterProScan=Not integrated;ID=match$1918_622_636
Ta7ANPR1	PRINTS	PRINTS	719	733	2.0E-12	+	.	Name=Disease resistance protein signature;Signature=PR00364;InterProScan=Not integrated;ID=match$1918_719_733
Ta7ANPR1	PRINTS	PRINTS	547	562	2.0E-12	+	.	Name=Disease resistance protein signature;Signature=PR00364;InterProScan=Not integrated;ID=match$1918_547_562
Ta7ANPR1	PRINTS	PRINTS	943	959	2.0E-12	+	.	Name=Disease resistance protein signature;Signature=PR00364;InterProScan=Not integrated;ID=match$1918_943_959
Ta7ANPR1	SUPERFAMILY	SUPERFAMILY	1303	1430	2.59E-6	+	.	Name=SKP1/BTB/POZ domain superfamily;Signature=SSF54695;InterProScan=IPR011333;ID=match$1919_1303_1430
Ta7ANPR1	Pfam	Pfam	1469	1513	1.2E-11	+	.	Name=Domain of unknown function (DUF3420);Signature=PF11900;InterProScan=IPR024228;ID=match$1920_1469_1513
Ta7ANPR1	Pfam	Pfam	1559	1610	1.5E-6	+	.	Name=Ankyrin repeats (many copies);Signature=PF13857;InterProScan=Not integrated;ID=match$1921_1559_1610
Ta7ANPR1	Gene3D	Gene3D	71	118	9.1E-18	+	.	Name=Homeodomain-like;Signature=G3DSA:1.10.10.60;InterProScan=Not integrated;ID=match$1922_71_118
Ta7ANPR1	Gene3D	Gene3D	507	674	7.1E-28	+	.	Name=P-loop containing nucleoside triphosphate hydrolase;Signature=G3DSA:3.40.50.300;InterProScan=Not integrated;ID=match$1923_507_674
Ta7ANPR1	SUPERFAMILY	SUPERFAMILY	12	110	5.47E-27	+	.	Name=Homeobox-like domain superfamily;Signature=SSF46689;InterProScan=IPR009057;ID=match$1924_12_110
Ta7ANPR1	CDD	CDD	17	63	8.83907E-10	+	.	Name=SANT;Signature=cd00167;InterProScan=IPR001005;ID=match$1925_17_63
Ta7ANPR1	Gene3D	Gene3D	1502	1648	1.1E-14	+	.	Name=Ankyrin repeat-containing domain superfamily;Signature=G3DSA:1.25.40.20;InterProScan=IPR036770;ID=match$1926_1502_1648
Ta7ANPR1	SMART	SMART	1306	1432	0.0092	+	.	Name=BTB/POZ domain;Signature=SM00225;InterProScan=IPR000210;ID=match$1927_1306_1432
Ta7ANPR1	Gene3D	Gene3D	844	1232	1.4E-23	+	.	Name=Leucine-rich repeat domain superfamily;Signature=G3DSA:3.80.10.10;InterProScan=IPR032675;ID=match$1928_844_1232
Ta7ANPR1	ProSiteProfiles	ProSiteProfiles	1536	1611	16.175	+	.	Name=Ankyrin repeat region circular profile.;Signature=PS50297;InterProScan=IPR020683;ID=match$1929_1536_1611
Ta7ANPR1	Pfam	Pfam	540	775	7.3E-36	+	.	Name=NB-ARC domain;Signature=PF00931;InterProScan=IPR002182;ID=match$1930_540_775
Ta7ANPR1	CDD	CDD	1287	1432	2.51219E-45	+	.	Name=BTB_POZ_NPR_plant;Signature=cd18310;InterProScan=Not integrated;ID=match$1931_1287_1432
Ta7ANPR1	Pfam	Pfam	15	63	9.6E-14	+	.	Name=Myb-like DNA-binding domain;Signature=PF00249;InterProScan=IPR001005;ID=match$1932_15_63
Ta7ANPR1	Pfam	Pfam	69	113	1.4E-12	+	.	Name=Myb-like DNA-binding domain;Signature=PF00249;InterProScan=IPR001005;ID=match$1932_69_113
Ta7ANPR1	Pfam	Pfam	1612	1649	1.4E-9	+	.	Name=NPR1/NIM1 like defence protein C terminal;Signature=PF12313;InterProScan=IPR021094;ID=match$1933_1612_1649
Ta7ANPR1	SUPERFAMILY	SUPERFAMILY	505	787	1.65E-53	+	.	Name=P-loop containing nucleoside triphosphate hydrolase;Signature=SSF52540;InterProScan=IPR027417;ID=match$1934_505_787
Ta7ANPR1	Pfam	Pfam	327	417	2.4E-10	+	.	Name=Rx N-terminal domain;Signature=PF18052;InterProScan=IPR041118;ID=match$1935_327_417
Ta7ANPR1	Gene3D	Gene3D	8	68	4.6E-17	+	.	Name=Homeodomain-like;Signature=G3DSA:1.10.10.60;InterProScan=Not integrated;ID=match$1936_8_68
Ta7ANPR1	SUPERFAMILY	SUPERFAMILY	1512	1613	2.8E-14	+	.	Name=Ankyrin repeat-containing domain superfamily;Signature=SSF48403;InterProScan=IPR036770;ID=match$1937_1512_1613
Ta7ANPR1	CDD	CDD	71	114	1.61051E-10	+	.	Name=SANT;Signature=cd00167;InterProScan=IPR001005;ID=match$1938_71_114
Ta7ANPR1	SUPERFAMILY	SUPERFAMILY	847	1197	4.08E-20	+	.	Name=Leucine-rich repeat domain superfamily;Signature=SSF52058;InterProScan=Not integrated;ID=match$1939_847_1197
Ta7ANPR1	ProSiteProfiles	ProSiteProfiles	1570	1595	9.324	+	.	Name=Ankyrin repeat profile.;Signature=PS50088;InterProScan=IPR002110;ID=match$1940_1570_1595
Ta7ANPR1	SMART	SMART	1536	1566	710.0	+	.	Name=Ankyrin repeat;Signature=SM00248;InterProScan=IPR002110;ID=match$1941_1536_1566
Ta7ANPR1	SMART	SMART	1570	1599	0.063	+	.	Name=Ankyrin repeat;Signature=SM00248;InterProScan=IPR002110;ID=match$1941_1570_1599
Ta7ANPR1	Gene3D	Gene3D	1278	1466	3.3E-14	+	.	Name=Potassium Channel Kv1.1 Chain A;Signature=G3DSA:3.30.710.10;InterProScan=Not integrated;ID=match$1942_1278_1466
Ta7ANPR1	ProSiteProfiles	ProSiteProfiles	1306	1375	10.675	+	.	Name=BTB domain profile.;Signature=PS50097;InterProScan=IPR000210;ID=match$1943_1306_1375
Pm41	Pfam	Pfam	12	95	3.6E-25	+	.	Name=Rx N-terminal domain;Signature=PF18052;InterProScan=IPR041118;ID=match$1944_12_95
Pm41	CDD	CDD	9	136	2.38175E-29	+	.	Name=RX-CC_like;Signature=cd14798;InterProScan=IPR038005;ID=match$1945_9_136
Pm41	Gene3D	Gene3D	148	325	2.4E-31	+	.	Name=P-loop containing nucleoside triphosphate hydrolase;Signature=G3DSA:3.40.50.300;InterProScan=Not integrated;ID=match$1946_148_325
Pm41	Pfam	Pfam	177	419	1.4E-52	+	.	Name=NB-ARC domain;Signature=PF00931;InterProScan=IPR002182;ID=match$1947_177_419
Pm41	SUPERFAMILY	SUPERFAMILY	497	888	7.48E-32	+	.	Name=Leucine-rich repeat domain superfamily;Signature=SSF52058;InterProScan=Not integrated;ID=match$1948_497_888
Pm41	Gene3D	Gene3D	516	902	2.4E-29	+	.	Name=Leucine-rich repeat domain superfamily;Signature=G3DSA:3.80.10.10;InterProScan=IPR032675;ID=match$1949_516_902
Pm41	PRINTS	PRINTS	194	209	2.2E-16	+	.	Name=Disease resistance protein signature;Signature=PR00364;InterProScan=Not integrated;ID=match$1950_194_209
Pm41	PRINTS	PRINTS	270	284	2.2E-16	+	.	Name=Disease resistance protein signature;Signature=PR00364;InterProScan=Not integrated;ID=match$1950_270_284
Pm41	PRINTS	PRINTS	367	381	2.2E-16	+	.	Name=Disease resistance protein signature;Signature=PR00364;InterProScan=Not integrated;ID=match$1950_367_381
Pm41	PRINTS	PRINTS	616	632	2.2E-16	+	.	Name=Disease resistance protein signature;Signature=PR00364;InterProScan=Not integrated;ID=match$1950_616_632
Pm41	SUPERFAMILY	SUPERFAMILY	159	433	1.33E-62	+	.	Name=P-loop containing nucleoside triphosphate hydrolase;Signature=SSF52540;InterProScan=IPR027417;ID=match$1951_159_433
Pm17	Pfam	Pfam	14	99	6.7E-15	+	.	Name=Rx N-terminal domain;Signature=PF18052;InterProScan=IPR041118;ID=match$1952_14_99
Pm17	ProSiteProfiles	ProSiteProfiles	622	644	4.647	+	.	Name=Leucine-rich repeat profile.;Signature=PS51450;InterProScan=IPR001611;ID=match$1953_622_644
Pm17	ProSiteProfiles	ProSiteProfiles	724	745	4.824	+	.	Name=Leucine-rich repeat profile.;Signature=PS51450;InterProScan=IPR001611;ID=match$1954_724_745
Pm17	SUPERFAMILY	SUPERFAMILY	1052	1374	1.1E-19	+	.	Name=RNI-like domain superfamily;Signature=SSF52047;InterProScan=Not integrated;ID=match$1955_1052_1374
Pm17	PRINTS	PRINTS	201	216	1.7E-18	+	.	Name=Disease resistance protein signature;Signature=PR00364;InterProScan=Not integrated;ID=match$1956_201_216
Pm17	PRINTS	PRINTS	272	286	1.7E-18	+	.	Name=Disease resistance protein signature;Signature=PR00364;InterProScan=Not integrated;ID=match$1956_272_286
Pm17	PRINTS	PRINTS	367	381	1.7E-18	+	.	Name=Disease resistance protein signature;Signature=PR00364;InterProScan=Not integrated;ID=match$1956_367_381
Pm17	PRINTS	PRINTS	618	634	1.7E-18	+	.	Name=Disease resistance protein signature;Signature=PR00364;InterProScan=Not integrated;ID=match$1956_618_634
Pm17	Gene3D	Gene3D	162	329	1.9E-37	+	.	Name=P-loop containing nucleoside triphosphate hydrolase;Signature=G3DSA:3.40.50.300;InterProScan=Not integrated;ID=match$1957_162_329
Pm17	ProSiteProfiles	ProSiteProfiles	599	620	7.304	+	.	Name=Leucine-rich repeat profile.;Signature=PS51450;InterProScan=IPR001611;ID=match$1958_599_620
Pm17	Pfam	Pfam	182	416	6.6E-47	+	.	Name=NB-ARC domain;Signature=PF00931;InterProScan=IPR002182;ID=match$1959_182_416
Pm17	SUPERFAMILY	SUPERFAMILY	496	1004	9.18E-36	+	.	Name=Leucine-rich repeat domain superfamily;Signature=SSF52058;InterProScan=Not integrated;ID=match$1960_496_1004
Pm17	Gene3D	Gene3D	1263	1383	1.5E-6	+	.	Name=Leucine-rich repeat domain superfamily;Signature=G3DSA:3.80.10.10;InterProScan=IPR032675;ID=match$1961_1263_1383
Pm17	Gene3D	Gene3D	529	679	3.8E-21	+	.	Name=Leucine-rich repeat domain superfamily;Signature=G3DSA:3.80.10.10;InterProScan=IPR032675;ID=match$1962_529_679
Pm17	Gene3D	Gene3D	683	885	3.8E-9	+	.	Name=Leucine-rich repeat domain superfamily;Signature=G3DSA:3.80.10.10;InterProScan=IPR032675;ID=match$1962_683_885
Pm17	Gene3D	Gene3D	889	989	1.5E-5	+	.	Name=Leucine-rich repeat domain superfamily;Signature=G3DSA:3.80.10.10;InterProScan=IPR032675;ID=match$1962_889_989
Pm17	Gene3D	Gene3D	992	1253	3.2E-13	+	.	Name=Leucine-rich repeat domain superfamily;Signature=G3DSA:3.80.10.10;InterProScan=IPR032675;ID=match$1963_992_1253
Pm17	SUPERFAMILY	SUPERFAMILY	179	428	1.85E-55	+	.	Name=P-loop containing nucleoside triphosphate hydrolase;Signature=SSF52540;InterProScan=IPR027417;ID=match$1964_179_428
alpha-WOLF4a	Gene3D	Gene3D	515	674	7.0E-25	+	.	Name=Leucine-rich repeat domain superfamily;Signature=G3DSA:3.80.10.10;InterProScan=IPR032675;ID=match$1965_515_674
alpha-WOLF4a	Gene3D	Gene3D	155	324	6.3E-35	+	.	Name=P-loop containing nucleoside triphosphate hydrolase;Signature=G3DSA:3.40.50.300;InterProScan=Not integrated;ID=match$1966_155_324
alpha-WOLF4a	Pfam	Pfam	169	415	4.4E-42	+	.	Name=NB-ARC domain;Signature=PF00931;InterProScan=IPR002182;ID=match$1967_169_415
alpha-WOLF4a	Pfam	Pfam	11	97	5.0E-10	+	.	Name=Rx N-terminal domain;Signature=PF18052;InterProScan=IPR041118;ID=match$1968_11_97
alpha-WOLF4a	SUPERFAMILY	SUPERFAMILY	153	429	2.55E-57	+	.	Name=P-loop containing nucleoside triphosphate hydrolase;Signature=SSF52540;InterProScan=IPR027417;ID=match$1969_153_429
alpha-WOLF4a	SUPERFAMILY	SUPERFAMILY	837	1127	3.92E-26	+	.	Name=RNI-like domain superfamily;Signature=SSF52047;InterProScan=Not integrated;ID=match$1970_837_1127
alpha-WOLF4a	SUPERFAMILY	SUPERFAMILY	494	900	3.15E-38	+	.	Name=Leucine-rich repeat domain superfamily;Signature=SSF52058;InterProScan=Not integrated;ID=match$1971_494_900
alpha-WOLF4a	Gene3D	Gene3D	933	1146	1.2E-19	+	.	Name=Leucine-rich repeat domain superfamily;Signature=G3DSA:3.80.10.10;InterProScan=IPR032675;ID=match$1972_933_1146
alpha-WOLF4a	Gene3D	Gene3D	706	922	3.6E-15	+	.	Name=Leucine-rich repeat domain superfamily;Signature=G3DSA:3.80.10.10;InterProScan=IPR032675;ID=match$1973_706_922
alpha-WOLF4a	PRINTS	PRINTS	190	205	3.6E-15	+	.	Name=Disease resistance protein signature;Signature=PR00364;InterProScan=Not integrated;ID=match$1974_190_205
alpha-WOLF4a	PRINTS	PRINTS	269	283	3.6E-15	+	.	Name=Disease resistance protein signature;Signature=PR00364;InterProScan=Not integrated;ID=match$1974_269_283
alpha-WOLF4a	PRINTS	PRINTS	367	381	3.6E-15	+	.	Name=Disease resistance protein signature;Signature=PR00364;InterProScan=Not integrated;ID=match$1974_367_381
alpha-WOLF4a	PRINTS	PRINTS	635	651	3.6E-15	+	.	Name=Disease resistance protein signature;Signature=PR00364;InterProScan=Not integrated;ID=match$1974_635_651
MLA28-1	Pfam	Pfam	196	423	7.8E-45	+	.	Name=NB-ARC domain;Signature=PF00931;InterProScan=IPR002182;ID=match$1975_196_423
MLA28-1	PRINTS	PRINTS	196	211	1.4E-17	+	.	Name=Disease resistance protein signature;Signature=PR00364;InterProScan=Not integrated;ID=match$1976_196_211
MLA28-1	PRINTS	PRINTS	269	283	1.4E-17	+	.	Name=Disease resistance protein signature;Signature=PR00364;InterProScan=Not integrated;ID=match$1976_269_283
MLA28-1	PRINTS	PRINTS	367	381	1.4E-17	+	.	Name=Disease resistance protein signature;Signature=PR00364;InterProScan=Not integrated;ID=match$1976_367_381
MLA28-1	PRINTS	PRINTS	629	645	1.4E-17	+	.	Name=Disease resistance protein signature;Signature=PR00364;InterProScan=Not integrated;ID=match$1976_629_645
MLA28-1	Gene3D	Gene3D	160	322	6.2E-33	+	.	Name=P-loop containing nucleoside triphosphate hydrolase;Signature=G3DSA:3.40.50.300;InterProScan=Not integrated;ID=match$1977_160_322
MLA28-1	SUPERFAMILY	SUPERFAMILY	176	435	6.74E-60	+	.	Name=P-loop containing nucleoside triphosphate hydrolase;Signature=SSF52540;InterProScan=IPR027417;ID=match$1978_176_435
MLA28-1	Gene3D	Gene3D	521	871	4.4E-26	+	.	Name=Leucine-rich repeat domain superfamily;Signature=G3DSA:3.80.10.10;InterProScan=IPR032675;ID=match$1979_521_871
MLA28-1	Pfam	Pfam	7	94	1.9E-19	+	.	Name=Rx N-terminal domain;Signature=PF18052;InterProScan=IPR041118;ID=match$1980_7_94
MLA28-1	CDD	CDD	6	135	1.7468E-20	+	.	Name=RX-CC_like;Signature=cd14798;InterProScan=IPR038005;ID=match$1981_6_135
MLA28-1	SUPERFAMILY	SUPERFAMILY	499	824	6.46E-30	+	.	Name=Leucine-rich repeat domain superfamily;Signature=SSF52058;InterProScan=Not integrated;ID=match$1982_499_824
alpha-WOLF2a	SUPERFAMILY	SUPERFAMILY	494	896	1.29E-38	+	.	Name=Leucine-rich repeat domain superfamily;Signature=SSF52058;InterProScan=Not integrated;ID=match$1983_494_896
alpha-WOLF2a	Gene3D	Gene3D	676	906	5.9E-14	+	.	Name=Leucine-rich repeat domain superfamily;Signature=G3DSA:3.80.10.10;InterProScan=IPR032675;ID=match$1984_676_906
alpha-WOLF2a	Gene3D	Gene3D	515	671	1.3E-23	+	.	Name=Leucine-rich repeat domain superfamily;Signature=G3DSA:3.80.10.10;InterProScan=IPR032675;ID=match$1984_515_671
alpha-WOLF2a	Gene3D	Gene3D	907	1131	6.7E-26	+	.	Name=Leucine-rich repeat domain superfamily;Signature=G3DSA:3.80.10.10;InterProScan=IPR032675;ID=match$1984_907_1131
alpha-WOLF2a	SUPERFAMILY	SUPERFAMILY	830	1121	7.06E-24	+	.	Name=RNI-like domain superfamily;Signature=SSF52047;InterProScan=Not integrated;ID=match$1985_830_1121
alpha-WOLF2a	Pfam	Pfam	169	415	5.3E-43	+	.	Name=NB-ARC domain;Signature=PF00931;InterProScan=IPR002182;ID=match$1986_169_415
alpha-WOLF2a	SUPERFAMILY	SUPERFAMILY	153	429	1.08E-58	+	.	Name=P-loop containing nucleoside triphosphate hydrolase;Signature=SSF52540;InterProScan=IPR027417;ID=match$1987_153_429
alpha-WOLF2a	Gene3D	Gene3D	155	324	1.5E-35	+	.	Name=P-loop containing nucleoside triphosphate hydrolase;Signature=G3DSA:3.40.50.300;InterProScan=Not integrated;ID=match$1988_155_324
alpha-WOLF2a	PRINTS	PRINTS	190	205	8.9E-16	+	.	Name=Disease resistance protein signature;Signature=PR00364;InterProScan=Not integrated;ID=match$1989_190_205
alpha-WOLF2a	PRINTS	PRINTS	269	283	8.9E-16	+	.	Name=Disease resistance protein signature;Signature=PR00364;InterProScan=Not integrated;ID=match$1989_269_283
alpha-WOLF2a	PRINTS	PRINTS	367	381	8.9E-16	+	.	Name=Disease resistance protein signature;Signature=PR00364;InterProScan=Not integrated;ID=match$1989_367_381
alpha-WOLF2a	PRINTS	PRINTS	634	650	8.9E-16	+	.	Name=Disease resistance protein signature;Signature=PR00364;InterProScan=Not integrated;ID=match$1989_634_650
alpha-WOLF2a	Pfam	Pfam	11	97	5.0E-10	+	.	Name=Rx N-terminal domain;Signature=PF18052;InterProScan=IPR041118;ID=match$1990_11_97
TmMLA1	Gene3D	Gene3D	161	330	5.8E-29	+	.	Name=P-loop containing nucleoside triphosphate hydrolase;Signature=G3DSA:3.40.50.300;InterProScan=Not integrated;ID=match$1991_161_330
TmMLA1	SUPERFAMILY	SUPERFAMILY	172	442	1.9E-57	+	.	Name=P-loop containing nucleoside triphosphate hydrolase;Signature=SSF52540;InterProScan=IPR027417;ID=match$1992_172_442
TmMLA1	Gene3D	Gene3D	524	877	3.6E-27	+	.	Name=Leucine-rich repeat domain superfamily;Signature=G3DSA:3.80.10.10;InterProScan=IPR032675;ID=match$1993_524_877
TmMLA1	PRINTS	PRINTS	196	211	1.9E-16	+	.	Name=Disease resistance protein signature;Signature=PR00364;InterProScan=Not integrated;ID=match$1994_196_211
TmMLA1	PRINTS	PRINTS	276	290	1.9E-16	+	.	Name=Disease resistance protein signature;Signature=PR00364;InterProScan=Not integrated;ID=match$1994_276_290
TmMLA1	PRINTS	PRINTS	374	388	1.9E-16	+	.	Name=Disease resistance protein signature;Signature=PR00364;InterProScan=Not integrated;ID=match$1994_374_388
TmMLA1	PRINTS	PRINTS	636	652	1.9E-16	+	.	Name=Disease resistance protein signature;Signature=PR00364;InterProScan=Not integrated;ID=match$1994_636_652
TmMLA1	CDD	CDD	6	134	9.73728E-19	+	.	Name=RX-CC_like;Signature=cd14798;InterProScan=IPR038005;ID=match$1995_6_134
TmMLA1	SUPERFAMILY	SUPERFAMILY	506	860	1.22E-31	+	.	Name=Leucine-rich repeat domain superfamily;Signature=SSF52058;InterProScan=Not integrated;ID=match$1996_506_860
TmMLA1	Pfam	Pfam	8	88	6.0E-16	+	.	Name=Rx N-terminal domain;Signature=PF18052;InterProScan=IPR041118;ID=match$1997_8_88
TmMLA1	Pfam	Pfam	196	429	6.0E-42	+	.	Name=NB-ARC domain;Signature=PF00931;InterProScan=IPR002182;ID=match$1998_196_429
Hrt1	Pfam	Pfam	170	419	1.9E-82	+	.	Name=NB-ARC domain;Signature=PF00931;InterProScan=IPR002182;ID=match$1999_170_419
Hrt1	Pfam	Pfam	5	90	5.9E-20	+	.	Name=Rx N-terminal domain;Signature=PF18052;InterProScan=IPR041118;ID=match$2000_5_90
Hrt1	SUPERFAMILY	SUPERFAMILY	492	879	6.35E-40	+	.	Name=Leucine-rich repeat domain superfamily;Signature=SSF52058;InterProScan=Not integrated;ID=match$2001_492_879
Hrt1	CDD	CDD	2	123	1.32699E-33	+	.	Name=RX-CC_like;Signature=cd14798;InterProScan=IPR038005;ID=match$2002_2_123
Hrt1	PRINTS	PRINTS	188	203	8.3E-20	+	.	Name=Disease resistance protein signature;Signature=PR00364;InterProScan=Not integrated;ID=match$2003_188_203
Hrt1	PRINTS	PRINTS	263	277	8.3E-20	+	.	Name=Disease resistance protein signature;Signature=PR00364;InterProScan=Not integrated;ID=match$2003_263_277
Hrt1	PRINTS	PRINTS	361	375	8.3E-20	+	.	Name=Disease resistance protein signature;Signature=PR00364;InterProScan=Not integrated;ID=match$2003_361_375
Hrt1	PRINTS	PRINTS	575	591	8.3E-20	+	.	Name=Disease resistance protein signature;Signature=PR00364;InterProScan=Not integrated;ID=match$2003_575_591
Hrt1	Gene3D	Gene3D	144	313	2.3E-38	+	.	Name=P-loop containing nucleoside triphosphate hydrolase;Signature=G3DSA:3.40.50.300;InterProScan=Not integrated;ID=match$2004_144_313
Hrt1	Gene3D	Gene3D	518	887	1.2E-35	+	.	Name=Leucine-rich repeat domain superfamily;Signature=G3DSA:3.80.10.10;InterProScan=IPR032675;ID=match$2005_518_887
Hrt1	SUPERFAMILY	SUPERFAMILY	148	431	2.73E-64	+	.	Name=P-loop containing nucleoside triphosphate hydrolase;Signature=SSF52540;InterProScan=IPR027417;ID=match$2006_148_431
RPP7^Mrk-0	SUPERFAMILY	SUPERFAMILY	502	901	3.74E-36	+	.	Name=Leucine-rich repeat domain superfamily;Signature=SSF52058;InterProScan=Not integrated;ID=match$2007_502_901
RPP7^Mrk-0	PRINTS	PRINTS	184	199	4.7E-20	+	.	Name=Disease resistance protein signature;Signature=PR00364;InterProScan=Not integrated;ID=match$2008_184_199
RPP7^Mrk-0	PRINTS	PRINTS	266	280	4.7E-20	+	.	Name=Disease resistance protein signature;Signature=PR00364;InterProScan=Not integrated;ID=match$2008_266_280
RPP7^Mrk-0	PRINTS	PRINTS	364	378	4.7E-20	+	.	Name=Disease resistance protein signature;Signature=PR00364;InterProScan=Not integrated;ID=match$2008_364_378
RPP7^Mrk-0	PRINTS	PRINTS	985	1001	4.7E-20	+	.	Name=Disease resistance protein signature;Signature=PR00364;InterProScan=Not integrated;ID=match$2008_985_1001
RPP7^Mrk-0	Pfam	Pfam	5	82	3.9E-20	+	.	Name=Rx N-terminal domain;Signature=PF18052;InterProScan=IPR041118;ID=match$2009_5_82
RPP7^Mrk-0	Gene3D	Gene3D	981	1107	3.1E-16	+	.	Name=Leucine-rich repeat domain superfamily;Signature=G3DSA:3.80.10.10;InterProScan=IPR032675;ID=match$2010_981_1107
RPP7^Mrk-0	Gene3D	Gene3D	750	868	7.2E-14	+	.	Name=Leucine-rich repeat domain superfamily;Signature=G3DSA:3.80.10.10;InterProScan=IPR032675;ID=match$2010_750_868
RPP7^Mrk-0	Gene3D	Gene3D	869	975	3.0E-12	+	.	Name=Leucine-rich repeat domain superfamily;Signature=G3DSA:3.80.10.10;InterProScan=IPR032675;ID=match$2010_869_975
RPP7^Mrk-0	Pfam	Pfam	166	422	1.3E-67	+	.	Name=NB-ARC domain;Signature=PF00931;InterProScan=IPR002182;ID=match$2011_166_422
RPP7^Mrk-0	Gene3D	Gene3D	144	318	1.3E-36	+	.	Name=P-loop containing nucleoside triphosphate hydrolase;Signature=G3DSA:3.40.50.300;InterProScan=Not integrated;ID=match$2012_144_318
RPP7^Mrk-0	SUPERFAMILY	SUPERFAMILY	871	1101	9.81E-23	+	.	Name=RNI-like domain superfamily;Signature=SSF52047;InterProScan=Not integrated;ID=match$2013_871_1101
RPP7^Mrk-0	SUPERFAMILY	SUPERFAMILY	145	435	5.85E-61	+	.	Name=P-loop containing nucleoside triphosphate hydrolase;Signature=SSF52540;InterProScan=IPR027417;ID=match$2014_145_435
RPP7^Mrk-0	CDD	CDD	6	124	2.5825E-27	+	.	Name=RX-CC_like;Signature=cd14798;InterProScan=IPR038005;ID=match$2015_6_124
RPP7^Mrk-0	Gene3D	Gene3D	404	736	3.4E-12	+	.	Name=Leucine-rich repeat domain superfamily;Signature=G3DSA:3.80.10.10;InterProScan=IPR032675;ID=match$2016_404_736
Pm5-CS	Gene3D	Gene3D	180	331	6.7E-26	+	.	Name=P-loop containing nucleoside triphosphate hydrolase;Signature=G3DSA:3.40.50.300;InterProScan=Not integrated;ID=match$2017_180_331
Pm5-CS	PRINTS	PRINTS	206	221	7.4E-12	+	.	Name=Disease resistance protein signature;Signature=PR00364;InterProScan=Not integrated;ID=match$2018_206_221
Pm5-CS	PRINTS	PRINTS	278	292	7.4E-12	+	.	Name=Disease resistance protein signature;Signature=PR00364;InterProScan=Not integrated;ID=match$2018_278_292
Pm5-CS	PRINTS	PRINTS	377	391	7.4E-12	+	.	Name=Disease resistance protein signature;Signature=PR00364;InterProScan=Not integrated;ID=match$2018_377_391
Pm5-CS	PRINTS	PRINTS	674	690	7.4E-12	+	.	Name=Disease resistance protein signature;Signature=PR00364;InterProScan=Not integrated;ID=match$2018_674_690
Pm5-CS	SUPERFAMILY	SUPERFAMILY	187	438	3.82E-50	+	.	Name=P-loop containing nucleoside triphosphate hydrolase;Signature=SSF52540;InterProScan=IPR027417;ID=match$2019_187_438
Pm5-CS	Pfam	Pfam	200	427	1.0E-35	+	.	Name=NB-ARC domain;Signature=PF00931;InterProScan=IPR002182;ID=match$2020_200_427
Pm5-CS	SUPERFAMILY	SUPERFAMILY	503	888	1.16E-18	+	.	Name=Leucine-rich repeat domain superfamily;Signature=SSF52058;InterProScan=Not integrated;ID=match$2021_503_888
3gG2	SUPERFAMILY	SUPERFAMILY	502	930	8.16E-38	+	.	Name=Leucine-rich repeat domain superfamily;Signature=SSF52058;InterProScan=Not integrated;ID=match$2022_502_930
3gG2	Gene3D	Gene3D	351	407	5.4E-6	+	.	Name=Helical domain of apoptotic protease-activating factors;Signature=G3DSA:1.10.8.430;InterProScan=Not integrated;ID=match$2023_351_407
3gG2	PRINTS	PRINTS	207	222	5.9E-20	+	.	Name=Disease resistance protein signature;Signature=PR00364;InterProScan=Not integrated;ID=match$2024_207_222
3gG2	PRINTS	PRINTS	280	294	5.9E-20	+	.	Name=Disease resistance protein signature;Signature=PR00364;InterProScan=Not integrated;ID=match$2024_280_294
3gG2	PRINTS	PRINTS	377	391	5.9E-20	+	.	Name=Disease resistance protein signature;Signature=PR00364;InterProScan=Not integrated;ID=match$2024_377_391
3gG2	PRINTS	PRINTS	612	628	5.9E-20	+	.	Name=Disease resistance protein signature;Signature=PR00364;InterProScan=Not integrated;ID=match$2024_612_628
3gG2	Pfam	Pfam	185	426	1.8E-58	+	.	Name=NB-ARC domain;Signature=PF00931;InterProScan=IPR002182;ID=match$2025_185_426
3gG2	Gene3D	Gene3D	563	699	4.8E-20	+	.	Name=Leucine-rich repeat domain superfamily;Signature=G3DSA:3.80.10.10;InterProScan=IPR032675;ID=match$2026_563_699
3gG2	SUPERFAMILY	SUPERFAMILY	894	1117	7.14E-21	+	.	Name=Leucine-rich repeat domain superfamily;Signature=SSF52058;InterProScan=Not integrated;ID=match$2027_894_1117
3gG2	Pfam	Pfam	11	103	1.7E-18	+	.	Name=Rx N-terminal domain;Signature=PF18052;InterProScan=IPR041118;ID=match$2028_11_103
3gG2	Gene3D	Gene3D	168	339	1.1E-39	+	.	Name=P-loop containing nucleoside triphosphate hydrolase;Signature=G3DSA:3.40.50.300;InterProScan=Not integrated;ID=match$2029_168_339
3gG2	Gene3D	Gene3D	894	963	4.1E-11	+	.	Name=Leucine-rich repeat domain superfamily;Signature=G3DSA:3.80.10.10;InterProScan=IPR032675;ID=match$2030_894_963
3gG2	Gene3D	Gene3D	701	893	6.1E-20	+	.	Name=Leucine-rich repeat domain superfamily;Signature=G3DSA:3.80.10.10;InterProScan=IPR032675;ID=match$2030_701_893
3gG2	Gene3D	Gene3D	964	1107	1.7E-13	+	.	Name=Leucine-rich repeat domain superfamily;Signature=G3DSA:3.80.10.10;InterProScan=IPR032675;ID=match$2030_964_1107
3gG2	SUPERFAMILY	SUPERFAMILY	170	440	3.8E-75	+	.	Name=P-loop containing nucleoside triphosphate hydrolase;Signature=SSF52540;InterProScan=IPR027417;ID=match$2031_170_440
TN2	ProSiteProfiles	ProSiteProfiles	13	152	27.292	+	.	Name=TIR domain profile.;Signature=PS50104;InterProScan=IPR000157;ID=match$2032_13_152
TN2	Pfam	Pfam	14	182	1.5E-47	+	.	Name=TIR domain;Signature=PF01582;InterProScan=IPR000157;ID=match$2033_14_182
TN2	Gene3D	Gene3D	180	339	3.2E-17	+	.	Name=P-loop containing nucleoside triphosphate hydrolase;Signature=G3DSA:3.40.50.300;InterProScan=Not integrated;ID=match$2034_180_339
TN2	Gene3D	Gene3D	7	179	2.8E-60	+	.	Name=Toll/interleukin-1 receptor homology (TIR) domain superfamily;Signature=G3DSA:3.40.50.10140;InterProScan=IPR035897;ID=match$2035_7_179
TN2	Pfam	Pfam	207	363	4.4E-6	+	.	Name=NB-ARC domain;Signature=PF00931;InterProScan=IPR002182;ID=match$2036_207_363
TN2	SUPERFAMILY	SUPERFAMILY	4	154	1.03E-38	+	.	Name=Toll/interleukin-1 receptor homology (TIR) domain superfamily;Signature=SSF52200;InterProScan=IPR035897;ID=match$2037_4_154
TN2	SMART	SMART	14	152	1.8E-40	+	.	Name=Toll/interleukin-1 receptor homology (TIR) domain;Signature=SM00255;InterProScan=IPR000157;ID=match$2038_14_152
TN2	SUPERFAMILY	SUPERFAMILY	184	362	5.72E-26	+	.	Name=P-loop containing nucleoside triphosphate hydrolase;Signature=SSF52540;InterProScan=IPR027417;ID=match$2039_184_362
Pik-s1	Gene3D	Gene3D	188	259	7.4E-20	+	.	Name=HMA;Signature=G3DSA:3.30.70.100;InterProScan=Not integrated;ID=match$2040_188_259
Pik-s1	SUPERFAMILY	SUPERFAMILY	671	961	1.73E-36	+	.	Name=RNI-like domain superfamily;Signature=SSF52047;InterProScan=Not integrated;ID=match$2041_671_961
Pik-s1	Gene3D	Gene3D	262	418	1.2E-6	+	.	Name=P-loop containing nucleoside triphosphate hydrolase;Signature=G3DSA:3.40.50.300;InterProScan=Not integrated;ID=match$2042_262_418
Pik-s1	SUPERFAMILY	SUPERFAMILY	263	543	6.64E-34	+	.	Name=P-loop containing nucleoside triphosphate hydrolase;Signature=SSF52540;InterProScan=IPR027417;ID=match$2043_263_543
Pik-s1	SMART	SMART	777	800	8.8	+	.	Name=Leucine-rich repeat, typical subtype;Signature=SM00369;InterProScan=IPR003591;ID=match$2044_777_800
Pik-s1	SMART	SMART	823	846	110.0	+	.	Name=Leucine-rich repeat, typical subtype;Signature=SM00369;InterProScan=IPR003591;ID=match$2044_823_846
Pik-s1	SMART	SMART	731	754	5.4	+	.	Name=Leucine-rich repeat, typical subtype;Signature=SM00369;InterProScan=IPR003591;ID=match$2044_731_754
Pik-s1	PRINTS	PRINTS	286	301	1.1E-13	+	.	Name=Disease resistance protein signature;Signature=PR00364;InterProScan=Not integrated;ID=match$2045_286_301
Pik-s1	PRINTS	PRINTS	373	387	1.1E-13	+	.	Name=Disease resistance protein signature;Signature=PR00364;InterProScan=Not integrated;ID=match$2045_373_387
Pik-s1	PRINTS	PRINTS	473	487	1.1E-13	+	.	Name=Disease resistance protein signature;Signature=PR00364;InterProScan=Not integrated;ID=match$2045_473_487
Pik-s1	PRINTS	PRINTS	679	695	1.1E-13	+	.	Name=Disease resistance protein signature;Signature=PR00364;InterProScan=Not integrated;ID=match$2045_679_695
Pik-s1	Pfam	Pfam	282	487	2.5E-23	+	.	Name=NB-ARC domain;Signature=PF00931;InterProScan=IPR002182;ID=match$2046_282_487
Pik-s1	Pfam	Pfam	15	100	6.3E-8	+	.	Name=Rx N-terminal domain;Signature=PF18052;InterProScan=IPR041118;ID=match$2047_15_100
RCY1	Pfam	Pfam	5	90	1.2E-19	+	.	Name=Rx N-terminal domain;Signature=PF18052;InterProScan=IPR041118;ID=match$2048_5_90
RCY1	CDD	CDD	2	123	2.09331E-34	+	.	Name=RX-CC_like;Signature=cd14798;InterProScan=IPR038005;ID=match$2049_2_123
RCY1	SUPERFAMILY	SUPERFAMILY	488	876	2.27E-38	+	.	Name=Leucine-rich repeat domain superfamily;Signature=SSF52058;InterProScan=Not integrated;ID=match$2050_488_876
RCY1	Pfam	Pfam	166	415	1.2E-81	+	.	Name=NB-ARC domain;Signature=PF00931;InterProScan=IPR002182;ID=match$2051_166_415
RCY1	PRINTS	PRINTS	184	199	2.9E-19	+	.	Name=Disease resistance protein signature;Signature=PR00364;InterProScan=Not integrated;ID=match$2052_184_199
RCY1	PRINTS	PRINTS	259	273	2.9E-19	+	.	Name=Disease resistance protein signature;Signature=PR00364;InterProScan=Not integrated;ID=match$2052_259_273
RCY1	PRINTS	PRINTS	357	371	2.9E-19	+	.	Name=Disease resistance protein signature;Signature=PR00364;InterProScan=Not integrated;ID=match$2052_357_371
RCY1	PRINTS	PRINTS	838	854	2.9E-19	+	.	Name=Disease resistance protein signature;Signature=PR00364;InterProScan=Not integrated;ID=match$2052_838_854
RCY1	Gene3D	Gene3D	142	309	9.0E-39	+	.	Name=P-loop containing nucleoside triphosphate hydrolase;Signature=G3DSA:3.40.50.300;InterProScan=Not integrated;ID=match$2053_142_309
RCY1	SUPERFAMILY	SUPERFAMILY	144	427	5.55E-67	+	.	Name=P-loop containing nucleoside triphosphate hydrolase;Signature=SSF52540;InterProScan=IPR027417;ID=match$2054_144_427
RCY1	Gene3D	Gene3D	513	884	3.2E-36	+	.	Name=Leucine-rich repeat domain superfamily;Signature=G3DSA:3.80.10.10;InterProScan=IPR032675;ID=match$2055_513_884
AtNRG1.2	Pfam	Pfam	182	403	5.6E-22	+	.	Name=NB-ARC domain;Signature=PF00931;InterProScan=IPR002182;ID=match$2056_182_403
AtNRG1.2	Pfam	Pfam	12	132	2.7E-27	+	.	Name=Arabidopsis broad-spectrum mildew resistance protein RPW8;Signature=PF05659;InterProScan=IPR008808;ID=match$2057_12_132
AtNRG1.2	CDD	CDD	189	222	8.58366E-5	+	.	Name=DEXHc_RHA-like;Signature=cd17917;InterProScan=Not integrated;ID=match$2058_189_222
AtNRG1.2	Gene3D	Gene3D	725	802	1.6E-8	+	.	Name=Leucine-rich repeat domain superfamily;Signature=G3DSA:3.80.10.10;InterProScan=IPR032675;ID=match$2059_725_802
AtNRG1.2	Gene3D	Gene3D	540	724	4.6E-27	+	.	Name=Leucine-rich repeat domain superfamily;Signature=G3DSA:3.80.10.10;InterProScan=IPR032675;ID=match$2059_540_724
AtNRG1.2	Gene3D	Gene3D	157	311	4.2E-23	+	.	Name=P-loop containing nucleoside triphosphate hydrolase;Signature=G3DSA:3.40.50.300;InterProScan=Not integrated;ID=match$2060_157_311
AtNRG1.2	PRINTS	PRINTS	191	206	3.8E-16	+	.	Name=Disease resistance protein signature;Signature=PR00364;InterProScan=Not integrated;ID=match$2061_191_206
AtNRG1.2	PRINTS	PRINTS	268	282	3.8E-16	+	.	Name=Disease resistance protein signature;Signature=PR00364;InterProScan=Not integrated;ID=match$2061_268_282
AtNRG1.2	PRINTS	PRINTS	356	370	3.8E-16	+	.	Name=Disease resistance protein signature;Signature=PR00364;InterProScan=Not integrated;ID=match$2061_356_370
AtNRG1.2	PRINTS	PRINTS	724	740	3.8E-16	+	.	Name=Disease resistance protein signature;Signature=PR00364;InterProScan=Not integrated;ID=match$2061_724_740
AtNRG1.2	SUPERFAMILY	SUPERFAMILY	547	762	1.77E-27	+	.	Name=RNI-like domain superfamily;Signature=SSF52047;InterProScan=Not integrated;ID=match$2062_547_762
AtNRG1.2	SUPERFAMILY	SUPERFAMILY	162	420	1.16E-36	+	.	Name=P-loop containing nucleoside triphosphate hydrolase;Signature=SSF52540;InterProScan=IPR027417;ID=match$2063_162_420
AtNRG1.2	ProSiteProfiles	ProSiteProfiles	1	150	31.474	+	.	Name=RPW8 domain profile.;Signature=PS51153;InterProScan=IPR008808;ID=match$2064_1_150
HR1	Pfam	Pfam	5	142	2.5E-52	+	.	Name=Arabidopsis broad-spectrum mildew resistance protein RPW8;Signature=PF05659;InterProScan=IPR008808;ID=match$2065_5_142
HR1	ProSiteProfiles	ProSiteProfiles	1	153	26.112	+	.	Name=RPW8 domain profile.;Signature=PS51153;InterProScan=IPR008808;ID=match$2066_1_153
Tm2-nv	CDD	CDD	2	121	1.91405E-18	+	.	Name=RX-CC_like;Signature=cd14798;InterProScan=IPR038005;ID=match$2067_2_121
Tm2-nv	Pfam	Pfam	162	388	7.7E-47	+	.	Name=NB-ARC domain;Signature=PF00931;InterProScan=IPR002182;ID=match$2068_162_388
Tm2-nv	SUPERFAMILY	SUPERFAMILY	478	846	4.59E-25	+	.	Name=Leucine-rich repeat domain superfamily;Signature=SSF52058;InterProScan=Not integrated;ID=match$2069_478_846
Tm2-nv	Gene3D	Gene3D	144	305	1.0E-32	+	.	Name=P-loop containing nucleoside triphosphate hydrolase;Signature=G3DSA:3.40.50.300;InterProScan=Not integrated;ID=match$2070_144_305
Tm2-nv	SMART	SMART	177	317	0.0055	+	.	Name=AAA+ ATPase domain;Signature=SM00382;InterProScan=IPR003593;ID=match$2071_177_317
Tm2-nv	SUPERFAMILY	SUPERFAMILY	143	412	1.04E-55	+	.	Name=P-loop containing nucleoside triphosphate hydrolase;Signature=SSF52540;InterProScan=IPR027417;ID=match$2072_143_412
Tm2-nv	Gene3D	Gene3D	506	861	3.4E-23	+	.	Name=Leucine-rich repeat domain superfamily;Signature=G3DSA:3.80.10.10;InterProScan=IPR032675;ID=match$2073_506_861
Tm2-nv	Pfam	Pfam	10	92	2.2E-14	+	.	Name=Rx N-terminal domain;Signature=PF18052;InterProScan=IPR041118;ID=match$2074_10_92
Tm2-nv	PRINTS	PRINTS	180	195	1.3E-15	+	.	Name=Disease resistance protein signature;Signature=PR00364;InterProScan=Not integrated;ID=match$2075_180_195
Tm2-nv	PRINTS	PRINTS	249	263	1.3E-15	+	.	Name=Disease resistance protein signature;Signature=PR00364;InterProScan=Not integrated;ID=match$2075_249_263
Tm2-nv	PRINTS	PRINTS	351	365	1.3E-15	+	.	Name=Disease resistance protein signature;Signature=PR00364;InterProScan=Not integrated;ID=match$2075_351_365
Tm2-nv	PRINTS	PRINTS	606	622	1.3E-15	+	.	Name=Disease resistance protein signature;Signature=PR00364;InterProScan=Not integrated;ID=match$2075_606_622
HvRGA1	Pfam	Pfam	13	85	8.1E-9	+	.	Name=Rx N-terminal domain;Signature=PF18052;InterProScan=IPR041118;ID=match$2076_13_85
HvRGA1	PRINTS	PRINTS	154	169	7.4E-7	+	.	Name=Disease resistance protein signature;Signature=PR00364;InterProScan=Not integrated;ID=match$2077_154_169
HvRGA1	PRINTS	PRINTS	245	259	7.4E-7	+	.	Name=Disease resistance protein signature;Signature=PR00364;InterProScan=Not integrated;ID=match$2077_245_259
HvRGA1	PRINTS	PRINTS	504	520	7.4E-7	+	.	Name=Disease resistance protein signature;Signature=PR00364;InterProScan=Not integrated;ID=match$2077_504_520
HvRGA1	SUPERFAMILY	SUPERFAMILY	137	287	3.19E-12	+	.	Name=P-loop containing nucleoside triphosphate hydrolase;Signature=SSF52540;InterProScan=IPR027417;ID=match$2078_137_287
HvRGA1	Gene3D	Gene3D	122	293	2.1E-15	+	.	Name=P-loop containing nucleoside triphosphate hydrolase;Signature=G3DSA:3.40.50.300;InterProScan=Not integrated;ID=match$2079_122_293
HvRGA1	Pfam	Pfam	137	284	8.9E-13	+	.	Name=NB-ARC domain;Signature=PF00931;InterProScan=IPR002182;ID=match$2080_137_284
HvRGA1	Gene3D	Gene3D	473	835	6.7E-21	+	.	Name=Leucine-rich repeat domain superfamily;Signature=G3DSA:3.80.10.10;InterProScan=IPR032675;ID=match$2081_473_835
HvRGA1	SUPERFAMILY	SUPERFAMILY	456	822	1.38E-18	+	.	Name=Leucine-rich repeat domain superfamily;Signature=SSF52058;InterProScan=Not integrated;ID=match$2082_456_822
MLA12	SUPERFAMILY	SUPERFAMILY	499	824	1.19E-29	+	.	Name=Leucine-rich repeat domain superfamily;Signature=SSF52058;InterProScan=Not integrated;ID=match$2083_499_824
MLA12	Pfam	Pfam	7	93	1.4E-19	+	.	Name=Rx N-terminal domain;Signature=PF18052;InterProScan=IPR041118;ID=match$2084_7_93
MLA12	PRINTS	PRINTS	196	211	2.9E-17	+	.	Name=Disease resistance protein signature;Signature=PR00364;InterProScan=Not integrated;ID=match$2085_196_211
MLA12	PRINTS	PRINTS	269	283	2.9E-17	+	.	Name=Disease resistance protein signature;Signature=PR00364;InterProScan=Not integrated;ID=match$2085_269_283
MLA12	PRINTS	PRINTS	367	381	2.9E-17	+	.	Name=Disease resistance protein signature;Signature=PR00364;InterProScan=Not integrated;ID=match$2085_367_381
MLA12	PRINTS	PRINTS	629	645	2.9E-17	+	.	Name=Disease resistance protein signature;Signature=PR00364;InterProScan=Not integrated;ID=match$2085_629_645
MLA12	SUPERFAMILY	SUPERFAMILY	187	435	7.13E-59	+	.	Name=P-loop containing nucleoside triphosphate hydrolase;Signature=SSF52540;InterProScan=IPR027417;ID=match$2086_187_435
MLA12	Pfam	Pfam	196	423	2.5E-44	+	.	Name=NB-ARC domain;Signature=PF00931;InterProScan=IPR002182;ID=match$2087_196_423
MLA12	Gene3D	Gene3D	519	871	1.7E-27	+	.	Name=Leucine-rich repeat domain superfamily;Signature=G3DSA:3.80.10.10;InterProScan=IPR032675;ID=match$2088_519_871
MLA12	Pfam	Pfam	610	667	5.7E-7	+	.	Name=Leucine rich repeat;Signature=PF13855;InterProScan=IPR001611;ID=match$2089_610_667
MLA12	Gene3D	Gene3D	161	322	4.5E-32	+	.	Name=P-loop containing nucleoside triphosphate hydrolase;Signature=G3DSA:3.40.50.300;InterProScan=Not integrated;ID=match$2090_161_322
MLA12	CDD	CDD	6	135	7.98455E-21	+	.	Name=RX-CC_like;Signature=cd14798;InterProScan=IPR038005;ID=match$2091_6_135
Pid3	Gene3D	Gene3D	158	331	3.2E-33	+	.	Name=P-loop containing nucleoside triphosphate hydrolase;Signature=G3DSA:3.40.50.300;InterProScan=Not integrated;ID=match$2092_158_331
Pid3	PRINTS	PRINTS	197	212	2.1E-17	+	.	Name=Disease resistance protein signature;Signature=PR00364;InterProScan=Not integrated;ID=match$2093_197_212
Pid3	PRINTS	PRINTS	276	290	2.1E-17	+	.	Name=Disease resistance protein signature;Signature=PR00364;InterProScan=Not integrated;ID=match$2093_276_290
Pid3	PRINTS	PRINTS	371	385	2.1E-17	+	.	Name=Disease resistance protein signature;Signature=PR00364;InterProScan=Not integrated;ID=match$2093_371_385
Pid3	PRINTS	PRINTS	575	591	2.1E-17	+	.	Name=Disease resistance protein signature;Signature=PR00364;InterProScan=Not integrated;ID=match$2093_575_591
Pid3	Gene3D	Gene3D	522	901	1.0E-34	+	.	Name=Leucine-rich repeat domain superfamily;Signature=G3DSA:3.80.10.10;InterProScan=IPR032675;ID=match$2094_522_901
Pid3	Pfam	Pfam	183	421	4.1E-49	+	.	Name=NB-ARC domain;Signature=PF00931;InterProScan=IPR002182;ID=match$2095_183_421
Pid3	CDD	CDD	2	136	1.08163E-16	+	.	Name=RX-CC_like;Signature=cd14798;InterProScan=IPR038005;ID=match$2096_2_136
Pid3	Pfam	Pfam	5	97	1.6E-16	+	.	Name=Rx N-terminal domain;Signature=PF18052;InterProScan=IPR041118;ID=match$2097_5_97
Pid3	SUPERFAMILY	SUPERFAMILY	502	885	1.0E-32	+	.	Name=Leucine-rich repeat domain superfamily;Signature=SSF52058;InterProScan=Not integrated;ID=match$2098_502_885
Pid3	SUPERFAMILY	SUPERFAMILY	160	437	2.19E-62	+	.	Name=P-loop containing nucleoside triphosphate hydrolase;Signature=SSF52540;InterProScan=IPR027417;ID=match$2099_160_437
L9	SUPERFAMILY	SUPERFAMILY	539	1097	6.29E-28	+	.	Name=Leucine-rich repeat domain superfamily;Signature=SSF52058;InterProScan=Not integrated;ID=match$2100_539_1097
L9	Gene3D	Gene3D	226	394	1.2E-26	+	.	Name=P-loop containing nucleoside triphosphate hydrolase;Signature=G3DSA:3.40.50.300;InterProScan=Not integrated;ID=match$2101_226_394
L9	Gene3D	Gene3D	399	486	4.2E-5	+	.	Name=Helical domain of apoptotic protease-activating factors;Signature=G3DSA:1.10.8.430;InterProScan=Not integrated;ID=match$2102_399_486
L9	SUPERFAMILY	SUPERFAMILY	1041	1268	9.02E-23	+	.	Name=RNI-like domain superfamily;Signature=SSF52047;InterProScan=Not integrated;ID=match$2103_1041_1268
L9	SUPERFAMILY	SUPERFAMILY	53	202	1.7E-37	+	.	Name=Toll/interleukin-1 receptor homology (TIR) domain superfamily;Signature=SSF52200;InterProScan=IPR035897;ID=match$2104_53_202
L9	SMART	SMART	60	199	1.1E-52	+	.	Name=Toll/interleukin-1 receptor homology (TIR) domain;Signature=SM00255;InterProScan=IPR000157;ID=match$2105_60_199
L9	Gene3D	Gene3D	1005	1150	3.9E-18	+	.	Name=Leucine-rich repeat domain superfamily;Signature=G3DSA:3.80.10.10;InterProScan=IPR032675;ID=match$2106_1005_1150
L9	Gene3D	Gene3D	59	225	5.6E-62	+	.	Name=Toll/interleukin-1 receptor homology (TIR) domain superfamily;Signature=G3DSA:3.40.50.10140;InterProScan=IPR035897;ID=match$2107_59_225
L9	Pfam	Pfam	61	225	7.3E-37	+	.	Name=TIR domain;Signature=PF01582;InterProScan=IPR000157;ID=match$2108_61_225
L9	SUPERFAMILY	SUPERFAMILY	228	494	6.02E-56	+	.	Name=P-loop containing nucleoside triphosphate hydrolase;Signature=SSF52540;InterProScan=IPR027417;ID=match$2109_228_494
L9	Gene3D	Gene3D	796	1003	6.7E-7	+	.	Name=Leucine-rich repeat domain superfamily;Signature=G3DSA:3.80.10.10;InterProScan=IPR032675;ID=match$2110_796_1003
L9	Gene3D	Gene3D	1151	1280	5.1E-11	+	.	Name=Leucine-rich repeat domain superfamily;Signature=G3DSA:3.80.10.10;InterProScan=IPR032675;ID=match$2110_1151_1280
L9	ProSiteProfiles	ProSiteProfiles	59	199	29.048	+	.	Name=TIR domain profile.;Signature=PS50104;InterProScan=IPR000157;ID=match$2111_59_199
L9	PRINTS	PRINTS	260	275	6.9E-21	+	.	Name=Disease resistance protein signature;Signature=PR00364;InterProScan=Not integrated;ID=match$2112_260_275
L9	PRINTS	PRINTS	339	353	6.9E-21	+	.	Name=Disease resistance protein signature;Signature=PR00364;InterProScan=Not integrated;ID=match$2112_339_353
L9	PRINTS	PRINTS	434	448	6.9E-21	+	.	Name=Disease resistance protein signature;Signature=PR00364;InterProScan=Not integrated;ID=match$2112_434_448
L9	PRINTS	PRINTS	726	742	6.9E-21	+	.	Name=Disease resistance protein signature;Signature=PR00364;InterProScan=Not integrated;ID=match$2112_726_742
L9	Pfam	Pfam	241	481	5.5E-32	+	.	Name=NB-ARC domain;Signature=PF00931;InterProScan=IPR002182;ID=match$2113_241_481
L9	Gene3D	Gene3D	581	795	1.0E-15	+	.	Name=Leucine-rich repeat domain superfamily;Signature=G3DSA:3.80.10.10;InterProScan=IPR032675;ID=match$2114_581_795
PP2-A5	Pfam	Pfam	258	409	2.2E-36	+	.	Name=Phloem protein 2;Signature=PF14299;InterProScan=IPR025886;ID=match$2115_258_409
PP2-A5	Gene3D	Gene3D	19	187	5.1E-46	+	.	Name=Toll/interleukin-1 receptor homology (TIR) domain superfamily;Signature=G3DSA:3.40.50.10140;InterProScan=IPR035897;ID=match$2116_19_187
PP2-A5	SMART	SMART	21	159	1.5E-47	+	.	Name=Toll/interleukin-1 receptor homology (TIR) domain;Signature=SM00255;InterProScan=IPR000157;ID=match$2117_21_159
PP2-A5	Pfam	Pfam	23	192	7.7E-31	+	.	Name=TIR domain;Signature=PF01582;InterProScan=IPR000157;ID=match$2118_23_192
PP2-A5	SUPERFAMILY	SUPERFAMILY	12	156	1.03E-29	+	.	Name=Toll/interleukin-1 receptor homology (TIR) domain superfamily;Signature=SSF52200;InterProScan=IPR035897;ID=match$2119_12_156
PP2-A5	ProSiteProfiles	ProSiteProfiles	23	159	17.37	+	.	Name=TIR domain profile.;Signature=PS50104;InterProScan=IPR000157;ID=match$2120_23_159
Apaf1_MOUSE	PRINTS	PRINTS	672	686	4.6E-6	+	.	Name=G protein beta WD-40 repeat signature;Signature=PR00320;InterProScan=IPR020472;ID=match$2121_672_686
Apaf1_MOUSE	PRINTS	PRINTS	716	730	4.6E-6	+	.	Name=G protein beta WD-40 repeat signature;Signature=PR00320;InterProScan=IPR020472;ID=match$2121_716_730
Apaf1_MOUSE	PRINTS	PRINTS	758	772	4.6E-6	+	.	Name=G protein beta WD-40 repeat signature;Signature=PR00320;InterProScan=IPR020472;ID=match$2121_758_772
Apaf1_MOUSE	ProSiteProfiles	ProSiteProfiles	611	1249	74.348	+	.	Name=Trp-Asp (WD) repeats circular profile.;Signature=PS50294;InterProScan=IPR017986;ID=match$2122_611_1249
Apaf1_MOUSE	ProSiteProfiles	ProSiteProfiles	1040	1080	10.442	+	.	Name=Trp-Asp (WD) repeats profile.;Signature=PS50082;InterProScan=IPR001680;ID=match$2123_1040_1080
Apaf1_MOUSE	ProSiteProfiles	ProSiteProfiles	878	910	13.951	+	.	Name=Trp-Asp (WD) repeats profile.;Signature=PS50082;InterProScan=IPR001680;ID=match$2124_878_910
Apaf1_MOUSE	CDD	CDD	7	92	6.51717E-48	+	.	Name=CARD_APAF1;Signature=cd08323;InterProScan=IPR037963;ID=match$2125_7_92
Apaf1_MOUSE	SUPERFAMILY	SUPERFAMILY	1	92	4.05E-22	+	.	Name=Death-like domain superfamily;Signature=SSF47986;InterProScan=IPR011029;ID=match$2126_1_92
Apaf1_MOUSE	SUPERFAMILY	SUPERFAMILY	607	911	3.66E-75	+	.	Name=WD40-repeat-containing domain superfamily;Signature=SSF50978;InterProScan=IPR036322;ID=match$2127_607_911
Apaf1_MOUSE	CDD	CDD	961	1235	2.29595E-62	+	.	Name=WD40;Signature=cd00200;InterProScan=Not integrated;ID=match$2128_961_1235
Apaf1_MOUSE	Pfam	Pfam	689	729	5.4E-4	+	.	Name=WD domain, G-beta repeat;Signature=PF00400;InterProScan=IPR001680;ID=match$2129_689_729
Apaf1_MOUSE	Pfam	Pfam	612	642	0.037	+	.	Name=WD domain, G-beta repeat;Signature=PF00400;InterProScan=IPR001680;ID=match$2129_612_642
Apaf1_MOUSE	Pfam	Pfam	735	771	1.3E-8	+	.	Name=WD domain, G-beta repeat;Signature=PF00400;InterProScan=IPR001680;ID=match$2129_735_771
Apaf1_MOUSE	Pfam	Pfam	877	909	2.5E-6	+	.	Name=WD domain, G-beta repeat;Signature=PF00400;InterProScan=IPR001680;ID=match$2129_877_909
Apaf1_MOUSE	Pfam	Pfam	1176	1204	0.041	+	.	Name=WD domain, G-beta repeat;Signature=PF00400;InterProScan=IPR001680;ID=match$2129_1176_1204
Apaf1_MOUSE	Pfam	Pfam	1079	1113	0.025	+	.	Name=WD domain, G-beta repeat;Signature=PF00400;InterProScan=IPR001680;ID=match$2129_1079_1113
Apaf1_MOUSE	Pfam	Pfam	649	685	3.5E-7	+	.	Name=WD domain, G-beta repeat;Signature=PF00400;InterProScan=IPR001680;ID=match$2129_649_685
Apaf1_MOUSE	Pfam	Pfam	1118	1155	4.4E-7	+	.	Name=WD domain, G-beta repeat;Signature=PF00400;InterProScan=IPR001680;ID=match$2129_1118_1155
Apaf1_MOUSE	Gene3D	Gene3D	593	1246	0.0	+	.	Name=WD40/YVTN repeat-like-containing domain superfamily;Signature=G3DSA:2.130.10.10;InterProScan=IPR015943;ID=match$2130_593_1246
Apaf1_MOUSE	Pfam	Pfam	130	374	1.0E-62	+	.	Name=NB-ARC domain;Signature=PF00931;InterProScan=IPR002182;ID=match$2131_130_374
Apaf1_MOUSE	ProSiteProfiles	ProSiteProfiles	999	1040	13.483	+	.	Name=Trp-Asp (WD) repeats profile.;Signature=PS50082;InterProScan=IPR001680;ID=match$2132_999_1040
Apaf1_MOUSE	ProSiteProfiles	ProSiteProfiles	1081	1115	9.773	+	.	Name=Trp-Asp (WD) repeats profile.;Signature=PS50082;InterProScan=IPR001680;ID=match$2133_1081_1115
Apaf1_MOUSE	Pfam	Pfam	453	587	5.7E-58	+	.	Name=APAF-1 helical domain;Signature=PF17908;InterProScan=IPR041452;ID=match$2134_453_587
Apaf1_MOUSE	ProSiteProfiles	ProSiteProfiles	653	694	15.421	+	.	Name=Trp-Asp (WD) repeats profile.;Signature=PS50082;InterProScan=IPR001680;ID=match$2135_653_694
Apaf1_MOUSE	ProSiteProfiles	ProSiteProfiles	1	90	15.437	+	.	Name=CARD caspase recruitment domain profile.;Signature=PS50209;InterProScan=IPR001315;ID=match$2136_1_90
Apaf1_MOUSE	PRINTS	PRINTS	149	164	1.6E-9	+	.	Name=Disease resistance protein signature;Signature=PR00364;InterProScan=Not integrated;ID=match$2137_149_164
Apaf1_MOUSE	PRINTS	PRINTS	232	246	1.6E-9	+	.	Name=Disease resistance protein signature;Signature=PR00364;InterProScan=Not integrated;ID=match$2137_232_246
Apaf1_MOUSE	PRINTS	PRINTS	317	331	1.6E-9	+	.	Name=Disease resistance protein signature;Signature=PR00364;InterProScan=Not integrated;ID=match$2137_317_331
Apaf1_MOUSE	Gene3D	Gene3D	1	97	4.6E-22	+	.	Name=G3DSA:1.10.533.10;Signature=G3DSA:1.10.533.10;InterProScan=Not integrated;ID=match$2138_1_97
Apaf1_MOUSE	Gene3D	Gene3D	451	590	4.1E-61	+	.	Name=G3DSA:1.25.40.370;Signature=G3DSA:1.25.40.370;InterProScan=Not integrated;ID=match$2139_451_590
Apaf1_MOUSE	SUPERFAMILY	SUPERFAMILY	962	1238	1.36E-55	+	.	Name=WD40-repeat-containing domain superfamily;Signature=SSF50978;InterProScan=IPR036322;ID=match$2140_962_1238
Apaf1_MOUSE	SUPERFAMILY	SUPERFAMILY	107	367	3.81E-43	+	.	Name=P-loop containing nucleoside triphosphate hydrolase;Signature=SSF52540;InterProScan=IPR027417;ID=match$2141_107_367
Apaf1_MOUSE	ProSiteProfiles	ProSiteProfiles	695	738	10.709	+	.	Name=Trp-Asp (WD) repeats profile.;Signature=PS50082;InterProScan=IPR001680;ID=match$2142_695_738
Apaf1_MOUSE	Pfam	Pfam	6	89	8.3E-20	+	.	Name=Caspase recruitment domain;Signature=PF00619;InterProScan=IPR001315;ID=match$2143_6_89
Apaf1_MOUSE	SMART	SMART	1074	1113	5.2E-6	+	.	Name=WD40 repeat;Signature=SM00320;InterProScan=IPR001680;ID=match$2144_1074_1113
Apaf1_MOUSE	SMART	SMART	780	825	22.0	+	.	Name=WD40 repeat;Signature=SM00320;InterProScan=IPR001680;ID=match$2144_780_825
Apaf1_MOUSE	SMART	SMART	688	729	5.3E-7	+	.	Name=WD40 repeat;Signature=SM00320;InterProScan=IPR001680;ID=match$2144_688_729
Apaf1_MOUSE	SMART	SMART	952	989	4.4	+	.	Name=WD40 repeat;Signature=SM00320;InterProScan=IPR001680;ID=match$2144_952_989
Apaf1_MOUSE	SMART	SMART	828	868	2.5	+	.	Name=WD40 repeat;Signature=SM00320;InterProScan=IPR001680;ID=match$2144_828_868
Apaf1_MOUSE	SMART	SMART	732	771	1.7E-12	+	.	Name=WD40 repeat;Signature=SM00320;InterProScan=IPR001680;ID=match$2144_732_771
Apaf1_MOUSE	SMART	SMART	1033	1071	0.036	+	.	Name=WD40 repeat;Signature=SM00320;InterProScan=IPR001680;ID=match$2144_1033_1071
Apaf1_MOUSE	SMART	SMART	646	685	1.8E-11	+	.	Name=WD40 repeat;Signature=SM00320;InterProScan=IPR001680;ID=match$2144_646_685
Apaf1_MOUSE	SMART	SMART	1116	1155	1.4E-7	+	.	Name=WD40 repeat;Signature=SM00320;InterProScan=IPR001680;ID=match$2144_1116_1155
Apaf1_MOUSE	SMART	SMART	1168	1204	0.0079	+	.	Name=WD40 repeat;Signature=SM00320;InterProScan=IPR001680;ID=match$2144_1168_1204
Apaf1_MOUSE	SMART	SMART	871	910	5.7E-8	+	.	Name=WD40 repeat;Signature=SM00320;InterProScan=IPR001680;ID=match$2144_871_910
Apaf1_MOUSE	SMART	SMART	992	1031	2.0E-5	+	.	Name=WD40 repeat;Signature=SM00320;InterProScan=IPR001680;ID=match$2144_992_1031
Apaf1_MOUSE	SMART	SMART	604	643	2.3E-5	+	.	Name=WD40 repeat;Signature=SM00320;InterProScan=IPR001680;ID=match$2144_604_643
Apaf1_MOUSE	ProSiteProfiles	ProSiteProfiles	611	652	9.706	+	.	Name=Trp-Asp (WD) repeats profile.;Signature=PS50082;InterProScan=IPR001680;ID=match$2145_611_652
Apaf1_MOUSE	Gene3D	Gene3D	285	370	2.3E-38	+	.	Name=Helical domain of apoptotic protease-activating factors;Signature=G3DSA:1.10.8.430;InterProScan=Not integrated;ID=match$2146_285_370
Apaf1_MOUSE	ProSiteProfiles	ProSiteProfiles	739	780	16.858	+	.	Name=Trp-Asp (WD) repeats profile.;Signature=PS50082;InterProScan=IPR001680;ID=match$2147_739_780
Apaf1_MOUSE	ProSiteProfiles	ProSiteProfiles	1123	1164	14.418	+	.	Name=Trp-Asp (WD) repeats profile.;Signature=PS50082;InterProScan=IPR001680;ID=match$2148_1123_1164
Apaf1_MOUSE	Gene3D	Gene3D	371	450	2.3E-34	+	.	Name=Winged helix-like DNA-binding domain superfamily;Signature=G3DSA:1.10.10.10;InterProScan=IPR036388;ID=match$2149_371_450
Apaf1_MOUSE	CDD	CDD	607	910	1.18641E-73	+	.	Name=WD40;Signature=cd00200;InterProScan=Not integrated;ID=match$2150_607_910
Apaf1_MOUSE	Pfam	Pfam	969	1040	2.5E-5	+	.	Name=Anaphase-promoting complex subunit 4 WD40 domain;Signature=PF12894;InterProScan=IPR024977;ID=match$2151_969_1040
Apaf1_MOUSE	Gene3D	Gene3D	102	284	3.4E-51	+	.	Name=P-loop containing nucleoside triphosphate hydrolase;Signature=G3DSA:3.40.50.300;InterProScan=Not integrated;ID=match$2152_102_284
Apaf1_MOUSE	Gene3D	Gene3D	605	916	0.0	+	.	Name=WD40/YVTN repeat-like-containing domain superfamily;Signature=G3DSA:2.130.10.10;InterProScan=IPR015943;ID=match$2153_605_916
PvVTT1	ProSiteProfiles	ProSiteProfiles	172	308	16.301	+	.	Name=TIR domain profile.;Signature=PS50104;InterProScan=IPR000157;ID=match$2154_172_308
PvVTT1	Pfam	Pfam	4	145	1.4E-40	+	.	Name=TIR domain;Signature=PF01582;InterProScan=IPR000157;ID=match$2155_4_145
PvVTT1	Pfam	Pfam	174	304	4.8E-27	+	.	Name=TIR domain;Signature=PF01582;InterProScan=IPR000157;ID=match$2155_174_304
PvVTT1	SUPERFAMILY	SUPERFAMILY	3	134	2.75E-37	+	.	Name=Toll/interleukin-1 receptor homology (TIR) domain superfamily;Signature=SSF52200;InterProScan=IPR035897;ID=match$2156_3_134
PvVTT1	SMART	SMART	173	308	6.7E-21	+	.	Name=Toll/interleukin-1 receptor homology (TIR) domain;Signature=SM00255;InterProScan=IPR000157;ID=match$2157_173_308
PvVTT1	SMART	SMART	3	140	4.6E-38	+	.	Name=Toll/interleukin-1 receptor homology (TIR) domain;Signature=SM00255;InterProScan=IPR000157;ID=match$2157_3_140
PvVTT1	Gene3D	Gene3D	1	171	3.8E-51	+	.	Name=Toll/interleukin-1 receptor homology (TIR) domain superfamily;Signature=G3DSA:3.40.50.10140;InterProScan=IPR035897;ID=match$2158_1_171
PvVTT1	Gene3D	Gene3D	172	324	1.3E-44	+	.	Name=Toll/interleukin-1 receptor homology (TIR) domain superfamily;Signature=G3DSA:3.40.50.10140;InterProScan=IPR035897;ID=match$2159_172_324
PvVTT1	ProSiteProfiles	ProSiteProfiles	2	135	26.35	+	.	Name=TIR domain profile.;Signature=PS50104;InterProScan=IPR000157;ID=match$2160_2_135
PvVTT1	SUPERFAMILY	SUPERFAMILY	173	311	3.27E-30	+	.	Name=Toll/interleukin-1 receptor homology (TIR) domain superfamily;Signature=SSF52200;InterProScan=IPR035897;ID=match$2161_173_311
UNI	Pfam	Pfam	158	399	7.8E-88	+	.	Name=NB-ARC domain;Signature=PF00931;InterProScan=IPR002182;ID=match$2162_158_399
UNI	SUPERFAMILY	SUPERFAMILY	145	413	7.9E-56	+	.	Name=P-loop containing nucleoside triphosphate hydrolase;Signature=SSF52540;InterProScan=IPR027417;ID=match$2163_145_413
UNI	PRINTS	PRINTS	346	360	1.1E-23	+	.	Name=Disease resistance protein signature;Signature=PR00364;InterProScan=Not integrated;ID=match$2164_346_360
UNI	PRINTS	PRINTS	556	572	1.1E-23	+	.	Name=Disease resistance protein signature;Signature=PR00364;InterProScan=Not integrated;ID=match$2164_556_572
UNI	PRINTS	PRINTS	252	266	1.1E-23	+	.	Name=Disease resistance protein signature;Signature=PR00364;InterProScan=Not integrated;ID=match$2164_252_266
UNI	PRINTS	PRINTS	176	191	1.1E-23	+	.	Name=Disease resistance protein signature;Signature=PR00364;InterProScan=Not integrated;ID=match$2164_176_191
UNI	Gene3D	Gene3D	325	402	5.6E-6	+	.	Name=Helical domain of apoptotic protease-activating factors;Signature=G3DSA:1.10.8.430;InterProScan=Not integrated;ID=match$2165_325_402
UNI	SUPERFAMILY	SUPERFAMILY	472	829	1.19E-39	+	.	Name=Leucine-rich repeat domain superfamily;Signature=SSF52058;InterProScan=Not integrated;ID=match$2166_472_829
UNI	Gene3D	Gene3D	500	623	6.0E-20	+	.	Name=Leucine-rich repeat domain superfamily;Signature=G3DSA:3.80.10.10;InterProScan=IPR032675;ID=match$2167_500_623
UNI	Pfam	Pfam	536	595	1.3E-10	+	.	Name=Leucine rich repeat;Signature=PF13855;InterProScan=IPR001611;ID=match$2168_536_595
UNI	Gene3D	Gene3D	143	309	2.1E-29	+	.	Name=P-loop containing nucleoside triphosphate hydrolase;Signature=G3DSA:3.40.50.300;InterProScan=Not integrated;ID=match$2169_143_309
UNI	Gene3D	Gene3D	645	837	8.3E-14	+	.	Name=Leucine-rich repeat domain superfamily;Signature=G3DSA:3.80.10.10;InterProScan=IPR032675;ID=match$2170_645_837
RPS5	SUPERFAMILY	SUPERFAMILY	467	848	3.67E-35	+	.	Name=Leucine-rich repeat domain superfamily;Signature=SSF52058;InterProScan=Not integrated;ID=match$2171_467_848
RPS5	Gene3D	Gene3D	149	308	6.0E-30	+	.	Name=P-loop containing nucleoside triphosphate hydrolase;Signature=G3DSA:3.40.50.300;InterProScan=Not integrated;ID=match$2172_149_308
RPS5	SUPERFAMILY	SUPERFAMILY	152	415	1.7E-54	+	.	Name=P-loop containing nucleoside triphosphate hydrolase;Signature=SSF52540;InterProScan=IPR027417;ID=match$2173_152_415
RPS5	Gene3D	Gene3D	629	848	2.0E-11	+	.	Name=Leucine-rich repeat domain superfamily;Signature=G3DSA:3.80.10.10;InterProScan=IPR032675;ID=match$2174_629_848
RPS5	Gene3D	Gene3D	314	404	5.2E-6	+	.	Name=Helical domain of apoptotic protease-activating factors;Signature=G3DSA:1.10.8.430;InterProScan=Not integrated;ID=match$2175_314_404
RPS5	Pfam	Pfam	161	402	4.2E-83	+	.	Name=NB-ARC domain;Signature=PF00931;InterProScan=IPR002182;ID=match$2176_161_402
RPS5	PRINTS	PRINTS	178	193	1.5E-24	+	.	Name=Disease resistance protein signature;Signature=PR00364;InterProScan=Not integrated;ID=match$2177_178_193
RPS5	PRINTS	PRINTS	254	268	1.5E-24	+	.	Name=Disease resistance protein signature;Signature=PR00364;InterProScan=Not integrated;ID=match$2177_254_268
RPS5	PRINTS	PRINTS	348	362	1.5E-24	+	.	Name=Disease resistance protein signature;Signature=PR00364;InterProScan=Not integrated;ID=match$2177_348_362
RPS5	PRINTS	PRINTS	560	576	1.5E-24	+	.	Name=Disease resistance protein signature;Signature=PR00364;InterProScan=Not integrated;ID=match$2177_560_576
RPS5	Gene3D	Gene3D	495	628	1.0E-17	+	.	Name=Leucine-rich repeat domain superfamily;Signature=G3DSA:3.80.10.10;InterProScan=IPR032675;ID=match$2178_495_628
RPS5	Pfam	Pfam	541	597	1.3E-10	+	.	Name=Leucine rich repeat;Signature=PF13855;InterProScan=IPR001611;ID=match$2179_541_597
CHS3	Gene3D	Gene3D	684	846	5.3E-15	+	.	Name=Leucine-rich repeat domain superfamily;Signature=G3DSA:3.80.10.10;InterProScan=IPR032675;ID=match$2180_684_846
CHS3	Pfam	Pfam	594	613	2.1E-5	+	.	Name=Leucine Rich Repeat;Signature=PF07725;InterProScan=IPR011713;ID=match$2181_594_613
CHS3	SUPERFAMILY	SUPERFAMILY	15	122	3.01E-5	+	.	Name=Toll/interleukin-1 receptor homology (TIR) domain superfamily;Signature=SSF52200;InterProScan=IPR035897;ID=match$2182_15_122
CHS3	SUPERFAMILY	SUPERFAMILY	395	495	1.85E-8	+	.	Name=Winged helix DNA-binding domain superfamily;Signature=SSF46785;InterProScan=IPR036390;ID=match$2183_395_495
CHS3	Gene3D	Gene3D	167	321	7.7E-24	+	.	Name=P-loop containing nucleoside triphosphate hydrolase;Signature=G3DSA:3.40.50.300;InterProScan=Not integrated;ID=match$2184_167_321
CHS3	CDD	CDD	166	294	0.00105306	+	.	Name=AAA;Signature=cd00009;InterProScan=Not integrated;ID=match$2185_166_294
CHS3	CDD	CDD	1240	1291	2.70808E-19	+	.	Name=LIM_DA1;Signature=cd09396;InterProScan=Not integrated;ID=match$2186_1240_1291
CHS3	Gene3D	Gene3D	14	166	6.6E-20	+	.	Name=Toll/interleukin-1 receptor homology (TIR) domain superfamily;Signature=G3DSA:3.40.50.10140;InterProScan=IPR035897;ID=match$2187_14_166
CHS3	PRINTS	PRINTS	191	206	4.6E-21	+	.	Name=Disease resistance protein signature;Signature=PR00364;InterProScan=Not integrated;ID=match$2188_191_206
CHS3	PRINTS	PRINTS	267	281	4.6E-21	+	.	Name=Disease resistance protein signature;Signature=PR00364;InterProScan=Not integrated;ID=match$2188_267_281
CHS3	PRINTS	PRINTS	360	374	4.6E-21	+	.	Name=Disease resistance protein signature;Signature=PR00364;InterProScan=Not integrated;ID=match$2188_360_374
CHS3	PRINTS	PRINTS	768	784	4.6E-21	+	.	Name=Disease resistance protein signature;Signature=PR00364;InterProScan=Not integrated;ID=match$2188_768_784
CHS3	Pfam	Pfam	1240	1291	3.0E-8	+	.	Name=LIM domain;Signature=PF00412;InterProScan=IPR001781;ID=match$2189_1240_1291
CHS3	SUPERFAMILY	SUPERFAMILY	533	848	3.47E-31	+	.	Name=Leucine-rich repeat domain superfamily;Signature=SSF52058;InterProScan=Not integrated;ID=match$2190_533_848
CHS3	ProSiteProfiles	ProSiteProfiles	1238	1297	10.494	+	.	Name=LIM domain profile.;Signature=PS50023;InterProScan=IPR001781;ID=match$2191_1238_1297
CHS3	Pfam	Pfam	1387	1602	5.7E-87	+	.	Name=Protein DA1;Signature=PF12315;InterProScan=IPR022087;ID=match$2192_1387_1602
CHS3	Pfam	Pfam	178	379	3.1E-20	+	.	Name=NB-ARC domain;Signature=PF00931;InterProScan=IPR002182;ID=match$2193_178_379
CHS3	SMART	SMART	1239	1290	1.6E-5	+	.	Name=Zinc finger, LIM-type;Signature=SM00132;InterProScan=IPR001781;ID=match$2194_1239_1290
CHS3	SUPERFAMILY	SUPERFAMILY	1238	1270	6.16E-5	+	.	Name=Cysteine Rich Protein;Signature=SSF57716;InterProScan=Not integrated;ID=match$2195_1238_1270
CHS3	Gene3D	Gene3D	509	683	2.0E-13	+	.	Name=Leucine-rich repeat domain superfamily;Signature=G3DSA:3.80.10.10;InterProScan=IPR032675;ID=match$2196_509_683
CHS3	SUPERFAMILY	SUPERFAMILY	154	418	4.97E-49	+	.	Name=P-loop containing nucleoside triphosphate hydrolase;Signature=SSF52540;InterProScan=IPR027417;ID=match$2197_154_418
CHS3	Gene3D	Gene3D	1193	1368	4.7E-17	+	.	Name=Cysteine Rich Protein;Signature=G3DSA:2.10.110.10;InterProScan=Not integrated;ID=match$2198_1193_1368
Pik-p1	Pfam	Pfam	15	100	6.3E-8	+	.	Name=Rx N-terminal domain;Signature=PF18052;InterProScan=IPR041118;ID=match$2199_15_100
Pik-p1	SMART	SMART	730	753	5.4	+	.	Name=Leucine-rich repeat, typical subtype;Signature=SM00369;InterProScan=IPR003591;ID=match$2200_730_753
Pik-p1	SMART	SMART	822	845	110.0	+	.	Name=Leucine-rich repeat, typical subtype;Signature=SM00369;InterProScan=IPR003591;ID=match$2200_822_845
Pik-p1	SMART	SMART	776	799	8.8	+	.	Name=Leucine-rich repeat, typical subtype;Signature=SM00369;InterProScan=IPR003591;ID=match$2200_776_799
Pik-p1	Pfam	Pfam	284	486	1.6E-23	+	.	Name=NB-ARC domain;Signature=PF00931;InterProScan=IPR002182;ID=match$2201_284_486
Pik-p1	SUPERFAMILY	SUPERFAMILY	676	960	1.33E-36	+	.	Name=RNI-like domain superfamily;Signature=SSF52047;InterProScan=Not integrated;ID=match$2202_676_960
Pik-p1	Gene3D	Gene3D	185	255	3.1E-24	+	.	Name=HMA;Signature=G3DSA:3.30.70.100;InterProScan=Not integrated;ID=match$2203_185_255
Pik-p1	PRINTS	PRINTS	285	300	1.5E-13	+	.	Name=Disease resistance protein signature;Signature=PR00364;InterProScan=Not integrated;ID=match$2204_285_300
Pik-p1	PRINTS	PRINTS	372	386	1.5E-13	+	.	Name=Disease resistance protein signature;Signature=PR00364;InterProScan=Not integrated;ID=match$2204_372_386
Pik-p1	PRINTS	PRINTS	472	486	1.5E-13	+	.	Name=Disease resistance protein signature;Signature=PR00364;InterProScan=Not integrated;ID=match$2204_472_486
Pik-p1	PRINTS	PRINTS	678	694	1.5E-13	+	.	Name=Disease resistance protein signature;Signature=PR00364;InterProScan=Not integrated;ID=match$2204_678_694
Pik-p1	Gene3D	Gene3D	256	430	1.2E-23	+	.	Name=P-loop containing nucleoside triphosphate hydrolase;Signature=G3DSA:3.40.50.300;InterProScan=Not integrated;ID=match$2205_256_430
Pik-p1	SMART	SMART	282	428	0.0021	+	.	Name=AAA+ ATPase domain;Signature=SM00382;InterProScan=IPR003593;ID=match$2206_282_428
Pik-p1	SUPERFAMILY	SUPERFAMILY	280	542	3.13E-33	+	.	Name=P-loop containing nucleoside triphosphate hydrolase;Signature=SSF52540;InterProScan=IPR027417;ID=match$2207_280_542
Ptr1	Pfam	Pfam	171	410	1.6E-46	+	.	Name=NB-ARC domain;Signature=PF00931;InterProScan=IPR002182;ID=match$2208_171_410
Ptr1	Gene3D	Gene3D	515	759	1.3E-35	+	.	Name=Leucine-rich repeat domain superfamily;Signature=G3DSA:3.80.10.10;InterProScan=IPR032675;ID=match$2209_515_759
Ptr1	Gene3D	Gene3D	760	821	4.5E-10	+	.	Name=Leucine-rich repeat domain superfamily;Signature=G3DSA:3.80.10.10;InterProScan=IPR032675;ID=match$2209_760_821
Ptr1	SUPERFAMILY	SUPERFAMILY	488	815	1.13E-38	+	.	Name=Leucine-rich repeat domain superfamily;Signature=SSF52058;InterProScan=Not integrated;ID=match$2210_488_815
Ptr1	PRINTS	PRINTS	191	206	1.8E-19	+	.	Name=Disease resistance protein signature;Signature=PR00364;InterProScan=Not integrated;ID=match$2211_191_206
Ptr1	PRINTS	PRINTS	264	278	1.8E-19	+	.	Name=Disease resistance protein signature;Signature=PR00364;InterProScan=Not integrated;ID=match$2211_264_278
Ptr1	PRINTS	PRINTS	360	374	1.8E-19	+	.	Name=Disease resistance protein signature;Signature=PR00364;InterProScan=Not integrated;ID=match$2211_360_374
Ptr1	PRINTS	PRINTS	589	605	1.8E-19	+	.	Name=Disease resistance protein signature;Signature=PR00364;InterProScan=Not integrated;ID=match$2211_589_605
Ptr1	CDD	CDD	13	133	8.55956E-14	+	.	Name=RX-CC_like;Signature=cd14798;InterProScan=IPR038005;ID=match$2212_13_133
Ptr1	Pfam	Pfam	10	94	1.1E-21	+	.	Name=Rx N-terminal domain;Signature=PF18052;InterProScan=IPR041118;ID=match$2213_10_94
Ptr1	SUPERFAMILY	SUPERFAMILY	154	423	1.72E-69	+	.	Name=P-loop containing nucleoside triphosphate hydrolase;Signature=SSF52540;InterProScan=IPR027417;ID=match$2214_154_423
Ptr1	Gene3D	Gene3D	150	316	1.1E-40	+	.	Name=P-loop containing nucleoside triphosphate hydrolase;Signature=G3DSA:3.40.50.300;InterProScan=Not integrated;ID=match$2215_150_316
NbADR1	Gene3D	Gene3D	419	505	1.8E-7	+	.	Name=Winged helix-like DNA-binding domain superfamily;Signature=G3DSA:1.10.10.10;InterProScan=IPR036388;ID=match$2216_419_505
NbADR1	Gene3D	Gene3D	516	818	2.5E-38	+	.	Name=Leucine-rich repeat domain superfamily;Signature=G3DSA:3.80.10.10;InterProScan=IPR032675;ID=match$2217_516_818
NbADR1	Pfam	Pfam	9	132	1.2E-12	+	.	Name=Arabidopsis broad-spectrum mildew resistance protein RPW8;Signature=PF05659;InterProScan=IPR008808;ID=match$2218_9_132
NbADR1	ProSiteProfiles	ProSiteProfiles	1	149	18.332	+	.	Name=RPW8 domain profile.;Signature=PS51153;InterProScan=IPR008808;ID=match$2219_1_149
NbADR1	Gene3D	Gene3D	334	418	4.0E-5	+	.	Name=Helical domain of apoptotic protease-activating factors;Signature=G3DSA:1.10.8.430;InterProScan=Not integrated;ID=match$2220_334_418
NbADR1	SUPERFAMILY	SUPERFAMILY	182	434	9.2E-46	+	.	Name=P-loop containing nucleoside triphosphate hydrolase;Signature=SSF52540;InterProScan=IPR027417;ID=match$2221_182_434
NbADR1	Gene3D	Gene3D	177	321	1.2E-24	+	.	Name=P-loop containing nucleoside triphosphate hydrolase;Signature=G3DSA:3.40.50.300;InterProScan=Not integrated;ID=match$2222_177_321
NbADR1	SUPERFAMILY	SUPERFAMILY	538	799	1.12E-30	+	.	Name=Leucine-rich repeat domain superfamily;Signature=SSF52058;InterProScan=Not integrated;ID=match$2223_538_799
NbADR1	Pfam	Pfam	187	410	1.3E-30	+	.	Name=NB-ARC domain;Signature=PF00931;InterProScan=IPR002182;ID=match$2224_187_410
NbADR1	PRINTS	PRINTS	281	295	7.1E-17	+	.	Name=Disease resistance protein signature;Signature=PR00364;InterProScan=Not integrated;ID=match$2225_281_295
NbADR1	PRINTS	PRINTS	736	752	7.1E-17	+	.	Name=Disease resistance protein signature;Signature=PR00364;InterProScan=Not integrated;ID=match$2225_736_752
NbADR1	PRINTS	PRINTS	369	383	7.1E-17	+	.	Name=Disease resistance protein signature;Signature=PR00364;InterProScan=Not integrated;ID=match$2225_369_383
NbADR1	PRINTS	PRINTS	202	217	7.1E-17	+	.	Name=Disease resistance protein signature;Signature=PR00364;InterProScan=Not integrated;ID=match$2225_202_217
RPS4B	Gene3D	Gene3D	9	177	2.3E-52	+	.	Name=Toll/interleukin-1 receptor homology (TIR) domain superfamily;Signature=G3DSA:3.40.50.10140;InterProScan=IPR035897;ID=match$2226_9_177
RPS4B	Pfam	Pfam	14	180	6.1E-34	+	.	Name=TIR domain;Signature=PF01582;InterProScan=IPR000157;ID=match$2227_14_180
RPS4B	Pfam	Pfam	638	657	4.7E-8	+	.	Name=Leucine Rich Repeat;Signature=PF07725;InterProScan=IPR011713;ID=match$2228_638_657
RPS4B	ProSiteProfiles	ProSiteProfiles	12	148	18.221	+	.	Name=TIR domain profile.;Signature=PS50104;InterProScan=IPR000157;ID=match$2229_12_148
RPS4B	SMART	SMART	13	148	5.8E-37	+	.	Name=Toll/interleukin-1 receptor homology (TIR) domain;Signature=SM00255;InterProScan=IPR000157;ID=match$2230_13_148
RPS4B	SUPERFAMILY	SUPERFAMILY	4	149	1.83E-29	+	.	Name=Toll/interleukin-1 receptor homology (TIR) domain superfamily;Signature=SSF52200;InterProScan=IPR035897;ID=match$2231_4_149
RPS4B	Gene3D	Gene3D	728	921	3.0E-31	+	.	Name=Leucine-rich repeat domain superfamily;Signature=G3DSA:3.80.10.10;InterProScan=IPR032675;ID=match$2232_728_921
RPS4B	Gene3D	Gene3D	560	727	6.6E-18	+	.	Name=Leucine-rich repeat domain superfamily;Signature=G3DSA:3.80.10.10;InterProScan=IPR032675;ID=match$2232_560_727
RPS4B	PRINTS	PRINTS	231	246	1.5E-22	+	.	Name=Disease resistance protein signature;Signature=PR00364;InterProScan=Not integrated;ID=match$2233_231_246
RPS4B	PRINTS	PRINTS	308	322	1.5E-22	+	.	Name=Disease resistance protein signature;Signature=PR00364;InterProScan=Not integrated;ID=match$2233_308_322
RPS4B	PRINTS	PRINTS	409	423	1.5E-22	+	.	Name=Disease resistance protein signature;Signature=PR00364;InterProScan=Not integrated;ID=match$2233_409_423
RPS4B	PRINTS	PRINTS	702	718	1.5E-22	+	.	Name=Disease resistance protein signature;Signature=PR00364;InterProScan=Not integrated;ID=match$2233_702_718
RPS4B	Pfam	Pfam	212	435	4.4E-18	+	.	Name=NB-ARC domain;Signature=PF00931;InterProScan=IPR002182;ID=match$2234_212_435
RPS4B	SUPERFAMILY	SUPERFAMILY	572	878	1.96E-37	+	.	Name=Leucine-rich repeat domain superfamily;Signature=SSF52058;InterProScan=Not integrated;ID=match$2235_572_878
RPS4B	Gene3D	Gene3D	192	366	1.6E-21	+	.	Name=P-loop containing nucleoside triphosphate hydrolase;Signature=G3DSA:3.40.50.300;InterProScan=Not integrated;ID=match$2236_192_366
RPS4B	SUPERFAMILY	SUPERFAMILY	204	468	3.31E-46	+	.	Name=P-loop containing nucleoside triphosphate hydrolase;Signature=SSF52540;InterProScan=IPR027417;ID=match$2237_204_468
beta-WOLF3	Pfam	Pfam	10	97	5.7E-14	+	.	Name=Rx N-terminal domain;Signature=PF18052;InterProScan=IPR041118;ID=match$2238_10_97
beta-WOLF3	Pfam	Pfam	173	418	2.6E-41	+	.	Name=NB-ARC domain;Signature=PF00931;InterProScan=IPR002182;ID=match$2239_173_418
beta-WOLF3	Gene3D	Gene3D	706	924	1.1E-16	+	.	Name=Leucine-rich repeat domain superfamily;Signature=G3DSA:3.80.10.10;InterProScan=IPR032675;ID=match$2240_706_924
beta-WOLF3	Pfam	Pfam	570	626	9.6E-8	+	.	Name=Leucine rich repeat;Signature=PF13855;InterProScan=IPR001611;ID=match$2241_570_626
beta-WOLF3	Gene3D	Gene3D	160	327	5.1E-38	+	.	Name=P-loop containing nucleoside triphosphate hydrolase;Signature=G3DSA:3.40.50.300;InterProScan=Not integrated;ID=match$2242_160_327
beta-WOLF3	Gene3D	Gene3D	536	677	6.6E-24	+	.	Name=Leucine-rich repeat domain superfamily;Signature=G3DSA:3.80.10.10;InterProScan=IPR032675;ID=match$2243_536_677
beta-WOLF3	Gene3D	Gene3D	935	1135	3.0E-19	+	.	Name=Leucine-rich repeat domain superfamily;Signature=G3DSA:3.80.10.10;InterProScan=IPR032675;ID=match$2244_935_1135
beta-WOLF3	PRINTS	PRINTS	192	207	1.1E-16	+	.	Name=Disease resistance protein signature;Signature=PR00364;InterProScan=Not integrated;ID=match$2245_192_207
beta-WOLF3	PRINTS	PRINTS	271	285	1.1E-16	+	.	Name=Disease resistance protein signature;Signature=PR00364;InterProScan=Not integrated;ID=match$2245_271_285
beta-WOLF3	PRINTS	PRINTS	369	383	1.1E-16	+	.	Name=Disease resistance protein signature;Signature=PR00364;InterProScan=Not integrated;ID=match$2245_369_383
beta-WOLF3	PRINTS	PRINTS	637	653	1.1E-16	+	.	Name=Disease resistance protein signature;Signature=PR00364;InterProScan=Not integrated;ID=match$2245_637_653
beta-WOLF3	SUPERFAMILY	SUPERFAMILY	832	1129	3.81E-26	+	.	Name=RNI-like domain superfamily;Signature=SSF52047;InterProScan=Not integrated;ID=match$2246_832_1129
beta-WOLF3	CDD	CDD	5	136	1.19844E-7	+	.	Name=RX-CC_like;Signature=cd14798;InterProScan=IPR038005;ID=match$2247_5_136
beta-WOLF3	SUPERFAMILY	SUPERFAMILY	160	431	1.78E-62	+	.	Name=P-loop containing nucleoside triphosphate hydrolase;Signature=SSF52540;InterProScan=IPR027417;ID=match$2248_160_431
beta-WOLF3	SUPERFAMILY	SUPERFAMILY	481	954	1.28E-40	+	.	Name=Leucine-rich repeat domain superfamily;Signature=SSF52058;InterProScan=Not integrated;ID=match$2249_481_954
Rxo1	Pfam	Pfam	21	100	2.3E-15	+	.	Name=Rx N-terminal domain;Signature=PF18052;InterProScan=IPR041118;ID=match$2250_21_100
Rxo1	PRINTS	PRINTS	203	218	5.4E-18	+	.	Name=Disease resistance protein signature;Signature=PR00364;InterProScan=Not integrated;ID=match$2251_203_218
Rxo1	PRINTS	PRINTS	279	293	5.4E-18	+	.	Name=Disease resistance protein signature;Signature=PR00364;InterProScan=Not integrated;ID=match$2251_279_293
Rxo1	PRINTS	PRINTS	375	389	5.4E-18	+	.	Name=Disease resistance protein signature;Signature=PR00364;InterProScan=Not integrated;ID=match$2251_375_389
Rxo1	PRINTS	PRINTS	628	644	5.4E-18	+	.	Name=Disease resistance protein signature;Signature=PR00364;InterProScan=Not integrated;ID=match$2251_628_644
Rxo1	SUPERFAMILY	SUPERFAMILY	173	441	3.4E-66	+	.	Name=P-loop containing nucleoside triphosphate hydrolase;Signature=SSF52540;InterProScan=IPR027417;ID=match$2252_173_441
Rxo1	Pfam	Pfam	186	428	1.4E-53	+	.	Name=NB-ARC domain;Signature=PF00931;InterProScan=IPR002182;ID=match$2253_186_428
Rxo1	CDD	CDD	2	140	6.10506E-21	+	.	Name=RX-CC_like;Signature=cd14798;InterProScan=IPR038005;ID=match$2254_2_140
Rxo1	SUPERFAMILY	SUPERFAMILY	505	894	1.93E-36	+	.	Name=Leucine-rich repeat domain superfamily;Signature=SSF52058;InterProScan=Not integrated;ID=match$2255_505_894
Rxo1	Gene3D	Gene3D	541	903	6.5E-33	+	.	Name=Leucine-rich repeat domain superfamily;Signature=G3DSA:3.80.10.10;InterProScan=IPR032675;ID=match$2256_541_903
Rxo1	Gene3D	Gene3D	171	334	2.5E-34	+	.	Name=P-loop containing nucleoside triphosphate hydrolase;Signature=G3DSA:3.40.50.300;InterProScan=Not integrated;ID=match$2257_171_334
alpha-WOLF7	SUPERFAMILY	SUPERFAMILY	153	429	5.76E-57	+	.	Name=P-loop containing nucleoside triphosphate hydrolase;Signature=SSF52540;InterProScan=IPR027417;ID=match$2258_153_429
alpha-WOLF7	Gene3D	Gene3D	927	1136	5.7E-21	+	.	Name=Leucine-rich repeat domain superfamily;Signature=G3DSA:3.80.10.10;InterProScan=IPR032675;ID=match$2259_927_1136
alpha-WOLF7	Gene3D	Gene3D	525	916	1.3E-42	+	.	Name=Leucine-rich repeat domain superfamily;Signature=G3DSA:3.80.10.10;InterProScan=IPR032675;ID=match$2260_525_916
alpha-WOLF7	Pfam	Pfam	569	624	5.3E-7	+	.	Name=Leucine rich repeat;Signature=PF13855;InterProScan=IPR001611;ID=match$2261_569_624
alpha-WOLF7	Pfam	Pfam	169	415	9.9E-43	+	.	Name=NB-ARC domain;Signature=PF00931;InterProScan=IPR002182;ID=match$2262_169_415
alpha-WOLF7	PRINTS	PRINTS	190	205	2.4E-15	+	.	Name=Disease resistance protein signature;Signature=PR00364;InterProScan=Not integrated;ID=match$2263_190_205
alpha-WOLF7	PRINTS	PRINTS	269	283	2.4E-15	+	.	Name=Disease resistance protein signature;Signature=PR00364;InterProScan=Not integrated;ID=match$2263_269_283
alpha-WOLF7	PRINTS	PRINTS	367	381	2.4E-15	+	.	Name=Disease resistance protein signature;Signature=PR00364;InterProScan=Not integrated;ID=match$2263_367_381
alpha-WOLF7	PRINTS	PRINTS	611	627	2.4E-15	+	.	Name=Disease resistance protein signature;Signature=PR00364;InterProScan=Not integrated;ID=match$2263_611_627
alpha-WOLF7	Gene3D	Gene3D	155	324	6.7E-35	+	.	Name=P-loop containing nucleoside triphosphate hydrolase;Signature=G3DSA:3.40.50.300;InterProScan=Not integrated;ID=match$2264_155_324
alpha-WOLF7	Pfam	Pfam	11	97	5.0E-10	+	.	Name=Rx N-terminal domain;Signature=PF18052;InterProScan=IPR041118;ID=match$2265_11_97
alpha-WOLF7	SUPERFAMILY	SUPERFAMILY	833	1125	1.8E-27	+	.	Name=RNI-like domain superfamily;Signature=SSF52047;InterProScan=Not integrated;ID=match$2266_833_1125
alpha-WOLF7	SUPERFAMILY	SUPERFAMILY	494	898	1.22E-39	+	.	Name=Leucine-rich repeat domain superfamily;Signature=SSF52058;InterProScan=Not integrated;ID=match$2267_494_898
Roq1	SUPERFAMILY	SUPERFAMILY	485	852	3.74E-41	+	.	Name=Leucine-rich repeat domain superfamily;Signature=SSF52058;InterProScan=Not integrated;ID=match$2268_485_852
Roq1	PRINTS	PRINTS	213	228	6.5E-24	+	.	Name=Disease resistance protein signature;Signature=PR00364;InterProScan=Not integrated;ID=match$2269_213_228
Roq1	PRINTS	PRINTS	289	303	6.5E-24	+	.	Name=Disease resistance protein signature;Signature=PR00364;InterProScan=Not integrated;ID=match$2269_289_303
Roq1	PRINTS	PRINTS	382	396	6.5E-24	+	.	Name=Disease resistance protein signature;Signature=PR00364;InterProScan=Not integrated;ID=match$2269_382_396
Roq1	PRINTS	PRINTS	620	636	6.5E-24	+	.	Name=Disease resistance protein signature;Signature=PR00364;InterProScan=Not integrated;ID=match$2269_620_636
Roq1	Gene3D	Gene3D	183	346	2.2E-31	+	.	Name=P-loop containing nucleoside triphosphate hydrolase;Signature=G3DSA:3.40.50.300;InterProScan=Not integrated;ID=match$2270_183_346
Roq1	SUPERFAMILY	SUPERFAMILY	763	1039	2.07E-20	+	.	Name=Leucine-rich repeat domain superfamily;Signature=SSF52058;InterProScan=Not integrated;ID=match$2271_763_1039
Roq1	Gene3D	Gene3D	6	182	6.1E-66	+	.	Name=Toll/interleukin-1 receptor homology (TIR) domain superfamily;Signature=G3DSA:3.40.50.10140;InterProScan=IPR035897;ID=match$2272_6_182
Roq1	Gene3D	Gene3D	547	861	3.6E-39	+	.	Name=Leucine-rich repeat domain superfamily;Signature=G3DSA:3.80.10.10;InterProScan=IPR032675;ID=match$2273_547_861
Roq1	Gene3D	Gene3D	862	1065	2.7E-23	+	.	Name=Leucine-rich repeat domain superfamily;Signature=G3DSA:3.80.10.10;InterProScan=IPR032675;ID=match$2274_862_1065
Roq1	SUPERFAMILY	SUPERFAMILY	181	441	4.93E-63	+	.	Name=P-loop containing nucleoside triphosphate hydrolase;Signature=SSF52540;InterProScan=IPR027417;ID=match$2275_181_441
Roq1	SUPERFAMILY	SUPERFAMILY	3	153	3.27E-43	+	.	Name=Toll/interleukin-1 receptor homology (TIR) domain superfamily;Signature=SSF52200;InterProScan=IPR035897;ID=match$2276_3_153
Roq1	Pfam	Pfam	12	178	1.3E-45	+	.	Name=TIR domain;Signature=PF01582;InterProScan=IPR000157;ID=match$2277_12_178
Roq1	Pfam	Pfam	198	417	2.2E-31	+	.	Name=NB-ARC domain;Signature=PF00931;InterProScan=IPR002182;ID=match$2278_198_417
Roq1	SMART	SMART	11	151	1.9E-47	+	.	Name=Toll/interleukin-1 receptor homology (TIR) domain;Signature=SM00255;InterProScan=IPR000157;ID=match$2279_11_151
Roq1	ProSiteProfiles	ProSiteProfiles	10	151	31.51	+	.	Name=TIR domain profile.;Signature=PS50104;InterProScan=IPR000157;ID=match$2280_10_151
beta-WOLF9	Pfam	Pfam	571	626	3.5E-7	+	.	Name=Leucine rich repeat;Signature=PF13855;InterProScan=IPR001611;ID=match$2281_571_626
beta-WOLF9	Pfam	Pfam	10	97	4.0E-13	+	.	Name=Rx N-terminal domain;Signature=PF18052;InterProScan=IPR041118;ID=match$2282_10_97
beta-WOLF9	PRINTS	PRINTS	192	207	1.3E-16	+	.	Name=Disease resistance protein signature;Signature=PR00364;InterProScan=Not integrated;ID=match$2283_192_207
beta-WOLF9	PRINTS	PRINTS	271	285	1.3E-16	+	.	Name=Disease resistance protein signature;Signature=PR00364;InterProScan=Not integrated;ID=match$2283_271_285
beta-WOLF9	PRINTS	PRINTS	369	383	1.3E-16	+	.	Name=Disease resistance protein signature;Signature=PR00364;InterProScan=Not integrated;ID=match$2283_369_383
beta-WOLF9	PRINTS	PRINTS	613	629	1.3E-16	+	.	Name=Disease resistance protein signature;Signature=PR00364;InterProScan=Not integrated;ID=match$2283_613_629
beta-WOLF9	SUPERFAMILY	SUPERFAMILY	950	1119	1.49E-17	+	.	Name=RNI-like domain superfamily;Signature=SSF52047;InterProScan=Not integrated;ID=match$2284_950_1119
beta-WOLF9	Gene3D	Gene3D	703	925	2.6E-17	+	.	Name=Leucine-rich repeat domain superfamily;Signature=G3DSA:3.80.10.10;InterProScan=IPR032675;ID=match$2285_703_925
beta-WOLF9	Pfam	Pfam	173	418	2.6E-41	+	.	Name=NB-ARC domain;Signature=PF00931;InterProScan=IPR002182;ID=match$2286_173_418
beta-WOLF9	Gene3D	Gene3D	930	1129	9.1E-25	+	.	Name=Leucine-rich repeat domain superfamily;Signature=G3DSA:3.80.10.10;InterProScan=IPR032675;ID=match$2287_930_1129
beta-WOLF9	Gene3D	Gene3D	536	677	1.5E-24	+	.	Name=Leucine-rich repeat domain superfamily;Signature=G3DSA:3.80.10.10;InterProScan=IPR032675;ID=match$2287_536_677
beta-WOLF9	SUPERFAMILY	SUPERFAMILY	160	431	1.78E-62	+	.	Name=P-loop containing nucleoside triphosphate hydrolase;Signature=SSF52540;InterProScan=IPR027417;ID=match$2288_160_431
beta-WOLF9	Gene3D	Gene3D	160	327	5.0E-38	+	.	Name=P-loop containing nucleoside triphosphate hydrolase;Signature=G3DSA:3.40.50.300;InterProScan=Not integrated;ID=match$2289_160_327
beta-WOLF9	SUPERFAMILY	SUPERFAMILY	496	891	3.06E-41	+	.	Name=Leucine-rich repeat domain superfamily;Signature=SSF52058;InterProScan=Not integrated;ID=match$2290_496_891
Ta7DNPR1	CDD	CDD	1334	1468	6.47177E-39	+	.	Name=BTB_POZ_NPR_plant;Signature=cd18310;InterProScan=Not integrated;ID=match$2291_1334_1468
Ta7DNPR1	ProSiteProfiles	ProSiteProfiles	1354	1411	11.006	+	.	Name=BTB domain profile.;Signature=PS50097;InterProScan=IPR000210;ID=match$2292_1354_1411
Ta7DNPR1	SMART	SMART	14	65	6.5E-17	+	.	Name=SANT/Myb domain;Signature=SM00717;InterProScan=IPR001005;ID=match$2293_14_65
Ta7DNPR1	SMART	SMART	68	116	1.0E-11	+	.	Name=SANT/Myb domain;Signature=SM00717;InterProScan=IPR001005;ID=match$2293_68_116
Ta7DNPR1	Gene3D	Gene3D	13	69	2.5E-18	+	.	Name=Homeodomain-like;Signature=G3DSA:1.10.10.60;InterProScan=Not integrated;ID=match$2294_13_69
Ta7DNPR1	Pfam	Pfam	324	402	2.9E-9	+	.	Name=Rx N-terminal domain;Signature=PF18052;InterProScan=IPR041118;ID=match$2295_324_402
Ta7DNPR1	ProSiteProfiles	ProSiteProfiles	10	67	26.315	+	.	Name=Myb-type HTH DNA-binding domain profile.;Signature=PS51294;InterProScan=IPR017930;ID=match$2296_10_67
Ta7DNPR1	SUPERFAMILY	SUPERFAMILY	1547	1649	6.91E-13	+	.	Name=Ankyrin repeat-containing domain superfamily;Signature=SSF48403;InterProScan=IPR036770;ID=match$2297_1547_1649
Ta7DNPR1	Gene3D	Gene3D	874	1263	4.8E-21	+	.	Name=Leucine-rich repeat domain superfamily;Signature=G3DSA:3.80.10.10;InterProScan=IPR032675;ID=match$2298_874_1263
Ta7DNPR1	CDD	CDD	17	63	9.88686E-13	+	.	Name=SANT;Signature=cd00167;InterProScan=IPR001005;ID=match$2299_17_63
Ta7DNPR1	ProSiteProfiles	ProSiteProfiles	1572	1647	14.0	+	.	Name=Ankyrin repeat region circular profile.;Signature=PS50297;InterProScan=IPR020683;ID=match$2300_1572_1647
Ta7DNPR1	Gene3D	Gene3D	501	667	4.5E-28	+	.	Name=P-loop containing nucleoside triphosphate hydrolase;Signature=G3DSA:3.40.50.300;InterProScan=Not integrated;ID=match$2301_501_667
Ta7DNPR1	PRINTS	PRINTS	539	554	1.3E-11	+	.	Name=Disease resistance protein signature;Signature=PR00364;InterProScan=Not integrated;ID=match$2302_539_554
Ta7DNPR1	PRINTS	PRINTS	614	628	1.3E-11	+	.	Name=Disease resistance protein signature;Signature=PR00364;InterProScan=Not integrated;ID=match$2302_614_628
Ta7DNPR1	PRINTS	PRINTS	711	725	1.3E-11	+	.	Name=Disease resistance protein signature;Signature=PR00364;InterProScan=Not integrated;ID=match$2302_711_725
Ta7DNPR1	PRINTS	PRINTS	974	990	1.3E-11	+	.	Name=Disease resistance protein signature;Signature=PR00364;InterProScan=Not integrated;ID=match$2302_974_990
Ta7DNPR1	ProSiteProfiles	ProSiteProfiles	68	118	18.903	+	.	Name=Myb-type HTH DNA-binding domain profile.;Signature=PS51294;InterProScan=IPR017930;ID=match$2303_68_118
Ta7DNPR1	Pfam	Pfam	1505	1549	9.7E-13	+	.	Name=Domain of unknown function (DUF3420);Signature=PF11900;InterProScan=IPR024228;ID=match$2304_1505_1549
Ta7DNPR1	Pfam	Pfam	522	767	1.5E-36	+	.	Name=NB-ARC domain;Signature=PF00931;InterProScan=IPR002182;ID=match$2305_522_767
Ta7DNPR1	Pfam	Pfam	69	113	2.5E-11	+	.	Name=Myb-like DNA-binding domain;Signature=PF00249;InterProScan=IPR001005;ID=match$2306_69_113
Ta7DNPR1	Pfam	Pfam	15	63	1.7E-16	+	.	Name=Myb-like DNA-binding domain;Signature=PF00249;InterProScan=IPR001005;ID=match$2306_15_63
Ta7DNPR1	SUPERFAMILY	SUPERFAMILY	1347	1466	1.26E-5	+	.	Name=SKP1/BTB/POZ domain superfamily;Signature=SSF54695;InterProScan=IPR011333;ID=match$2307_1347_1466
Ta7DNPR1	CDD	CDD	321	439	4.34735E-8	+	.	Name=RX-CC_like;Signature=cd14798;InterProScan=IPR038005;ID=match$2308_321_439
Ta7DNPR1	Pfam	Pfam	1648	1839	2.2E-69	+	.	Name=NPR1/NIM1 like defence protein C terminal;Signature=PF12313;InterProScan=IPR021094;ID=match$2309_1648_1839
Ta7DNPR1	Gene3D	Gene3D	1541	1769	5.5E-13	+	.	Name=Ankyrin repeat-containing domain superfamily;Signature=G3DSA:1.25.40.20;InterProScan=IPR036770;ID=match$2310_1541_1769
Ta7DNPR1	Gene3D	Gene3D	71	118	1.3E-16	+	.	Name=Homeodomain-like;Signature=G3DSA:1.10.10.60;InterProScan=Not integrated;ID=match$2311_71_118
Ta7DNPR1	CDD	CDD	71	114	4.85606E-9	+	.	Name=SANT;Signature=cd00167;InterProScan=IPR001005;ID=match$2312_71_114
Ta7DNPR1	SMART	SMART	1572	1602	130.0	+	.	Name=Ankyrin repeat;Signature=SM00248;InterProScan=IPR002110;ID=match$2313_1572_1602
Ta7DNPR1	SMART	SMART	1606	1638	4.0	+	.	Name=Ankyrin repeat;Signature=SM00248;InterProScan=IPR002110;ID=match$2313_1606_1638
Ta7DNPR1	Gene3D	Gene3D	1345	1510	5.2E-13	+	.	Name=Potassium Channel Kv1.1 Chain A;Signature=G3DSA:3.30.710.10;InterProScan=Not integrated;ID=match$2314_1345_1510
Ta7DNPR1	SUPERFAMILY	SUPERFAMILY	12	110	7.11E-29	+	.	Name=Homeobox-like domain superfamily;Signature=SSF46689;InterProScan=IPR009057;ID=match$2315_12_110
Ta7DNPR1	SUPERFAMILY	SUPERFAMILY	849	1237	1.6E-20	+	.	Name=Leucine-rich repeat domain superfamily;Signature=SSF52058;InterProScan=Not integrated;ID=match$2316_849_1237
Ta7DNPR1	SUPERFAMILY	SUPERFAMILY	509	779	2.66E-53	+	.	Name=P-loop containing nucleoside triphosphate hydrolase;Signature=SSF52540;InterProScan=IPR027417;ID=match$2317_509_779
Ta7DNPR1	SMART	SMART	1346	1468	0.0034	+	.	Name=BTB/POZ domain;Signature=SM00225;InterProScan=IPR000210;ID=match$2318_1346_1468
MLA13	PRINTS	PRINTS	196	211	8.6E-18	+	.	Name=Disease resistance protein signature;Signature=PR00364;InterProScan=Not integrated;ID=match$2319_196_211
MLA13	PRINTS	PRINTS	269	283	8.6E-18	+	.	Name=Disease resistance protein signature;Signature=PR00364;InterProScan=Not integrated;ID=match$2319_269_283
MLA13	PRINTS	PRINTS	367	381	8.6E-18	+	.	Name=Disease resistance protein signature;Signature=PR00364;InterProScan=Not integrated;ID=match$2319_367_381
MLA13	PRINTS	PRINTS	629	645	8.6E-18	+	.	Name=Disease resistance protein signature;Signature=PR00364;InterProScan=Not integrated;ID=match$2319_629_645
MLA13	SUPERFAMILY	SUPERFAMILY	187	435	7.38E-59	+	.	Name=P-loop containing nucleoside triphosphate hydrolase;Signature=SSF52540;InterProScan=IPR027417;ID=match$2320_187_435
MLA13	Pfam	Pfam	7	93	1.4E-19	+	.	Name=Rx N-terminal domain;Signature=PF18052;InterProScan=IPR041118;ID=match$2321_7_93
MLA13	Pfam	Pfam	196	423	2.5E-44	+	.	Name=NB-ARC domain;Signature=PF00931;InterProScan=IPR002182;ID=match$2322_196_423
MLA13	Gene3D	Gene3D	161	322	4.5E-32	+	.	Name=P-loop containing nucleoside triphosphate hydrolase;Signature=G3DSA:3.40.50.300;InterProScan=Not integrated;ID=match$2323_161_322
MLA13	SUPERFAMILY	SUPERFAMILY	499	831	3.91E-32	+	.	Name=Leucine-rich repeat domain superfamily;Signature=SSF52058;InterProScan=Not integrated;ID=match$2324_499_831
MLA13	Gene3D	Gene3D	517	870	1.3E-29	+	.	Name=Leucine-rich repeat domain superfamily;Signature=G3DSA:3.80.10.10;InterProScan=IPR032675;ID=match$2325_517_870
MLA13	CDD	CDD	6	135	3.35944E-21	+	.	Name=RX-CC_like;Signature=cd14798;InterProScan=IPR038005;ID=match$2326_6_135
L8	Pfam	Pfam	241	481	4.6E-32	+	.	Name=NB-ARC domain;Signature=PF00931;InterProScan=IPR002182;ID=match$2327_241_481
L8	ProSiteProfiles	ProSiteProfiles	59	199	29.7	+	.	Name=TIR domain profile.;Signature=PS50104;InterProScan=IPR000157;ID=match$2328_59_199
L8	SUPERFAMILY	SUPERFAMILY	540	793	1.8E-20	+	.	Name=Leucine-rich repeat domain superfamily;Signature=SSF52058;InterProScan=Not integrated;ID=match$2329_540_793
L8	Gene3D	Gene3D	226	394	5.4E-27	+	.	Name=P-loop containing nucleoside triphosphate hydrolase;Signature=G3DSA:3.40.50.300;InterProScan=Not integrated;ID=match$2330_226_394
L8	Gene3D	Gene3D	570	690	1.7E-7	+	.	Name=Leucine-rich repeat domain superfamily;Signature=G3DSA:3.80.10.10;InterProScan=IPR032675;ID=match$2331_570_690
L8	SUPERFAMILY	SUPERFAMILY	53	202	6.54E-38	+	.	Name=Toll/interleukin-1 receptor homology (TIR) domain superfamily;Signature=SSF52200;InterProScan=IPR035897;ID=match$2332_53_202
L8	SMART	SMART	60	199	8.1E-52	+	.	Name=Toll/interleukin-1 receptor homology (TIR) domain;Signature=SM00255;InterProScan=IPR000157;ID=match$2333_60_199
L8	Pfam	Pfam	61	228	6.6E-38	+	.	Name=TIR domain;Signature=PF01582;InterProScan=IPR000157;ID=match$2334_61_228
L8	Gene3D	Gene3D	399	491	7.2E-6	+	.	Name=Helical domain of apoptotic protease-activating factors;Signature=G3DSA:1.10.8.430;InterProScan=Not integrated;ID=match$2335_399_491
L8	PRINTS	PRINTS	260	275	1.5E-21	+	.	Name=Disease resistance protein signature;Signature=PR00364;InterProScan=Not integrated;ID=match$2336_260_275
L8	PRINTS	PRINTS	339	353	1.5E-21	+	.	Name=Disease resistance protein signature;Signature=PR00364;InterProScan=Not integrated;ID=match$2336_339_353
L8	PRINTS	PRINTS	434	448	1.5E-21	+	.	Name=Disease resistance protein signature;Signature=PR00364;InterProScan=Not integrated;ID=match$2336_434_448
L8	PRINTS	PRINTS	747	763	1.5E-21	+	.	Name=Disease resistance protein signature;Signature=PR00364;InterProScan=Not integrated;ID=match$2336_747_763
L8	SUPERFAMILY	SUPERFAMILY	225	494	3.1E-56	+	.	Name=P-loop containing nucleoside triphosphate hydrolase;Signature=SSF52540;InterProScan=IPR027417;ID=match$2337_225_494
L8	Gene3D	Gene3D	691	802	1.2E-8	+	.	Name=Leucine-rich repeat domain superfamily;Signature=G3DSA:3.80.10.10;InterProScan=IPR032675;ID=match$2338_691_802
L8	Gene3D	Gene3D	59	225	2.8E-62	+	.	Name=Toll/interleukin-1 receptor homology (TIR) domain superfamily;Signature=G3DSA:3.40.50.10140;InterProScan=IPR035897;ID=match$2339_59_225
RPP13-Nd-1	Gene3D	Gene3D	481	819	1.7E-13	+	.	Name=Leucine-rich repeat domain superfamily;Signature=G3DSA:3.80.10.10;InterProScan=IPR032675;ID=match$2340_481_819
RPP13-Nd-1	Gene3D	Gene3D	327	400	6.5E-6	+	.	Name=Helical domain of apoptotic protease-activating factors;Signature=G3DSA:1.10.8.430;InterProScan=Not integrated;ID=match$2341_327_400
RPP13-Nd-1	Pfam	Pfam	7	88	1.2E-19	+	.	Name=Rx N-terminal domain;Signature=PF18052;InterProScan=IPR041118;ID=match$2342_7_88
RPP13-Nd-1	PRINTS	PRINTS	187	202	1.2E-15	+	.	Name=Disease resistance protein signature;Signature=PR00364;InterProScan=Not integrated;ID=match$2343_187_202
RPP13-Nd-1	PRINTS	PRINTS	266	280	1.2E-15	+	.	Name=Disease resistance protein signature;Signature=PR00364;InterProScan=Not integrated;ID=match$2343_266_280
RPP13-Nd-1	PRINTS	PRINTS	361	375	1.2E-15	+	.	Name=Disease resistance protein signature;Signature=PR00364;InterProScan=Not integrated;ID=match$2343_361_375
RPP13-Nd-1	PRINTS	PRINTS	697	713	1.2E-15	+	.	Name=Disease resistance protein signature;Signature=PR00364;InterProScan=Not integrated;ID=match$2343_697_713
RPP13-Nd-1	SUPERFAMILY	SUPERFAMILY	145	424	6.92E-64	+	.	Name=P-loop containing nucleoside triphosphate hydrolase;Signature=SSF52540;InterProScan=IPR027417;ID=match$2344_145_424
RPP13-Nd-1	CDD	CDD	3	124	4.91452E-23	+	.	Name=RX-CC_like;Signature=cd14798;InterProScan=IPR038005;ID=match$2345_3_124
RPP13-Nd-1	Pfam	Pfam	173	394	1.2E-56	+	.	Name=NB-ARC domain;Signature=PF00931;InterProScan=IPR002182;ID=match$2346_173_394
RPP13-Nd-1	SUPERFAMILY	SUPERFAMILY	476	810	1.87E-16	+	.	Name=Leucine-rich repeat domain superfamily;Signature=SSF52058;InterProScan=Not integrated;ID=match$2347_476_810
RPP13-Nd-1	Gene3D	Gene3D	145	317	2.2E-35	+	.	Name=P-loop containing nucleoside triphosphate hydrolase;Signature=G3DSA:3.40.50.300;InterProScan=Not integrated;ID=match$2348_145_317
RPP13-UKID34	Gene3D	Gene3D	481	819	1.7E-13	+	.	Name=Leucine-rich repeat domain superfamily;Signature=G3DSA:3.80.10.10;InterProScan=IPR032675;ID=match$2349_481_819
RPP13-UKID34	Gene3D	Gene3D	327	400	6.5E-6	+	.	Name=Helical domain of apoptotic protease-activating factors;Signature=G3DSA:1.10.8.430;InterProScan=Not integrated;ID=match$2350_327_400
RPP13-UKID34	Pfam	Pfam	7	88	1.2E-19	+	.	Name=Rx N-terminal domain;Signature=PF18052;InterProScan=IPR041118;ID=match$2351_7_88
RPP13-UKID34	PRINTS	PRINTS	187	202	1.2E-15	+	.	Name=Disease resistance protein signature;Signature=PR00364;InterProScan=Not integrated;ID=match$2352_187_202
RPP13-UKID34	PRINTS	PRINTS	266	280	1.2E-15	+	.	Name=Disease resistance protein signature;Signature=PR00364;InterProScan=Not integrated;ID=match$2352_266_280
RPP13-UKID34	PRINTS	PRINTS	361	375	1.2E-15	+	.	Name=Disease resistance protein signature;Signature=PR00364;InterProScan=Not integrated;ID=match$2352_361_375
RPP13-UKID34	PRINTS	PRINTS	697	713	1.2E-15	+	.	Name=Disease resistance protein signature;Signature=PR00364;InterProScan=Not integrated;ID=match$2352_697_713
RPP13-UKID34	SUPERFAMILY	SUPERFAMILY	145	424	6.92E-64	+	.	Name=P-loop containing nucleoside triphosphate hydrolase;Signature=SSF52540;InterProScan=IPR027417;ID=match$2353_145_424
RPP13-UKID34	CDD	CDD	3	124	4.91452E-23	+	.	Name=RX-CC_like;Signature=cd14798;InterProScan=IPR038005;ID=match$2354_3_124
RPP13-UKID34	Pfam	Pfam	173	394	1.2E-56	+	.	Name=NB-ARC domain;Signature=PF00931;InterProScan=IPR002182;ID=match$2355_173_394
RPP13-UKID34	SUPERFAMILY	SUPERFAMILY	476	810	1.87E-16	+	.	Name=Leucine-rich repeat domain superfamily;Signature=SSF52058;InterProScan=Not integrated;ID=match$2356_476_810
RPP13-UKID34	Gene3D	Gene3D	145	317	2.2E-35	+	.	Name=P-loop containing nucleoside triphosphate hydrolase;Signature=G3DSA:3.40.50.300;InterProScan=Not integrated;ID=match$2357_145_317
ADR1-L2	Pfam	Pfam	7	125	3.6E-9	+	.	Name=Arabidopsis broad-spectrum mildew resistance protein RPW8;Signature=PF05659;InterProScan=IPR008808;ID=match$2358_7_125
ADR1-L2	PRINTS	PRINTS	202	217	3.7E-20	+	.	Name=Disease resistance protein signature;Signature=PR00364;InterProScan=Not integrated;ID=match$2359_202_217
ADR1-L2	PRINTS	PRINTS	266	280	3.7E-20	+	.	Name=Disease resistance protein signature;Signature=PR00364;InterProScan=Not integrated;ID=match$2359_266_280
ADR1-L2	PRINTS	PRINTS	353	367	3.7E-20	+	.	Name=Disease resistance protein signature;Signature=PR00364;InterProScan=Not integrated;ID=match$2359_353_367
ADR1-L2	PRINTS	PRINTS	720	736	3.7E-20	+	.	Name=Disease resistance protein signature;Signature=PR00364;InterProScan=Not integrated;ID=match$2359_720_736
ADR1-L2	Gene3D	Gene3D	513	791	1.7E-34	+	.	Name=Leucine-rich repeat domain superfamily;Signature=G3DSA:3.80.10.10;InterProScan=IPR032675;ID=match$2360_513_791
ADR1-L2	SMART	SMART	199	321	0.0072	+	.	Name=AAA+ ATPase domain;Signature=SM00382;InterProScan=IPR003593;ID=match$2361_199_321
ADR1-L2	SUPERFAMILY	SUPERFAMILY	180	418	3.69E-39	+	.	Name=P-loop containing nucleoside triphosphate hydrolase;Signature=SSF52540;InterProScan=IPR027417;ID=match$2362_180_418
ADR1-L2	SUPERFAMILY	SUPERFAMILY	548	777	1.47E-28	+	.	Name=Leucine-rich repeat domain superfamily;Signature=SSF52058;InterProScan=Not integrated;ID=match$2363_548_777
ADR1-L2	Pfam	Pfam	186	384	8.1E-27	+	.	Name=NB-ARC domain;Signature=PF00931;InterProScan=IPR002182;ID=match$2364_186_384
ADR1-L2	Gene3D	Gene3D	337	394	2.2E-5	+	.	Name=Helical domain of apoptotic protease-activating factors;Signature=G3DSA:1.10.8.430;InterProScan=Not integrated;ID=match$2365_337_394
ADR1-L2	Gene3D	Gene3D	176	315	4.6E-20	+	.	Name=P-loop containing nucleoside triphosphate hydrolase;Signature=G3DSA:3.40.50.300;InterProScan=Not integrated;ID=match$2366_176_315
ADR1-L2	ProSiteProfiles	ProSiteProfiles	1	147	20.156	+	.	Name=RPW8 domain profile.;Signature=PS51153;InterProScan=IPR008808;ID=match$2367_1_147
ADR1-L2	CDD	CDD	196	302	1.30251E-4	+	.	Name=ABC_ATPase;Signature=cd00267;InterProScan=Not integrated;ID=match$2368_196_302
beta-WOLF5a	Pfam	Pfam	173	418	2.6E-41	+	.	Name=NB-ARC domain;Signature=PF00931;InterProScan=IPR002182;ID=match$2369_173_418
beta-WOLF5a	Pfam	Pfam	10	97	5.8E-14	+	.	Name=Rx N-terminal domain;Signature=PF18052;InterProScan=IPR041118;ID=match$2370_10_97
beta-WOLF5a	SUPERFAMILY	SUPERFAMILY	481	954	6.73E-41	+	.	Name=Leucine-rich repeat domain superfamily;Signature=SSF52058;InterProScan=Not integrated;ID=match$2371_481_954
beta-WOLF5a	Gene3D	Gene3D	938	1137	6.0E-24	+	.	Name=Leucine-rich repeat domain superfamily;Signature=G3DSA:3.80.10.10;InterProScan=IPR032675;ID=match$2372_938_1137
beta-WOLF5a	Gene3D	Gene3D	536	677	6.7E-24	+	.	Name=Leucine-rich repeat domain superfamily;Signature=G3DSA:3.80.10.10;InterProScan=IPR032675;ID=match$2372_536_677
beta-WOLF5a	SUPERFAMILY	SUPERFAMILY	832	1129	4.32E-26	+	.	Name=RNI-like domain superfamily;Signature=SSF52047;InterProScan=Not integrated;ID=match$2373_832_1129
beta-WOLF5a	Gene3D	Gene3D	706	924	1.1E-16	+	.	Name=Leucine-rich repeat domain superfamily;Signature=G3DSA:3.80.10.10;InterProScan=IPR032675;ID=match$2374_706_924
beta-WOLF5a	Gene3D	Gene3D	160	327	5.1E-38	+	.	Name=P-loop containing nucleoside triphosphate hydrolase;Signature=G3DSA:3.40.50.300;InterProScan=Not integrated;ID=match$2375_160_327
beta-WOLF5a	PRINTS	PRINTS	192	207	1.1E-16	+	.	Name=Disease resistance protein signature;Signature=PR00364;InterProScan=Not integrated;ID=match$2376_192_207
beta-WOLF5a	PRINTS	PRINTS	271	285	1.1E-16	+	.	Name=Disease resistance protein signature;Signature=PR00364;InterProScan=Not integrated;ID=match$2376_271_285
beta-WOLF5a	PRINTS	PRINTS	369	383	1.1E-16	+	.	Name=Disease resistance protein signature;Signature=PR00364;InterProScan=Not integrated;ID=match$2376_369_383
beta-WOLF5a	PRINTS	PRINTS	637	653	1.1E-16	+	.	Name=Disease resistance protein signature;Signature=PR00364;InterProScan=Not integrated;ID=match$2376_637_653
beta-WOLF5a	Pfam	Pfam	570	626	9.7E-8	+	.	Name=Leucine rich repeat;Signature=PF13855;InterProScan=IPR001611;ID=match$2377_570_626
beta-WOLF5a	CDD	CDD	5	136	1.1674E-7	+	.	Name=RX-CC_like;Signature=cd14798;InterProScan=IPR038005;ID=match$2378_5_136
beta-WOLF5a	SUPERFAMILY	SUPERFAMILY	160	431	1.78E-62	+	.	Name=P-loop containing nucleoside triphosphate hydrolase;Signature=SSF52540;InterProScan=IPR027417;ID=match$2379_160_431
SrTA1662	Gene3D	Gene3D	162	325	3.7E-32	+	.	Name=P-loop containing nucleoside triphosphate hydrolase;Signature=G3DSA:3.40.50.300;InterProScan=Not integrated;ID=match$2380_162_325
SrTA1662	Gene3D	Gene3D	519	852	3.4E-28	+	.	Name=Leucine-rich repeat domain superfamily;Signature=G3DSA:3.80.10.10;InterProScan=IPR032675;ID=match$2381_519_852
SrTA1662	SUPERFAMILY	SUPERFAMILY	501	829	2.04E-33	+	.	Name=Leucine-rich repeat domain superfamily;Signature=SSF52058;InterProScan=Not integrated;ID=match$2382_501_829
SrTA1662	CDD	CDD	21	134	1.26011E-17	+	.	Name=RX-CC_like;Signature=cd14798;InterProScan=IPR038005;ID=match$2383_21_134
SrTA1662	SUPERFAMILY	SUPERFAMILY	175	437	1.58E-60	+	.	Name=P-loop containing nucleoside triphosphate hydrolase;Signature=SSF52540;InterProScan=IPR027417;ID=match$2384_175_437
SrTA1662	PRINTS	PRINTS	369	383	1.7E-16	+	.	Name=Disease resistance protein signature;Signature=PR00364;InterProScan=Not integrated;ID=match$2385_369_383
SrTA1662	PRINTS	PRINTS	271	285	1.7E-16	+	.	Name=Disease resistance protein signature;Signature=PR00364;InterProScan=Not integrated;ID=match$2385_271_285
SrTA1662	PRINTS	PRINTS	198	213	1.7E-16	+	.	Name=Disease resistance protein signature;Signature=PR00364;InterProScan=Not integrated;ID=match$2385_198_213
SrTA1662	PRINTS	PRINTS	631	647	1.7E-16	+	.	Name=Disease resistance protein signature;Signature=PR00364;InterProScan=Not integrated;ID=match$2385_631_647
SrTA1662	Pfam	Pfam	7	91	3.1E-20	+	.	Name=Rx N-terminal domain;Signature=PF18052;InterProScan=IPR041118;ID=match$2386_7_91
SrTA1662	Pfam	Pfam	198	424	2.5E-47	+	.	Name=NB-ARC domain;Signature=PF00931;InterProScan=IPR002182;ID=match$2387_198_424
Pl8	Pfam	Pfam	6	91	5.4E-21	+	.	Name=Rx N-terminal domain;Signature=PF18052;InterProScan=IPR041118;ID=match$2388_6_91
Pl8	SUPERFAMILY	SUPERFAMILY	955	1270	4.08E-26	+	.	Name=Leucine-rich repeat domain superfamily;Signature=SSF52058;InterProScan=Not integrated;ID=match$2389_955_1270
Pl8	Gene3D	Gene3D	156	319	3.2E-38	+	.	Name=P-loop containing nucleoside triphosphate hydrolase;Signature=G3DSA:3.40.50.300;InterProScan=Not integrated;ID=match$2390_156_319
Pl8	SUPERFAMILY	SUPERFAMILY	485	985	1.47E-37	+	.	Name=Leucine-rich repeat domain superfamily;Signature=SSF52058;InterProScan=Not integrated;ID=match$2391_485_985
Pl8	SUPERFAMILY	SUPERFAMILY	162	424	2.03E-65	+	.	Name=P-loop containing nucleoside triphosphate hydrolase;Signature=SSF52540;InterProScan=IPR027417;ID=match$2392_162_424
Pl8	Pfam	Pfam	170	410	4.0E-49	+	.	Name=NB-ARC domain;Signature=PF00931;InterProScan=IPR002182;ID=match$2393_170_410
Pl8	Gene3D	Gene3D	325	393	1.8E-5	+	.	Name=Helical domain of apoptotic protease-activating factors;Signature=G3DSA:1.10.8.430;InterProScan=Not integrated;ID=match$2394_325_393
Pl8	Gene3D	Gene3D	919	1089	5.1E-13	+	.	Name=Leucine-rich repeat domain superfamily;Signature=G3DSA:3.80.10.10;InterProScan=IPR032675;ID=match$2395_919_1089
Pl8	PRINTS	PRINTS	192	207	7.5E-20	+	.	Name=Disease resistance protein signature;Signature=PR00364;InterProScan=Not integrated;ID=match$2396_192_207
Pl8	PRINTS	PRINTS	265	279	7.5E-20	+	.	Name=Disease resistance protein signature;Signature=PR00364;InterProScan=Not integrated;ID=match$2396_265_279
Pl8	PRINTS	PRINTS	362	376	7.5E-20	+	.	Name=Disease resistance protein signature;Signature=PR00364;InterProScan=Not integrated;ID=match$2396_362_376
Pl8	PRINTS	PRINTS	955	971	7.5E-20	+	.	Name=Disease resistance protein signature;Signature=PR00364;InterProScan=Not integrated;ID=match$2396_955_971
Pl8	CDD	CDD	167	278	0.00817397	+	.	Name=AAA;Signature=cd00009;InterProScan=Not integrated;ID=match$2397_167_278
Pl8	Gene3D	Gene3D	508	909	1.0E-38	+	.	Name=Leucine-rich repeat domain superfamily;Signature=G3DSA:3.80.10.10;InterProScan=IPR032675;ID=match$2398_508_909
Pl8	CDD	CDD	2	131	8.90604E-11	+	.	Name=RX-CC_like;Signature=cd14798;InterProScan=IPR038005;ID=match$2399_2_131
Pl8	Gene3D	Gene3D	1115	1262	7.1E-15	+	.	Name=Leucine-rich repeat domain superfamily;Signature=G3DSA:3.80.10.10;InterProScan=IPR032675;ID=match$2400_1115_1262
KR1	PRINTS	PRINTS	220	235	1.9E-23	+	.	Name=Disease resistance protein signature;Signature=PR00364;InterProScan=Not integrated;ID=match$2401_220_235
KR1	PRINTS	PRINTS	294	308	1.9E-23	+	.	Name=Disease resistance protein signature;Signature=PR00364;InterProScan=Not integrated;ID=match$2401_294_308
KR1	PRINTS	PRINTS	387	401	1.9E-23	+	.	Name=Disease resistance protein signature;Signature=PR00364;InterProScan=Not integrated;ID=match$2401_387_401
KR1	PRINTS	PRINTS	678	694	1.9E-23	+	.	Name=Disease resistance protein signature;Signature=PR00364;InterProScan=Not integrated;ID=match$2401_678_694
KR1	Gene3D	Gene3D	538	785	1.9E-26	+	.	Name=Leucine-rich repeat domain superfamily;Signature=G3DSA:3.80.10.10;InterProScan=IPR032675;ID=match$2402_538_785
KR1	Pfam	Pfam	201	434	5.1E-30	+	.	Name=NB-ARC domain;Signature=PF00931;InterProScan=IPR002182;ID=match$2403_201_434
KR1	Gene3D	Gene3D	422	509	2.7E-5	+	.	Name=Winged helix-like DNA-binding domain superfamily;Signature=G3DSA:1.10.10.10;InterProScan=IPR036388;ID=match$2404_422_509
KR1	CDD	CDD	197	335	3.37548E-5	+	.	Name=AAA;Signature=cd00009;InterProScan=Not integrated;ID=match$2405_197_335
KR1	Gene3D	Gene3D	802	910	4.3E-12	+	.	Name=Leucine-rich repeat domain superfamily;Signature=G3DSA:3.80.10.10;InterProScan=IPR032675;ID=match$2406_802_910
KR1	SMART	SMART	15	157	9.1E-41	+	.	Name=Toll/interleukin-1 receptor homology (TIR) domain;Signature=SM00255;InterProScan=IPR000157;ID=match$2407_15_157
KR1	Gene3D	Gene3D	188	349	8.4E-32	+	.	Name=P-loop containing nucleoside triphosphate hydrolase;Signature=G3DSA:3.40.50.300;InterProScan=Not integrated;ID=match$2408_188_349
KR1	Pfam	Pfam	17	187	3.6E-40	+	.	Name=TIR domain;Signature=PF01582;InterProScan=IPR000157;ID=match$2409_17_187
KR1	ProSiteProfiles	ProSiteProfiles	14	157	27.002	+	.	Name=TIR domain profile.;Signature=PS50104;InterProScan=IPR000157;ID=match$2410_14_157
KR1	SUPERFAMILY	SUPERFAMILY	554	901	4.08E-37	+	.	Name=Leucine-rich repeat domain superfamily;Signature=SSF52058;InterProScan=Not integrated;ID=match$2411_554_901
KR1	Gene3D	Gene3D	9	187	8.8E-65	+	.	Name=Toll/interleukin-1 receptor homology (TIR) domain superfamily;Signature=G3DSA:3.40.50.10140;InterProScan=IPR035897;ID=match$2412_9_187
KR1	SUPERFAMILY	SUPERFAMILY	184	446	5.31E-68	+	.	Name=P-loop containing nucleoside triphosphate hydrolase;Signature=SSF52540;InterProScan=IPR027417;ID=match$2413_184_446
KR1	SUPERFAMILY	SUPERFAMILY	422	530	1.28E-29	+	.	Name=Winged helix DNA-binding domain superfamily;Signature=SSF46785;InterProScan=IPR036390;ID=match$2414_422_530
KR1	SUPERFAMILY	SUPERFAMILY	5	160	7.32E-40	+	.	Name=Toll/interleukin-1 receptor homology (TIR) domain superfamily;Signature=SSF52200;InterProScan=IPR035897;ID=match$2415_5_160
HR4	Pfam	Pfam	11	147	9.7E-47	+	.	Name=Arabidopsis broad-spectrum mildew resistance protein RPW8;Signature=PF05659;InterProScan=IPR008808;ID=match$2416_11_147
HR4	ProSiteProfiles	ProSiteProfiles	1	157	13.951	+	.	Name=RPW8 domain profile.;Signature=PS51153;InterProScan=IPR008808;ID=match$2417_1_157
NtTPN1	Pfam	Pfam	8	251	4.2E-62	+	.	Name=NB-ARC domain;Signature=PF00931;InterProScan=IPR002182;ID=match$2418_8_251
NtTPN1	SUPERFAMILY	SUPERFAMILY	2	255	4.24E-61	+	.	Name=P-loop containing nucleoside triphosphate hydrolase;Signature=SSF52540;InterProScan=IPR027417;ID=match$2419_2_255
NtTPN1	PRINTS	PRINTS	24	39	1.1E-18	+	.	Name=Disease resistance protein signature;Signature=PR00364;InterProScan=Not integrated;ID=match$2420_24_39
NtTPN1	PRINTS	PRINTS	195	209	1.1E-18	+	.	Name=Disease resistance protein signature;Signature=PR00364;InterProScan=Not integrated;ID=match$2420_195_209
NtTPN1	PRINTS	PRINTS	391	407	1.1E-18	+	.	Name=Disease resistance protein signature;Signature=PR00364;InterProScan=Not integrated;ID=match$2420_391_407
NtTPN1	PRINTS	PRINTS	99	113	1.1E-18	+	.	Name=Disease resistance protein signature;Signature=PR00364;InterProScan=Not integrated;ID=match$2420_99_113
NtTPN1	Gene3D	Gene3D	162	244	4.0E-6	+	.	Name=Helical domain of apoptotic protease-activating factors;Signature=G3DSA:1.10.8.430;InterProScan=Not integrated;ID=match$2421_162_244
NtTPN1	Gene3D	Gene3D	1	151	8.0E-35	+	.	Name=P-loop containing nucleoside triphosphate hydrolase;Signature=G3DSA:3.40.50.300;InterProScan=Not integrated;ID=match$2422_1_151
NtTPN1	SUPERFAMILY	SUPERFAMILY	366	670	7.48E-30	+	.	Name=Leucine-rich repeat domain superfamily;Signature=SSF52058;InterProScan=Not integrated;ID=match$2423_366_670
NtTPN1	Gene3D	Gene3D	384	687	7.6E-31	+	.	Name=Leucine-rich repeat domain superfamily;Signature=G3DSA:3.80.10.10;InterProScan=IPR032675;ID=match$2424_384_687
Pit	Pfam	Pfam	185	386	5.5E-41	+	.	Name=NB-ARC domain;Signature=PF00931;InterProScan=IPR002182;ID=match$2425_185_386
Pit	Gene3D	Gene3D	149	319	5.9E-32	+	.	Name=P-loop containing nucleoside triphosphate hydrolase;Signature=G3DSA:3.40.50.300;InterProScan=Not integrated;ID=match$2426_149_319
Pit	Gene3D	Gene3D	851	969	2.4E-8	+	.	Name=Leucine-rich repeat domain superfamily;Signature=G3DSA:3.80.10.10;InterProScan=IPR032675;ID=match$2427_851_969
Pit	Pfam	Pfam	12	88	8.2E-17	+	.	Name=Rx N-terminal domain;Signature=PF18052;InterProScan=IPR041118;ID=match$2428_12_88
Pit	SUPERFAMILY	SUPERFAMILY	171	420	5.03E-54	+	.	Name=P-loop containing nucleoside triphosphate hydrolase;Signature=SSF52540;InterProScan=IPR027417;ID=match$2429_171_420
Pit	SUPERFAMILY	SUPERFAMILY	824	951	4.42E-5	+	.	Name=Leucine-rich repeat domain superfamily;Signature=SSF52058;InterProScan=Not integrated;ID=match$2430_824_951
Pit	PRINTS	PRINTS	192	207	5.2E-19	+	.	Name=Disease resistance protein signature;Signature=PR00364;InterProScan=Not integrated;ID=match$2431_192_207
Pit	PRINTS	PRINTS	265	279	5.2E-19	+	.	Name=Disease resistance protein signature;Signature=PR00364;InterProScan=Not integrated;ID=match$2431_265_279
Pit	PRINTS	PRINTS	358	372	5.2E-19	+	.	Name=Disease resistance protein signature;Signature=PR00364;InterProScan=Not integrated;ID=match$2431_358_372
Pit	PRINTS	PRINTS	600	616	5.2E-19	+	.	Name=Disease resistance protein signature;Signature=PR00364;InterProScan=Not integrated;ID=match$2431_600_616
Pit	CDD	CDD	12	130	4.82956E-18	+	.	Name=RX-CC_like;Signature=cd14798;InterProScan=IPR038005;ID=match$2432_12_130
Pit	SUPERFAMILY	SUPERFAMILY	537	874	7.82E-31	+	.	Name=Leucine-rich repeat domain superfamily;Signature=SSF52058;InterProScan=Not integrated;ID=match$2433_537_874
Pit	Gene3D	Gene3D	496	828	2.2E-33	+	.	Name=Leucine-rich repeat domain superfamily;Signature=G3DSA:3.80.10.10;InterProScan=IPR032675;ID=match$2434_496_828
RPW8.1	Pfam	Pfam	7	137	9.6E-33	+	.	Name=Arabidopsis broad-spectrum mildew resistance protein RPW8;Signature=PF05659;InterProScan=IPR008808;ID=match$2435_7_137
RPW8.1	ProSiteProfiles	ProSiteProfiles	1	148	29.242	+	.	Name=RPW8 domain profile.;Signature=PS51153;InterProScan=IPR008808;ID=match$2436_1_148
SNC1	ProSiteProfiles	ProSiteProfiles	19	156	31.8	+	.	Name=TIR domain profile.;Signature=PS50104;InterProScan=IPR000157;ID=match$2437_19_156
SNC1	SUPERFAMILY	SUPERFAMILY	183	442	1.44E-49	+	.	Name=P-loop containing nucleoside triphosphate hydrolase;Signature=SSF52540;InterProScan=IPR027417;ID=match$2438_183_442
SNC1	SUPERFAMILY	SUPERFAMILY	15	158	3.53E-35	+	.	Name=Toll/interleukin-1 receptor homology (TIR) domain superfamily;Signature=SSF52200;InterProScan=IPR035897;ID=match$2439_15_158
SNC1	Gene3D	Gene3D	731	872	1.0E-14	+	.	Name=Leucine-rich repeat domain superfamily;Signature=G3DSA:3.80.10.10;InterProScan=IPR032675;ID=match$2440_731_872
SNC1	Pfam	Pfam	761	779	6.0E-6	+	.	Name=Leucine Rich Repeat;Signature=PF07725;InterProScan=IPR011713;ID=match$2441_761_779
SNC1	Pfam	Pfam	600	618	8.0E-8	+	.	Name=Leucine Rich Repeat;Signature=PF07725;InterProScan=IPR011713;ID=match$2441_600_618
SNC1	Gene3D	Gene3D	545	715	9.2E-27	+	.	Name=Leucine-rich repeat domain superfamily;Signature=G3DSA:3.80.10.10;InterProScan=IPR032675;ID=match$2442_545_715
SNC1	Gene3D	Gene3D	873	1030	1.1E-29	+	.	Name=Leucine-rich repeat domain superfamily;Signature=G3DSA:3.80.10.10;InterProScan=IPR032675;ID=match$2442_873_1030
SNC1	Gene3D	Gene3D	1031	1232	2.4E-20	+	.	Name=Leucine-rich repeat domain superfamily;Signature=G3DSA:3.80.10.10;InterProScan=IPR032675;ID=match$2442_1031_1232
SNC1	Gene3D	Gene3D	14	178	1.0E-55	+	.	Name=Toll/interleukin-1 receptor homology (TIR) domain superfamily;Signature=G3DSA:3.40.50.10140;InterProScan=IPR035897;ID=match$2443_14_178
SNC1	SUPERFAMILY	SUPERFAMILY	545	749	4.08E-23	+	.	Name=Leucine-rich repeat domain superfamily;Signature=SSF52058;InterProScan=Not integrated;ID=match$2444_545_749
SNC1	SUPERFAMILY	SUPERFAMILY	733	1026	1.7E-40	+	.	Name=Leucine-rich repeat domain superfamily;Signature=SSF52058;InterProScan=Not integrated;ID=match$2445_733_1026
SNC1	Pfam	Pfam	21	194	9.3E-50	+	.	Name=TIR domain;Signature=PF01582;InterProScan=IPR000157;ID=match$2446_21_194
SNC1	Pfam	Pfam	196	430	1.4E-16	+	.	Name=NB-ARC domain;Signature=PF00931;InterProScan=IPR002182;ID=match$2447_196_430
SNC1	PRINTS	PRINTS	216	231	7.7E-26	+	.	Name=Disease resistance protein signature;Signature=PR00364;InterProScan=Not integrated;ID=match$2448_216_231
SNC1	PRINTS	PRINTS	290	304	7.7E-26	+	.	Name=Disease resistance protein signature;Signature=PR00364;InterProScan=Not integrated;ID=match$2448_290_304
SNC1	PRINTS	PRINTS	383	397	7.7E-26	+	.	Name=Disease resistance protein signature;Signature=PR00364;InterProScan=Not integrated;ID=match$2448_383_397
SNC1	PRINTS	PRINTS	849	865	7.7E-26	+	.	Name=Disease resistance protein signature;Signature=PR00364;InterProScan=Not integrated;ID=match$2448_849_865
SNC1	SMART	SMART	20	156	1.7E-57	+	.	Name=Toll/interleukin-1 receptor homology (TIR) domain;Signature=SM00255;InterProScan=IPR000157;ID=match$2449_20_156
SNC1	Gene3D	Gene3D	179	343	5.4E-21	+	.	Name=P-loop containing nucleoside triphosphate hydrolase;Signature=G3DSA:3.40.50.300;InterProScan=Not integrated;ID=match$2450_179_343
SNC1	SUPERFAMILY	SUPERFAMILY	419	499	2.99E-7	+	.	Name=Winged helix DNA-binding domain superfamily;Signature=SSF46785;InterProScan=IPR036390;ID=match$2451_419_499
SNC1	SUPERFAMILY	SUPERFAMILY	1006	1155	1.13E-18	+	.	Name=Leucine-rich repeat domain superfamily;Signature=SSF52058;InterProScan=Not integrated;ID=match$2452_1006_1155
muRdr1H	Gene3D	Gene3D	354	438	2.9E-5	+	.	Name=Helical domain of apoptotic protease-activating factors;Signature=G3DSA:1.10.8.430;InterProScan=Not integrated;ID=match$2453_354_438
muRdr1H	PRINTS	PRINTS	219	234	2.4E-21	+	.	Name=Disease resistance protein signature;Signature=PR00364;InterProScan=Not integrated;ID=match$2454_219_234
muRdr1H	PRINTS	PRINTS	296	310	2.4E-21	+	.	Name=Disease resistance protein signature;Signature=PR00364;InterProScan=Not integrated;ID=match$2454_296_310
muRdr1H	PRINTS	PRINTS	389	403	2.4E-21	+	.	Name=Disease resistance protein signature;Signature=PR00364;InterProScan=Not integrated;ID=match$2454_389_403
muRdr1H	PRINTS	PRINTS	695	711	2.4E-21	+	.	Name=Disease resistance protein signature;Signature=PR00364;InterProScan=Not integrated;ID=match$2454_695_711
muRdr1H	SUPERFAMILY	SUPERFAMILY	543	876	2.21E-38	+	.	Name=Leucine-rich repeat domain superfamily;Signature=SSF52058;InterProScan=Not integrated;ID=match$2455_543_876
muRdr1H	ProSiteProfiles	ProSiteProfiles	824	845	7.073	+	.	Name=Leucine-rich repeat profile.;Signature=PS51450;InterProScan=IPR001611;ID=match$2456_824_845
muRdr1H	Gene3D	Gene3D	14	186	2.1E-70	+	.	Name=Toll/interleukin-1 receptor homology (TIR) domain superfamily;Signature=G3DSA:3.40.50.10140;InterProScan=IPR035897;ID=match$2457_14_186
muRdr1H	SUPERFAMILY	SUPERFAMILY	187	448	2.39E-66	+	.	Name=P-loop containing nucleoside triphosphate hydrolase;Signature=SSF52540;InterProScan=IPR027417;ID=match$2458_187_448
muRdr1H	ProSiteProfiles	ProSiteProfiles	17	157	29.102	+	.	Name=TIR domain profile.;Signature=PS50104;InterProScan=IPR000157;ID=match$2459_17_157
muRdr1H	Gene3D	Gene3D	542	713	5.3E-22	+	.	Name=Leucine-rich repeat domain superfamily;Signature=G3DSA:3.80.10.10;InterProScan=IPR032675;ID=match$2460_542_713
muRdr1H	SMART	SMART	18	157	1.2E-47	+	.	Name=Toll/interleukin-1 receptor homology (TIR) domain;Signature=SM00255;InterProScan=IPR000157;ID=match$2461_18_157
muRdr1H	SUPERFAMILY	SUPERFAMILY	426	527	2.07E-11	+	.	Name=Winged helix DNA-binding domain superfamily;Signature=SSF46785;InterProScan=IPR036390;ID=match$2462_426_527
muRdr1H	Gene3D	Gene3D	714	886	8.5E-17	+	.	Name=Leucine-rich repeat domain superfamily;Signature=G3DSA:3.80.10.10;InterProScan=IPR032675;ID=match$2463_714_886
muRdr1H	ProSiteProfiles	ProSiteProfiles	652	674	4.578	+	.	Name=Leucine-rich repeat profile.;Signature=PS51450;InterProScan=IPR001611;ID=match$2464_652_674
muRdr1H	SUPERFAMILY	SUPERFAMILY	10	160	8.11E-44	+	.	Name=Toll/interleukin-1 receptor homology (TIR) domain superfamily;Signature=SSF52200;InterProScan=IPR035897;ID=match$2465_10_160
muRdr1H	Gene3D	Gene3D	187	347	1.0E-32	+	.	Name=P-loop containing nucleoside triphosphate hydrolase;Signature=G3DSA:3.40.50.300;InterProScan=Not integrated;ID=match$2466_187_347
muRdr1H	ProSiteProfiles	ProSiteProfiles	747	768	4.971	+	.	Name=Leucine-rich repeat profile.;Signature=PS51450;InterProScan=IPR001611;ID=match$2467_747_768
muRdr1H	Pfam	Pfam	203	423	1.2E-34	+	.	Name=NB-ARC domain;Signature=PF00931;InterProScan=IPR002182;ID=match$2468_203_423
muRdr1H	Pfam	Pfam	18	188	6.9E-48	+	.	Name=TIR domain;Signature=PF01582;InterProScan=IPR000157;ID=match$2469_18_188
muRdr1H	ProSiteProfiles	ProSiteProfiles	723	744	4.57	+	.	Name=Leucine-rich repeat profile.;Signature=PS51450;InterProScan=IPR001611;ID=match$2470_723_744
Rpi-snk1.2	Gene3D	Gene3D	518	668	2.0E-10	+	.	Name=Leucine-rich repeat domain superfamily;Signature=G3DSA:3.80.10.10;InterProScan=IPR032675;ID=match$2471_518_668
Rpi-snk1.2	SUPERFAMILY	SUPERFAMILY	471	833	4.08E-28	+	.	Name=Leucine-rich repeat domain superfamily;Signature=SSF52058;InterProScan=Not integrated;ID=match$2472_471_833
Rpi-snk1.2	Pfam	Pfam	166	405	1.2E-59	+	.	Name=NB-ARC domain;Signature=PF00931;InterProScan=IPR002182;ID=match$2473_166_405
Rpi-snk1.2	SUPERFAMILY	SUPERFAMILY	157	418	1.92E-63	+	.	Name=P-loop containing nucleoside triphosphate hydrolase;Signature=SSF52540;InterProScan=IPR027417;ID=match$2474_157_418
Rpi-snk1.2	CDD	CDD	2	122	3.32019E-27	+	.	Name=RX-CC_like;Signature=cd14798;InterProScan=IPR038005;ID=match$2475_2_122
Rpi-snk1.2	Gene3D	Gene3D	142	312	6.3E-37	+	.	Name=P-loop containing nucleoside triphosphate hydrolase;Signature=G3DSA:3.40.50.300;InterProScan=Not integrated;ID=match$2476_142_312
Rpi-snk1.2	Gene3D	Gene3D	320	402	4.7E-6	+	.	Name=Helical domain of apoptotic protease-activating factors;Signature=G3DSA:1.10.8.430;InterProScan=Not integrated;ID=match$2477_320_402
Rpi-snk1.2	Pfam	Pfam	5	88	3.2E-19	+	.	Name=Rx N-terminal domain;Signature=PF18052;InterProScan=IPR041118;ID=match$2478_5_88
Rpi-snk1.2	Gene3D	Gene3D	403	493	3.7E-5	+	.	Name=Winged helix-like DNA-binding domain superfamily;Signature=G3DSA:1.10.10.10;InterProScan=IPR036388;ID=match$2479_403_493
Rpi-snk1.2	Gene3D	Gene3D	669	841	3.9E-18	+	.	Name=Leucine-rich repeat domain superfamily;Signature=G3DSA:3.80.10.10;InterProScan=IPR032675;ID=match$2480_669_841
Rpi-snk1.2	PRINTS	PRINTS	184	199	1.6E-17	+	.	Name=Disease resistance protein signature;Signature=PR00364;InterProScan=Not integrated;ID=match$2481_184_199
Rpi-snk1.2	PRINTS	PRINTS	260	274	1.6E-17	+	.	Name=Disease resistance protein signature;Signature=PR00364;InterProScan=Not integrated;ID=match$2481_260_274
Rpi-snk1.2	PRINTS	PRINTS	354	368	1.6E-17	+	.	Name=Disease resistance protein signature;Signature=PR00364;InterProScan=Not integrated;ID=match$2481_354_368
Rpi-snk1.2	PRINTS	PRINTS	602	618	1.6E-17	+	.	Name=Disease resistance protein signature;Signature=PR00364;InterProScan=Not integrated;ID=match$2481_602_618
Pbr1.b	SUPERFAMILY	SUPERFAMILY	153	429	6.21E-65	+	.	Name=P-loop containing nucleoside triphosphate hydrolase;Signature=SSF52540;InterProScan=IPR027417;ID=match$2482_153_429
Pbr1.b	Gene3D	Gene3D	154	319	3.5E-36	+	.	Name=P-loop containing nucleoside triphosphate hydrolase;Signature=G3DSA:3.40.50.300;InterProScan=Not integrated;ID=match$2483_154_319
Pbr1.b	SUPERFAMILY	SUPERFAMILY	526	834	2.9E-29	+	.	Name=RNI-like domain superfamily;Signature=SSF52047;InterProScan=Not integrated;ID=match$2484_526_834
Pbr1.b	CDD	CDD	7	131	8.22683E-26	+	.	Name=RX-CC_like;Signature=cd14798;InterProScan=IPR038005;ID=match$2485_7_131
Pbr1.b	PRINTS	PRINTS	192	207	7.2E-16	+	.	Name=Disease resistance protein signature;Signature=PR00364;InterProScan=Not integrated;ID=match$2486_192_207
Pbr1.b	PRINTS	PRINTS	266	280	7.2E-16	+	.	Name=Disease resistance protein signature;Signature=PR00364;InterProScan=Not integrated;ID=match$2486_266_280
Pbr1.b	PRINTS	PRINTS	363	377	7.2E-16	+	.	Name=Disease resistance protein signature;Signature=PR00364;InterProScan=Not integrated;ID=match$2486_363_377
Pbr1.b	PRINTS	PRINTS	568	584	7.2E-16	+	.	Name=Disease resistance protein signature;Signature=PR00364;InterProScan=Not integrated;ID=match$2486_568_584
Pbr1.b	Gene3D	Gene3D	513	886	5.6E-34	+	.	Name=Leucine-rich repeat domain superfamily;Signature=G3DSA:3.80.10.10;InterProScan=IPR032675;ID=match$2487_513_886
Pbr1.b	Pfam	Pfam	8	90	1.1E-22	+	.	Name=Rx N-terminal domain;Signature=PF18052;InterProScan=IPR041118;ID=match$2488_8_90
Pbr1.b	Pfam	Pfam	171	417	4.6E-49	+	.	Name=NB-ARC domain;Signature=PF00931;InterProScan=IPR002182;ID=match$2489_171_417
Pbr1.b	Gene3D	Gene3D	345	418	7.4E-6	+	.	Name=Helical domain of apoptotic protease-activating factors;Signature=G3DSA:1.10.8.430;InterProScan=Not integrated;ID=match$2490_345_418
TaRCR1	SUPERFAMILY	SUPERFAMILY	169	448	2.65E-51	+	.	Name=P-loop containing nucleoside triphosphate hydrolase;Signature=SSF52540;InterProScan=IPR027417;ID=match$2491_169_448
TaRCR1	CDD	CDD	24	133	5.57354E-32	+	.	Name=RX-CC_like;Signature=cd14798;InterProScan=IPR038005;ID=match$2492_24_133
TaRCR1	SUPERFAMILY	SUPERFAMILY	512	917	1.28E-26	+	.	Name=Leucine-rich repeat domain superfamily;Signature=SSF52058;InterProScan=Not integrated;ID=match$2493_512_917
TaRCR1	Pfam	Pfam	12	96	2.9E-22	+	.	Name=Rx N-terminal domain;Signature=PF18052;InterProScan=IPR041118;ID=match$2494_12_96
TaRCR1	PRINTS	PRINTS	206	221	1.3E-15	+	.	Name=Disease resistance protein signature;Signature=PR00364;InterProScan=Not integrated;ID=match$2495_206_221
TaRCR1	PRINTS	PRINTS	281	295	1.3E-15	+	.	Name=Disease resistance protein signature;Signature=PR00364;InterProScan=Not integrated;ID=match$2495_281_295
TaRCR1	PRINTS	PRINTS	381	395	1.3E-15	+	.	Name=Disease resistance protein signature;Signature=PR00364;InterProScan=Not integrated;ID=match$2495_381_395
TaRCR1	PRINTS	PRINTS	636	652	1.3E-15	+	.	Name=Disease resistance protein signature;Signature=PR00364;InterProScan=Not integrated;ID=match$2495_636_652
TaRCR1	Gene3D	Gene3D	544	934	2.6E-23	+	.	Name=Leucine-rich repeat domain superfamily;Signature=G3DSA:3.80.10.10;InterProScan=IPR032675;ID=match$2496_544_934
TaRCR1	Gene3D	Gene3D	162	338	2.3E-31	+	.	Name=P-loop containing nucleoside triphosphate hydrolase;Signature=G3DSA:3.40.50.300;InterProScan=Not integrated;ID=match$2497_162_338
TaRCR1	Pfam	Pfam	197	435	1.1E-43	+	.	Name=NB-ARC domain;Signature=PF00931;InterProScan=IPR002182;ID=match$2498_197_435
PIK6-NP	Pfam	Pfam	319	502	1.7E-19	+	.	Name=NB-ARC domain;Signature=PF00931;InterProScan=IPR002182;ID=match$2499_319_502
PIK6-NP	Pfam	Pfam	188	270	4.5E-14	+	.	Name=NB-ARC domain;Signature=PF00931;InterProScan=IPR002182;ID=match$2499_188_270
PIK6-NP	Gene3D	Gene3D	768	1032	8.6E-9	+	.	Name=Leucine-rich repeat domain superfamily;Signature=G3DSA:3.80.10.10;InterProScan=IPR032675;ID=match$2500_768_1032
PIK6-NP	Pfam	Pfam	12	96	1.2E-23	+	.	Name=Rx N-terminal domain;Signature=PF18052;InterProScan=IPR041118;ID=match$2501_12_96
PIK6-NP	PRINTS	PRINTS	208	223	2.7E-8	+	.	Name=Disease resistance protein signature;Signature=PR00364;InterProScan=Not integrated;ID=match$2502_208_223
PIK6-NP	PRINTS	PRINTS	448	462	2.7E-8	+	.	Name=Disease resistance protein signature;Signature=PR00364;InterProScan=Not integrated;ID=match$2502_448_462
PIK6-NP	PRINTS	PRINTS	703	719	2.7E-8	+	.	Name=Disease resistance protein signature;Signature=PR00364;InterProScan=Not integrated;ID=match$2502_703_719
PIK6-NP	Gene3D	Gene3D	536	748	2.4E-10	+	.	Name=Leucine-rich repeat domain superfamily;Signature=G3DSA:3.80.10.10;InterProScan=IPR032675;ID=match$2503_536_748
PIK6-NP	SUPERFAMILY	SUPERFAMILY	177	515	6.31E-44	+	.	Name=P-loop containing nucleoside triphosphate hydrolase;Signature=SSF52540;InterProScan=IPR027417;ID=match$2504_177_515
PIK6-NP	CDD	CDD	8	137	2.07861E-40	+	.	Name=RX-CC_like;Signature=cd14798;InterProScan=IPR038005;ID=match$2505_8_137
PIK6-NP	SUPERFAMILY	SUPERFAMILY	579	1010	6.12E-24	+	.	Name=Leucine-rich repeat domain superfamily;Signature=SSF52058;InterProScan=Not integrated;ID=match$2506_579_1010
Piz-t	CDD	CDD	26	124	1.05803E-29	+	.	Name=RX-CC_like;Signature=cd14798;InterProScan=IPR038005;ID=match$2507_26_124
Piz-t	Gene3D	Gene3D	142	331	1.1E-33	+	.	Name=P-loop containing nucleoside triphosphate hydrolase;Signature=G3DSA:3.40.50.300;InterProScan=Not integrated;ID=match$2508_142_331
Piz-t	Gene3D	Gene3D	687	937	7.3E-22	+	.	Name=Leucine-rich repeat domain superfamily;Signature=G3DSA:3.80.10.10;InterProScan=IPR032675;ID=match$2509_687_937
Piz-t	PRINTS	PRINTS	188	203	1.3E-15	+	.	Name=Disease resistance protein signature;Signature=PR00364;InterProScan=Not integrated;ID=match$2510_188_203
Piz-t	PRINTS	PRINTS	273	287	1.3E-15	+	.	Name=Disease resistance protein signature;Signature=PR00364;InterProScan=Not integrated;ID=match$2510_273_287
Piz-t	PRINTS	PRINTS	372	386	1.3E-15	+	.	Name=Disease resistance protein signature;Signature=PR00364;InterProScan=Not integrated;ID=match$2510_372_386
Piz-t	PRINTS	PRINTS	574	590	1.3E-15	+	.	Name=Disease resistance protein signature;Signature=PR00364;InterProScan=Not integrated;ID=match$2510_574_590
Piz-t	SUPERFAMILY	SUPERFAMILY	500	934	1.24E-33	+	.	Name=Leucine-rich repeat domain superfamily;Signature=SSF52058;InterProScan=Not integrated;ID=match$2511_500_934
Piz-t	Pfam	Pfam	12	94	8.5E-23	+	.	Name=Rx N-terminal domain;Signature=PF18052;InterProScan=IPR041118;ID=match$2512_12_94
Piz-t	Gene3D	Gene3D	540	686	7.4E-14	+	.	Name=Leucine-rich repeat domain superfamily;Signature=G3DSA:3.80.10.10;InterProScan=IPR032675;ID=match$2513_540_686
Piz-t	Pfam	Pfam	182	423	2.4E-43	+	.	Name=NB-ARC domain;Signature=PF00931;InterProScan=IPR002182;ID=match$2514_182_423
Piz-t	SUPERFAMILY	SUPERFAMILY	145	436	4.73E-58	+	.	Name=P-loop containing nucleoside triphosphate hydrolase;Signature=SSF52540;InterProScan=IPR027417;ID=match$2515_145_436
Pm3d	Gene3D	Gene3D	1269	1384	1.4E-5	+	.	Name=Leucine-rich repeat domain superfamily;Signature=G3DSA:3.80.10.10;InterProScan=IPR032675;ID=match$2516_1269_1384
Pm3d	SUPERFAMILY	SUPERFAMILY	1040	1394	5.1E-23	+	.	Name=RNI-like domain superfamily;Signature=SSF52047;InterProScan=Not integrated;ID=match$2517_1040_1394
Pm3d	Gene3D	Gene3D	995	1256	2.7E-14	+	.	Name=Leucine-rich repeat domain superfamily;Signature=G3DSA:3.80.10.10;InterProScan=IPR032675;ID=match$2518_995_1256
Pm3d	SUPERFAMILY	SUPERFAMILY	178	431	1.82E-53	+	.	Name=P-loop containing nucleoside triphosphate hydrolase;Signature=SSF52540;InterProScan=IPR027417;ID=match$2519_178_431
Pm3d	Gene3D	Gene3D	522	680	1.1E-19	+	.	Name=Leucine-rich repeat domain superfamily;Signature=G3DSA:3.80.10.10;InterProScan=IPR032675;ID=match$2520_522_680
Pm3d	Gene3D	Gene3D	718	994	5.1E-12	+	.	Name=Leucine-rich repeat domain superfamily;Signature=G3DSA:3.80.10.10;InterProScan=IPR032675;ID=match$2520_718_994
Pm3d	Gene3D	Gene3D	163	328	8.2E-35	+	.	Name=P-loop containing nucleoside triphosphate hydrolase;Signature=G3DSA:3.40.50.300;InterProScan=Not integrated;ID=match$2521_163_328
Pm3d	SUPERFAMILY	SUPERFAMILY	498	983	6.8E-30	+	.	Name=Leucine-rich repeat domain superfamily;Signature=SSF52058;InterProScan=Not integrated;ID=match$2522_498_983
Pm3d	Pfam	Pfam	182	398	2.1E-46	+	.	Name=NB-ARC domain;Signature=PF00931;InterProScan=IPR002182;ID=match$2523_182_398
Pm3d	PRINTS	PRINTS	201	216	8.6E-17	+	.	Name=Disease resistance protein signature;Signature=PR00364;InterProScan=Not integrated;ID=match$2524_201_216
Pm3d	PRINTS	PRINTS	272	286	8.6E-17	+	.	Name=Disease resistance protein signature;Signature=PR00364;InterProScan=Not integrated;ID=match$2524_272_286
Pm3d	PRINTS	PRINTS	370	384	8.6E-17	+	.	Name=Disease resistance protein signature;Signature=PR00364;InterProScan=Not integrated;ID=match$2524_370_384
Pm3d	PRINTS	PRINTS	619	635	8.6E-17	+	.	Name=Disease resistance protein signature;Signature=PR00364;InterProScan=Not integrated;ID=match$2524_619_635
Pm3d	Pfam	Pfam	14	99	1.3E-14	+	.	Name=Rx N-terminal domain;Signature=PF18052;InterProScan=IPR041118;ID=match$2525_14_99
MLA9	PRINTS	PRINTS	196	211	8.4E-18	+	.	Name=Disease resistance protein signature;Signature=PR00364;InterProScan=Not integrated;ID=match$2526_196_211
MLA9	PRINTS	PRINTS	269	283	8.4E-18	+	.	Name=Disease resistance protein signature;Signature=PR00364;InterProScan=Not integrated;ID=match$2526_269_283
MLA9	PRINTS	PRINTS	367	381	8.4E-18	+	.	Name=Disease resistance protein signature;Signature=PR00364;InterProScan=Not integrated;ID=match$2526_367_381
MLA9	PRINTS	PRINTS	629	645	8.4E-18	+	.	Name=Disease resistance protein signature;Signature=PR00364;InterProScan=Not integrated;ID=match$2526_629_645
MLA9	Pfam	Pfam	7	93	1.4E-19	+	.	Name=Rx N-terminal domain;Signature=PF18052;InterProScan=IPR041118;ID=match$2527_7_93
MLA9	SUPERFAMILY	SUPERFAMILY	187	435	7.32E-59	+	.	Name=P-loop containing nucleoside triphosphate hydrolase;Signature=SSF52540;InterProScan=IPR027417;ID=match$2528_187_435
MLA9	Gene3D	Gene3D	161	322	4.5E-32	+	.	Name=P-loop containing nucleoside triphosphate hydrolase;Signature=G3DSA:3.40.50.300;InterProScan=Not integrated;ID=match$2529_161_322
MLA9	Pfam	Pfam	196	423	2.5E-44	+	.	Name=NB-ARC domain;Signature=PF00931;InterProScan=IPR002182;ID=match$2530_196_423
MLA9	Gene3D	Gene3D	518	870	5.4E-30	+	.	Name=Leucine-rich repeat domain superfamily;Signature=G3DSA:3.80.10.10;InterProScan=IPR032675;ID=match$2531_518_870
MLA9	SUPERFAMILY	SUPERFAMILY	499	845	8.16E-33	+	.	Name=Leucine-rich repeat domain superfamily;Signature=SSF52058;InterProScan=Not integrated;ID=match$2532_499_845
MLA9	CDD	CDD	6	135	3.77688E-21	+	.	Name=RX-CC_like;Signature=cd14798;InterProScan=IPR038005;ID=match$2533_6_135
RPP5	SUPERFAMILY	SUPERFAMILY	182	436	4.96E-48	+	.	Name=P-loop containing nucleoside triphosphate hydrolase;Signature=SSF52540;InterProScan=IPR027417;ID=match$2534_182_436
RPP5	PRINTS	PRINTS	211	226	6.9E-26	+	.	Name=Disease resistance protein signature;Signature=PR00364;InterProScan=Not integrated;ID=match$2535_211_226
RPP5	PRINTS	PRINTS	285	299	6.9E-26	+	.	Name=Disease resistance protein signature;Signature=PR00364;InterProScan=Not integrated;ID=match$2535_285_299
RPP5	PRINTS	PRINTS	378	392	6.9E-26	+	.	Name=Disease resistance protein signature;Signature=PR00364;InterProScan=Not integrated;ID=match$2535_378_392
RPP5	PRINTS	PRINTS	990	1006	6.9E-26	+	.	Name=Disease resistance protein signature;Signature=PR00364;InterProScan=Not integrated;ID=match$2535_990_1006
RPP5	SUPERFAMILY	SUPERFAMILY	680	846	2.04E-24	+	.	Name=Leucine-rich repeat domain superfamily;Signature=SSF52058;InterProScan=Not integrated;ID=match$2536_680_846
RPP5	SUPERFAMILY	SUPERFAMILY	533	730	5.26E-21	+	.	Name=RNI-like domain superfamily;Signature=SSF52047;InterProScan=Not integrated;ID=match$2537_533_730
RPP5	SUPERFAMILY	SUPERFAMILY	869	1167	3.74E-42	+	.	Name=Leucine-rich repeat domain superfamily;Signature=SSF52058;InterProScan=Not integrated;ID=match$2538_869_1167
RPP5	SUPERFAMILY	SUPERFAMILY	413	494	1.47E-5	+	.	Name=Winged helix DNA-binding domain superfamily;Signature=SSF46785;InterProScan=IPR036390;ID=match$2539_413_494
RPP5	Pfam	Pfam	192	420	3.6E-16	+	.	Name=NB-ARC domain;Signature=PF00931;InterProScan=IPR002182;ID=match$2540_192_420
RPP5	ProSiteProfiles	ProSiteProfiles	10	152	35.421	+	.	Name=TIR domain profile.;Signature=PS50104;InterProScan=IPR000157;ID=match$2541_10_152
RPP5	Gene3D	Gene3D	8	181	2.4E-61	+	.	Name=Toll/interleukin-1 receptor homology (TIR) domain superfamily;Signature=G3DSA:3.40.50.10140;InterProScan=IPR035897;ID=match$2542_8_181
RPP5	SUPERFAMILY	SUPERFAMILY	3	154	2.75E-41	+	.	Name=Toll/interleukin-1 receptor homology (TIR) domain superfamily;Signature=SSF52200;InterProScan=IPR035897;ID=match$2543_3_154
RPP5	Pfam	Pfam	597	616	4.2E-7	+	.	Name=Leucine Rich Repeat;Signature=PF07725;InterProScan=IPR011713;ID=match$2544_597_616
RPP5	Pfam	Pfam	735	754	3.7E-8	+	.	Name=Leucine Rich Repeat;Signature=PF07725;InterProScan=IPR011713;ID=match$2544_735_754
RPP5	SMART	SMART	11	152	1.5E-53	+	.	Name=Toll/interleukin-1 receptor homology (TIR) domain;Signature=SM00255;InterProScan=IPR000157;ID=match$2545_11_152
RPP5	Gene3D	Gene3D	182	338	5.6E-24	+	.	Name=P-loop containing nucleoside triphosphate hydrolase;Signature=G3DSA:3.40.50.300;InterProScan=Not integrated;ID=match$2546_182_338
RPP5	Gene3D	Gene3D	866	1014	1.3E-25	+	.	Name=Leucine-rich repeat domain superfamily;Signature=G3DSA:3.80.10.10;InterProScan=IPR032675;ID=match$2547_866_1014
RPP5	Gene3D	Gene3D	1106	1173	1.1E-6	+	.	Name=Leucine-rich repeat domain superfamily;Signature=G3DSA:3.80.10.10;InterProScan=IPR032675;ID=match$2547_1106_1173
RPP5	Gene3D	Gene3D	1015	1105	3.7E-18	+	.	Name=Leucine-rich repeat domain superfamily;Signature=G3DSA:3.80.10.10;InterProScan=IPR032675;ID=match$2547_1015_1105
RPP5	Gene3D	Gene3D	678	855	9.1E-26	+	.	Name=Leucine-rich repeat domain superfamily;Signature=G3DSA:3.80.10.10;InterProScan=IPR032675;ID=match$2547_678_855
RPP5	Gene3D	Gene3D	538	677	2.0E-19	+	.	Name=Leucine-rich repeat domain superfamily;Signature=G3DSA:3.80.10.10;InterProScan=IPR032675;ID=match$2547_538_677
RPP5	Pfam	Pfam	12	190	4.4E-48	+	.	Name=TIR domain;Signature=PF01582;InterProScan=IPR000157;ID=match$2548_12_190
Pib	Pfam	Pfam	407	670	6.4E-47	+	.	Name=NB-ARC domain;Signature=PF00931;InterProScan=IPR002182;ID=match$2549_407_670
Pib	Pfam	Pfam	174	339	9.5E-18	+	.	Name=NB-ARC domain;Signature=PF00931;InterProScan=IPR002182;ID=match$2549_174_339
Pib	Gene3D	Gene3D	385	574	3.2E-35	+	.	Name=P-loop containing nucleoside triphosphate hydrolase;Signature=G3DSA:3.40.50.300;InterProScan=Not integrated;ID=match$2550_385_574
Pib	Gene3D	Gene3D	157	321	4.3E-20	+	.	Name=P-loop containing nucleoside triphosphate hydrolase;Signature=G3DSA:3.40.50.300;InterProScan=Not integrated;ID=match$2550_157_321
Pib	Gene3D	Gene3D	766	908	4.9E-12	+	.	Name=Leucine-rich repeat domain superfamily;Signature=G3DSA:3.80.10.10;InterProScan=IPR032675;ID=match$2551_766_908
Pib	SUPERFAMILY	SUPERFAMILY	171	338	6.73E-21	+	.	Name=P-loop containing nucleoside triphosphate hydrolase;Signature=SSF52540;InterProScan=IPR027417;ID=match$2552_171_338
Pib	Gene3D	Gene3D	972	1189	5.4E-18	+	.	Name=Leucine-rich repeat domain superfamily;Signature=G3DSA:3.80.10.10;InterProScan=IPR032675;ID=match$2553_972_1189
Pib	CDD	CDD	9	123	5.6804E-24	+	.	Name=RX-CC_like;Signature=cd14798;InterProScan=IPR038005;ID=match$2554_9_123
Pib	SUPERFAMILY	SUPERFAMILY	749	1194	1.19E-31	+	.	Name=Leucine-rich repeat domain superfamily;Signature=SSF52058;InterProScan=Not integrated;ID=match$2555_749_1194
Pib	Pfam	Pfam	15	94	1.2E-17	+	.	Name=Rx N-terminal domain;Signature=PF18052;InterProScan=IPR041118;ID=match$2556_15_94
Pib	SUPERFAMILY	SUPERFAMILY	398	683	1.49E-61	+	.	Name=P-loop containing nucleoside triphosphate hydrolase;Signature=SSF52540;InterProScan=IPR027417;ID=match$2557_398_683
Pib	PRINTS	PRINTS	427	442	2.4E-16	+	.	Name=Disease resistance protein signature;Signature=PR00364;InterProScan=Not integrated;ID=match$2558_427_442
Pib	PRINTS	PRINTS	516	530	2.4E-16	+	.	Name=Disease resistance protein signature;Signature=PR00364;InterProScan=Not integrated;ID=match$2558_516_530
Pib	PRINTS	PRINTS	617	631	2.4E-16	+	.	Name=Disease resistance protein signature;Signature=PR00364;InterProScan=Not integrated;ID=match$2558_617_631
Pib	PRINTS	PRINTS	849	865	2.4E-16	+	.	Name=Disease resistance protein signature;Signature=PR00364;InterProScan=Not integrated;ID=match$2558_849_865
Pib	Gene3D	Gene3D	579	672	1.3E-7	+	.	Name=Helical domain of apoptotic protease-activating factors;Signature=G3DSA:1.10.8.430;InterProScan=Not integrated;ID=match$2559_579_672
beta-WOLF5b	Gene3D	Gene3D	535	673	1.4E-24	+	.	Name=Leucine-rich repeat domain superfamily;Signature=G3DSA:3.80.10.10;InterProScan=IPR032675;ID=match$2560_535_673
beta-WOLF5b	Gene3D	Gene3D	930	1127	1.2E-24	+	.	Name=Leucine-rich repeat domain superfamily;Signature=G3DSA:3.80.10.10;InterProScan=IPR032675;ID=match$2560_930_1127
beta-WOLF5b	SUPERFAMILY	SUPERFAMILY	495	891	2.21E-41	+	.	Name=Leucine-rich repeat domain superfamily;Signature=SSF52058;InterProScan=Not integrated;ID=match$2561_495_891
beta-WOLF5b	SUPERFAMILY	SUPERFAMILY	830	1117	1.45E-24	+	.	Name=RNI-like domain superfamily;Signature=SSF52047;InterProScan=Not integrated;ID=match$2562_830_1117
beta-WOLF5b	PRINTS	PRINTS	191	206	1.2E-16	+	.	Name=Disease resistance protein signature;Signature=PR00364;InterProScan=Not integrated;ID=match$2563_191_206
beta-WOLF5b	PRINTS	PRINTS	270	284	1.2E-16	+	.	Name=Disease resistance protein signature;Signature=PR00364;InterProScan=Not integrated;ID=match$2563_270_284
beta-WOLF5b	PRINTS	PRINTS	368	382	1.2E-16	+	.	Name=Disease resistance protein signature;Signature=PR00364;InterProScan=Not integrated;ID=match$2563_368_382
beta-WOLF5b	PRINTS	PRINTS	612	628	1.2E-16	+	.	Name=Disease resistance protein signature;Signature=PR00364;InterProScan=Not integrated;ID=match$2563_612_628
beta-WOLF5b	Gene3D	Gene3D	159	326	5.0E-38	+	.	Name=P-loop containing nucleoside triphosphate hydrolase;Signature=G3DSA:3.40.50.300;InterProScan=Not integrated;ID=match$2564_159_326
beta-WOLF5b	Gene3D	Gene3D	701	916	6.3E-18	+	.	Name=Leucine-rich repeat domain superfamily;Signature=G3DSA:3.80.10.10;InterProScan=IPR032675;ID=match$2565_701_916
beta-WOLF5b	Pfam	Pfam	569	625	1.6E-7	+	.	Name=Leucine rich repeat;Signature=PF13855;InterProScan=IPR001611;ID=match$2566_569_625
beta-WOLF5b	Pfam	Pfam	172	417	2.6E-41	+	.	Name=NB-ARC domain;Signature=PF00931;InterProScan=IPR002182;ID=match$2567_172_417
beta-WOLF5b	SUPERFAMILY	SUPERFAMILY	159	430	1.77E-62	+	.	Name=P-loop containing nucleoside triphosphate hydrolase;Signature=SSF52540;InterProScan=IPR027417;ID=match$2568_159_430
beta-WOLF5b	Pfam	Pfam	10	99	1.2E-12	+	.	Name=Rx N-terminal domain;Signature=PF18052;InterProScan=IPR041118;ID=match$2569_10_99
Yr7	SUPERFAMILY	SUPERFAMILY	294	566	1.79E-59	+	.	Name=P-loop containing nucleoside triphosphate hydrolase;Signature=SSF52540;InterProScan=IPR027417;ID=match$2570_294_566
Yr7	CDD	CDD	306	451	0.00556074	+	.	Name=AAA;Signature=cd00009;InterProScan=Not integrated;ID=match$2571_306_451
Yr7	PRINTS	PRINTS	329	344	1.3E-12	+	.	Name=Disease resistance protein signature;Signature=PR00364;InterProScan=Not integrated;ID=match$2572_329_344
Yr7	PRINTS	PRINTS	405	419	1.3E-12	+	.	Name=Disease resistance protein signature;Signature=PR00364;InterProScan=Not integrated;ID=match$2572_405_419
Yr7	PRINTS	PRINTS	503	517	1.3E-12	+	.	Name=Disease resistance protein signature;Signature=PR00364;InterProScan=Not integrated;ID=match$2572_503_517
Yr7	PRINTS	PRINTS	1138	1154	1.3E-12	+	.	Name=Disease resistance protein signature;Signature=PR00364;InterProScan=Not integrated;ID=match$2572_1138_1154
Yr7	Pfam	Pfam	136	186	1.4E-9	+	.	Name=BED zinc finger;Signature=PF02892;InterProScan=IPR003656;ID=match$2573_136_186
Yr7	Gene3D	Gene3D	1348	1582	1.5E-15	+	.	Name=Leucine-rich repeat domain superfamily;Signature=G3DSA:3.80.10.10;InterProScan=IPR032675;ID=match$2574_1348_1582
Yr7	SUPERFAMILY	SUPERFAMILY	640	1076	1.16E-20	+	.	Name=Leucine-rich repeat domain superfamily;Signature=SSF52058;InterProScan=Not integrated;ID=match$2575_640_1076
Yr7	Pfam	Pfam	311	534	1.7E-37	+	.	Name=NB-ARC domain;Signature=PF00931;InterProScan=IPR002182;ID=match$2576_311_534
Yr7	Gene3D	Gene3D	290	461	4.9E-34	+	.	Name=P-loop containing nucleoside triphosphate hydrolase;Signature=G3DSA:3.40.50.300;InterProScan=Not integrated;ID=match$2577_290_461
Yr7	SUPERFAMILY	SUPERFAMILY	1137	1563	2.72E-21	+	.	Name=Leucine-rich repeat domain superfamily;Signature=SSF52058;InterProScan=Not integrated;ID=match$2578_1137_1563
Yr7	SMART	SMART	133	188	6.1E-12	+	.	Name=SM00614;Signature=SM00614;InterProScan=Not integrated;ID=match$2579_133_188
Yr7	SUPERFAMILY	SUPERFAMILY	136	187	1.31E-5	+	.	Name=Zinc finger C2H2 superfamily;Signature=SSF57667;InterProScan=IPR036236;ID=match$2580_136_187
Yr7	Gene3D	Gene3D	664	1087	2.0E-25	+	.	Name=Leucine-rich repeat domain superfamily;Signature=G3DSA:3.80.10.10;InterProScan=IPR032675;ID=match$2581_664_1087
Yr7	ProSiteProfiles	ProSiteProfiles	133	185	12.486	+	.	Name=Zinc finger BED-type profile.;Signature=PS50808;InterProScan=IPR003656;ID=match$2582_133_185
Yr7	Pfam	Pfam	13	101	6.4E-13	+	.	Name=Rx N-terminal domain;Signature=PF18052;InterProScan=IPR041118;ID=match$2583_13_101
NbPRFb	SUPERFAMILY	SUPERFAMILY	1483	1686	1.87E-12	+	.	Name=Leucine-rich repeat domain superfamily;Signature=SSF52058;InterProScan=Not integrated;ID=match$2584_1483_1686
NbPRFb	Gene3D	Gene3D	1089	1253	6.2E-33	+	.	Name=P-loop containing nucleoside triphosphate hydrolase;Signature=G3DSA:3.40.50.300;InterProScan=Not integrated;ID=match$2585_1089_1253
NbPRFb	CDD	CDD	837	950	3.00909E-13	+	.	Name=RX-CC_like;Signature=cd14798;InterProScan=IPR038005;ID=match$2586_837_950
NbPRFb	PRINTS	PRINTS	1124	1139	2.2E-12	+	.	Name=Disease resistance protein signature;Signature=PR00364;InterProScan=Not integrated;ID=match$2587_1124_1139
NbPRFb	PRINTS	PRINTS	1198	1212	2.2E-12	+	.	Name=Disease resistance protein signature;Signature=PR00364;InterProScan=Not integrated;ID=match$2587_1198_1212
NbPRFb	PRINTS	PRINTS	1292	1306	2.2E-12	+	.	Name=Disease resistance protein signature;Signature=PR00364;InterProScan=Not integrated;ID=match$2587_1292_1306
NbPRFb	CDD	CDD	958	1081	4.80367E-16	+	.	Name=RX-CC_like;Signature=cd14798;InterProScan=IPR038005;ID=match$2588_958_1081
NbPRFb	Pfam	Pfam	164	346	5.0E-11	+	.	Name=Late blight resistance protein R1;Signature=PF12061;InterProScan=IPR021929;ID=match$2589_164_346
NbPRFb	Pfam	Pfam	1105	1344	1.1E-72	+	.	Name=NB-ARC domain;Signature=PF00931;InterProScan=IPR002182;ID=match$2590_1105_1344
NbPRFb	SUPERFAMILY	SUPERFAMILY	1097	1356	9.65E-57	+	.	Name=P-loop containing nucleoside triphosphate hydrolase;Signature=SSF52540;InterProScan=IPR027417;ID=match$2591_1097_1356
NbPRFb	CDD	CDD	1127	1237	0.00802722	+	.	Name=AAA;Signature=cd00009;InterProScan=Not integrated;ID=match$2592_1127_1237
NbPRFb	Gene3D	Gene3D	1400	1688	3.3E-11	+	.	Name=Leucine-rich repeat domain superfamily;Signature=G3DSA:3.80.10.10;InterProScan=IPR032675;ID=match$2593_1400_1688
Ma	SMART	SMART	224	360	1.1E-4	+	.	Name=AAA+ ATPase domain;Signature=SM00382;InterProScan=IPR003593;ID=match$2594_224_360
Ma	SMART	SMART	22	163	8.5E-44	+	.	Name=Toll/interleukin-1 receptor homology (TIR) domain;Signature=SM00255;InterProScan=IPR000157;ID=match$2595_22_163
Ma	Gene3D	Gene3D	706	913	3.0E-45	+	.	Name=Leucine-rich repeat domain superfamily;Signature=G3DSA:3.80.10.10;InterProScan=IPR032675;ID=match$2596_706_913
Ma	Gene3D	Gene3D	559	705	2.1E-18	+	.	Name=Leucine-rich repeat domain superfamily;Signature=G3DSA:3.80.10.10;InterProScan=IPR032675;ID=match$2596_559_705
Ma	SUPERFAMILY	SUPERFAMILY	504	911	2.3E-51	+	.	Name=Leucine-rich repeat domain superfamily;Signature=SSF52058;InterProScan=Not integrated;ID=match$2597_504_911
Ma	Gene3D	Gene3D	194	356	2.9E-24	+	.	Name=P-loop containing nucleoside triphosphate hydrolase;Signature=G3DSA:3.40.50.300;InterProScan=Not integrated;ID=match$2598_194_356
Ma	SMART	SMART	708	730	42.0	+	.	Name=Leucine-rich repeat, typical subtype;Signature=SM00369;InterProScan=IPR003591;ID=match$2599_708_730
Ma	SMART	SMART	828	851	290.0	+	.	Name=Leucine-rich repeat, typical subtype;Signature=SM00369;InterProScan=IPR003591;ID=match$2599_828_851
Ma	SMART	SMART	756	780	76.0	+	.	Name=Leucine-rich repeat, typical subtype;Signature=SM00369;InterProScan=IPR003591;ID=match$2599_756_780
Ma	SMART	SMART	852	875	25.0	+	.	Name=Leucine-rich repeat, typical subtype;Signature=SM00369;InterProScan=IPR003591;ID=match$2599_852_875
Ma	Gene3D	Gene3D	18	193	9.4E-61	+	.	Name=Toll/interleukin-1 receptor homology (TIR) domain superfamily;Signature=G3DSA:3.40.50.10140;InterProScan=IPR035897;ID=match$2600_18_193
Ma	ProSiteProfiles	ProSiteProfiles	21	163	29.193	+	.	Name=TIR domain profile.;Signature=PS50104;InterProScan=IPR000157;ID=match$2601_21_163
Ma	Pfam	Pfam	209	435	4.0E-24	+	.	Name=NB-ARC domain;Signature=PF00931;InterProScan=IPR002182;ID=match$2602_209_435
Ma	PRINTS	PRINTS	227	242	4.1E-20	+	.	Name=Disease resistance protein signature;Signature=PR00364;InterProScan=Not integrated;ID=match$2603_227_242
Ma	PRINTS	PRINTS	299	313	4.1E-20	+	.	Name=Disease resistance protein signature;Signature=PR00364;InterProScan=Not integrated;ID=match$2603_299_313
Ma	PRINTS	PRINTS	396	410	4.1E-20	+	.	Name=Disease resistance protein signature;Signature=PR00364;InterProScan=Not integrated;ID=match$2603_396_410
Ma	PRINTS	PRINTS	826	842	4.1E-20	+	.	Name=Disease resistance protein signature;Signature=PR00364;InterProScan=Not integrated;ID=match$2603_826_842
Ma	CDD	CDD	230	345	0.00699473	+	.	Name=AAA;Signature=cd00009;InterProScan=Not integrated;ID=match$2604_230_345
Ma	SUPERFAMILY	SUPERFAMILY	15	161	2.22E-34	+	.	Name=Toll/interleukin-1 receptor homology (TIR) domain superfamily;Signature=SSF52200;InterProScan=IPR035897;ID=match$2605_15_161
Ma	Pfam	Pfam	23	197	3.7E-41	+	.	Name=TIR domain;Signature=PF01582;InterProScan=IPR000157;ID=match$2606_23_197
Ma	SUPERFAMILY	SUPERFAMILY	185	453	9.3E-50	+	.	Name=P-loop containing nucleoside triphosphate hydrolase;Signature=SSF52540;InterProScan=IPR027417;ID=match$2607_185_453
NbNRC2b	CDD	CDD	2	121	1.49965E-26	+	.	Name=RX-CC_like;Signature=cd14798;InterProScan=IPR038005;ID=match$2608_2_121
NbNRC2b	SUPERFAMILY	SUPERFAMILY	479	848	1.81E-28	+	.	Name=Leucine-rich repeat domain superfamily;Signature=SSF52058;InterProScan=Not integrated;ID=match$2609_479_848
NbNRC2b	Gene3D	Gene3D	134	305	3.4E-35	+	.	Name=P-loop containing nucleoside triphosphate hydrolase;Signature=G3DSA:3.40.50.300;InterProScan=Not integrated;ID=match$2610_134_305
NbNRC2b	Gene3D	Gene3D	563	866	4.1E-31	+	.	Name=Leucine-rich repeat domain superfamily;Signature=G3DSA:3.80.10.10;InterProScan=IPR032675;ID=match$2611_563_866
NbNRC2b	SUPERFAMILY	SUPERFAMILY	143	414	4.97E-63	+	.	Name=P-loop containing nucleoside triphosphate hydrolase;Signature=SSF52540;InterProScan=IPR027417;ID=match$2612_143_414
NbNRC2b	Pfam	Pfam	5	89	8.5E-14	+	.	Name=Rx N-terminal domain;Signature=PF18052;InterProScan=IPR041118;ID=match$2613_5_89
NbNRC2b	PRINTS	PRINTS	177	192	4.8E-15	+	.	Name=Disease resistance protein signature;Signature=PR00364;InterProScan=Not integrated;ID=match$2614_177_192
NbNRC2b	PRINTS	PRINTS	253	267	4.8E-15	+	.	Name=Disease resistance protein signature;Signature=PR00364;InterProScan=Not integrated;ID=match$2614_253_267
NbNRC2b	PRINTS	PRINTS	348	362	4.8E-15	+	.	Name=Disease resistance protein signature;Signature=PR00364;InterProScan=Not integrated;ID=match$2614_348_362
NbNRC2b	PRINTS	PRINTS	765	781	4.8E-15	+	.	Name=Disease resistance protein signature;Signature=PR00364;InterProScan=Not integrated;ID=match$2614_765_781
NbNRC2b	Pfam	Pfam	158	401	3.9E-61	+	.	Name=NB-ARC domain;Signature=PF00931;InterProScan=IPR002182;ID=match$2615_158_401
Ty-2	Gene3D	Gene3D	159	333	7.6E-42	+	.	Name=P-loop containing nucleoside triphosphate hydrolase;Signature=G3DSA:3.40.50.300;InterProScan=Not integrated;ID=match$2616_159_333
Ty-2	Gene3D	Gene3D	339	403	3.4E-5	+	.	Name=Helical domain of apoptotic protease-activating factors;Signature=G3DSA:1.10.8.430;InterProScan=Not integrated;ID=match$2617_339_403
Ty-2	Gene3D	Gene3D	498	679	8.0E-21	+	.	Name=Leucine-rich repeat domain superfamily;Signature=G3DSA:3.80.10.10;InterProScan=IPR032675;ID=match$2618_498_679
Ty-2	Gene3D	Gene3D	692	884	3.0E-18	+	.	Name=Leucine-rich repeat domain superfamily;Signature=G3DSA:3.80.10.10;InterProScan=IPR032675;ID=match$2619_692_884
Ty-2	SUPERFAMILY	SUPERFAMILY	976	1307	3.74E-27	+	.	Name=Leucine-rich repeat domain superfamily;Signature=SSF52058;InterProScan=Not integrated;ID=match$2620_976_1307
Ty-2	Pfam	Pfam	578	634	3.4E-7	+	.	Name=Leucine rich repeat;Signature=PF13855;InterProScan=IPR001611;ID=match$2621_578_634
Ty-2	SUPERFAMILY	SUPERFAMILY	479	971	2.61E-46	+	.	Name=Leucine-rich repeat domain superfamily;Signature=SSF52058;InterProScan=Not integrated;ID=match$2622_479_971
Ty-2	Pfam	Pfam	11	105	2.3E-14	+	.	Name=Rx N-terminal domain;Signature=PF18052;InterProScan=IPR041118;ID=match$2623_11_105
Ty-2	Pfam	Pfam	181	400	5.2E-53	+	.	Name=NB-ARC domain;Signature=PF00931;InterProScan=IPR002182;ID=match$2624_181_400
Ty-2	PRINTS	PRINTS	203	218	5.7E-21	+	.	Name=Disease resistance protein signature;Signature=PR00364;InterProScan=Not integrated;ID=match$2625_203_218
Ty-2	PRINTS	PRINTS	277	291	5.7E-21	+	.	Name=Disease resistance protein signature;Signature=PR00364;InterProScan=Not integrated;ID=match$2625_277_291
Ty-2	PRINTS	PRINTS	372	386	5.7E-21	+	.	Name=Disease resistance protein signature;Signature=PR00364;InterProScan=Not integrated;ID=match$2625_372_386
Ty-2	PRINTS	PRINTS	645	661	5.7E-21	+	.	Name=Disease resistance protein signature;Signature=PR00364;InterProScan=Not integrated;ID=match$2625_645_661
Ty-2	Gene3D	Gene3D	885	1316	4.0E-29	+	.	Name=Leucine-rich repeat domain superfamily;Signature=G3DSA:3.80.10.10;InterProScan=IPR032675;ID=match$2626_885_1316
Ty-2	SUPERFAMILY	SUPERFAMILY	165	435	6.36E-72	+	.	Name=P-loop containing nucleoside triphosphate hydrolase;Signature=SSF52540;InterProScan=IPR027417;ID=match$2627_165_435
NRG1	ProSiteProfiles	ProSiteProfiles	1	151	14.58	+	.	Name=RPW8 domain profile.;Signature=PS51153;InterProScan=IPR008808;ID=match$2628_1_151
NRG1	SUPERFAMILY	SUPERFAMILY	187	432	1.28E-39	+	.	Name=P-loop containing nucleoside triphosphate hydrolase;Signature=SSF52540;InterProScan=IPR027417;ID=match$2629_187_432
NRG1	SUPERFAMILY	SUPERFAMILY	562	797	5.1E-23	+	.	Name=RNI-like domain superfamily;Signature=SSF52047;InterProScan=Not integrated;ID=match$2630_562_797
NRG1	Gene3D	Gene3D	182	337	1.1E-24	+	.	Name=P-loop containing nucleoside triphosphate hydrolase;Signature=G3DSA:3.40.50.300;InterProScan=Not integrated;ID=match$2631_182_337
NRG1	Pfam	Pfam	4	140	4.8E-37	+	.	Name=Arabidopsis broad-spectrum mildew resistance protein RPW8;Signature=PF05659;InterProScan=IPR008808;ID=match$2632_4_140
NRG1	PRINTS	PRINTS	216	231	9.3E-15	+	.	Name=Disease resistance protein signature;Signature=PR00364;InterProScan=Not integrated;ID=match$2633_216_231
NRG1	PRINTS	PRINTS	292	306	9.3E-15	+	.	Name=Disease resistance protein signature;Signature=PR00364;InterProScan=Not integrated;ID=match$2633_292_306
NRG1	PRINTS	PRINTS	377	391	9.3E-15	+	.	Name=Disease resistance protein signature;Signature=PR00364;InterProScan=Not integrated;ID=match$2633_377_391
NRG1	PRINTS	PRINTS	730	746	9.3E-15	+	.	Name=Disease resistance protein signature;Signature=PR00364;InterProScan=Not integrated;ID=match$2633_730_746
NRG1	CDD	CDD	196	337	7.09717E-4	+	.	Name=AAA;Signature=cd00009;InterProScan=Not integrated;ID=match$2634_196_337
NRG1	SMART	SMART	213	368	1.5E-4	+	.	Name=AAA+ ATPase domain;Signature=SM00382;InterProScan=IPR003593;ID=match$2635_213_368
NRG1	Gene3D	Gene3D	554	826	1.0E-28	+	.	Name=Leucine-rich repeat domain superfamily;Signature=G3DSA:3.80.10.10;InterProScan=IPR032675;ID=match$2636_554_826
NRG1	Pfam	Pfam	202	391	8.4E-23	+	.	Name=NB-ARC domain;Signature=PF00931;InterProScan=IPR002182;ID=match$2637_202_391
N	SUPERFAMILY	SUPERFAMILY	2	153	4.97E-46	+	.	Name=Toll/interleukin-1 receptor homology (TIR) domain superfamily;Signature=SSF52200;InterProScan=IPR035897;ID=match$2638_2_153
N	ProSiteProfiles	ProSiteProfiles	859	880	7.689	+	.	Name=Leucine-rich repeat profile.;Signature=PS51450;InterProScan=IPR001611;ID=match$2639_859_880
N	SMART	SMART	759	783	140.0	+	.	Name=Leucine-rich repeat, typical subtype;Signature=SM00369;InterProScan=IPR003591;ID=match$2640_759_783
N	SMART	SMART	595	617	20.0	+	.	Name=Leucine-rich repeat, typical subtype;Signature=SM00369;InterProScan=IPR003591;ID=match$2640_595_617
N	SMART	SMART	832	856	410.0	+	.	Name=Leucine-rich repeat, typical subtype;Signature=SM00369;InterProScan=IPR003591;ID=match$2640_832_856
N	SMART	SMART	857	880	0.012	+	.	Name=Leucine-rich repeat, typical subtype;Signature=SM00369;InterProScan=IPR003591;ID=match$2640_857_880
N	SUPERFAMILY	SUPERFAMILY	804	933	2.49E-16	+	.	Name=Leucine-rich repeat domain superfamily;Signature=SSF52058;InterProScan=Not integrated;ID=match$2641_804_933
N	Gene3D	Gene3D	718	917	1.8E-40	+	.	Name=Leucine-rich repeat domain superfamily;Signature=G3DSA:3.80.10.10;InterProScan=IPR032675;ID=match$2642_718_917
N	Gene3D	Gene3D	531	717	1.6E-25	+	.	Name=Leucine-rich repeat domain superfamily;Signature=G3DSA:3.80.10.10;InterProScan=IPR032675;ID=match$2642_531_717
N	PRINTS	PRINTS	211	226	8.1E-25	+	.	Name=Disease resistance protein signature;Signature=PR00364;InterProScan=Not integrated;ID=match$2643_211_226
N	PRINTS	PRINTS	290	304	8.1E-25	+	.	Name=Disease resistance protein signature;Signature=PR00364;InterProScan=Not integrated;ID=match$2643_290_304
N	PRINTS	PRINTS	382	396	8.1E-25	+	.	Name=Disease resistance protein signature;Signature=PR00364;InterProScan=Not integrated;ID=match$2643_382_396
N	PRINTS	PRINTS	878	894	8.1E-25	+	.	Name=Disease resistance protein signature;Signature=PR00364;InterProScan=Not integrated;ID=match$2643_878_894
N	SUPERFAMILY	SUPERFAMILY	177	441	3.26E-58	+	.	Name=P-loop containing nucleoside triphosphate hydrolase;Signature=SSF52540;InterProScan=IPR027417;ID=match$2644_177_441
N	ProSiteProfiles	ProSiteProfiles	597	618	5.656	+	.	Name=Leucine-rich repeat profile.;Signature=PS51450;InterProScan=IPR001611;ID=match$2645_597_618
N	ProSiteProfiles	ProSiteProfiles	10	151	33.158	+	.	Name=TIR domain profile.;Signature=PS50104;InterProScan=IPR000157;ID=match$2646_10_151
N	CDD	CDD	219	343	0.00216904	+	.	Name=AAA;Signature=cd00009;InterProScan=Not integrated;ID=match$2647_219_343
N	SUPERFAMILY	SUPERFAMILY	486	816	4.49E-34	+	.	Name=Leucine-rich repeat domain superfamily;Signature=SSF52058;InterProScan=Not integrated;ID=match$2648_486_816
N	ProSiteProfiles	ProSiteProfiles	834	854	5.094	+	.	Name=Leucine-rich repeat profile.;Signature=PS51450;InterProScan=IPR001611;ID=match$2649_834_854
N	Gene3D	Gene3D	183	342	7.5E-32	+	.	Name=P-loop containing nucleoside triphosphate hydrolase;Signature=G3DSA:3.40.50.300;InterProScan=Not integrated;ID=match$2650_183_342
N	ProSiteProfiles	ProSiteProfiles	882	904	5.371	+	.	Name=Leucine-rich repeat profile.;Signature=PS51450;InterProScan=IPR001611;ID=match$2651_882_904
N	SMART	SMART	11	151	3.5E-56	+	.	Name=Toll/interleukin-1 receptor homology (TIR) domain;Signature=SM00255;InterProScan=IPR000157;ID=match$2652_11_151
N	Pfam	Pfam	193	417	8.9E-31	+	.	Name=NB-ARC domain;Signature=PF00931;InterProScan=IPR002182;ID=match$2653_193_417
N	Gene3D	Gene3D	5	182	1.2E-68	+	.	Name=Toll/interleukin-1 receptor homology (TIR) domain superfamily;Signature=G3DSA:3.40.50.10140;InterProScan=IPR035897;ID=match$2654_5_182
N	Pfam	Pfam	12	181	5.7E-46	+	.	Name=TIR domain;Signature=PF01582;InterProScan=IPR000157;ID=match$2655_12_181
N	Gene3D	Gene3D	348	431	4.2E-6	+	.	Name=Helical domain of apoptotic protease-activating factors;Signature=G3DSA:1.10.8.430;InterProScan=Not integrated;ID=match$2656_348_431
Bph14	CDD	CDD	19	141	1.07319E-7	+	.	Name=RX-CC_like;Signature=cd14798;InterProScan=IPR038005;ID=match$2657_19_141
Bph14	SUPERFAMILY	SUPERFAMILY	505	949	8.84E-34	+	.	Name=Leucine-rich repeat domain superfamily;Signature=SSF52058;InterProScan=Not integrated;ID=match$2658_505_949
Bph14	Gene3D	Gene3D	162	332	1.1E-38	+	.	Name=P-loop containing nucleoside triphosphate hydrolase;Signature=G3DSA:3.40.50.300;InterProScan=Not integrated;ID=match$2659_162_332
Bph14	Pfam	Pfam	14	100	1.8E-17	+	.	Name=Rx N-terminal domain;Signature=PF18052;InterProScan=IPR041118;ID=match$2660_14_100
Bph14	Gene3D	Gene3D	706	995	6.5E-13	+	.	Name=Leucine-rich repeat domain superfamily;Signature=G3DSA:3.80.10.10;InterProScan=IPR032675;ID=match$2661_706_995
Bph14	Gene3D	Gene3D	533	705	5.4E-20	+	.	Name=Leucine-rich repeat domain superfamily;Signature=G3DSA:3.80.10.10;InterProScan=IPR032675;ID=match$2662_533_705
Bph14	Gene3D	Gene3D	1213	1299	1.0E-12	+	.	Name=Leucine-rich repeat domain superfamily;Signature=G3DSA:3.80.10.10;InterProScan=IPR032675;ID=match$2662_1213_1299
Bph14	Gene3D	Gene3D	996	1149	2.7E-8	+	.	Name=Leucine-rich repeat domain superfamily;Signature=G3DSA:3.80.10.10;InterProScan=IPR032675;ID=match$2663_996_1149
Bph14	SUPERFAMILY	SUPERFAMILY	1016	1284	1.73E-16	+	.	Name=RNI-like domain superfamily;Signature=SSF52047;InterProScan=Not integrated;ID=match$2664_1016_1284
Bph14	Pfam	Pfam	182	421	2.7E-46	+	.	Name=NB-ARC domain;Signature=PF00931;InterProScan=IPR002182;ID=match$2665_182_421
Bph14	PRINTS	PRINTS	202	217	6.1E-17	+	.	Name=Disease resistance protein signature;Signature=PR00364;InterProScan=Not integrated;ID=match$2666_202_217
Bph14	PRINTS	PRINTS	277	291	6.1E-17	+	.	Name=Disease resistance protein signature;Signature=PR00364;InterProScan=Not integrated;ID=match$2666_277_291
Bph14	PRINTS	PRINTS	374	388	6.1E-17	+	.	Name=Disease resistance protein signature;Signature=PR00364;InterProScan=Not integrated;ID=match$2666_374_388
Bph14	PRINTS	PRINTS	779	795	6.1E-17	+	.	Name=Disease resistance protein signature;Signature=PR00364;InterProScan=Not integrated;ID=match$2666_779_795
Bph14	SUPERFAMILY	SUPERFAMILY	180	435	1.38E-58	+	.	Name=P-loop containing nucleoside triphosphate hydrolase;Signature=SSF52540;InterProScan=IPR027417;ID=match$2667_180_435
RGC2B	Gene3D	Gene3D	504	880	1.9E-19	+	.	Name=Leucine-rich repeat domain superfamily;Signature=G3DSA:3.80.10.10;InterProScan=IPR032675;ID=match$2668_504_880
RGC2B	SUPERFAMILY	SUPERFAMILY	1366	1635	3.73E-20	+	.	Name=RNI-like domain superfamily;Signature=SSF52047;InterProScan=Not integrated;ID=match$2669_1366_1635
RGC2B	SUPERFAMILY	SUPERFAMILY	145	407	6.22E-41	+	.	Name=P-loop containing nucleoside triphosphate hydrolase;Signature=SSF52540;InterProScan=IPR027417;ID=match$2670_145_407
RGC2B	Gene3D	Gene3D	141	311	1.9E-22	+	.	Name=P-loop containing nucleoside triphosphate hydrolase;Signature=G3DSA:3.40.50.300;InterProScan=Not integrated;ID=match$2671_141_311
RGC2B	PRINTS	PRINTS	175	190	4.7E-15	+	.	Name=Disease resistance protein signature;Signature=PR00364;InterProScan=Not integrated;ID=match$2672_175_190
RGC2B	PRINTS	PRINTS	253	267	4.7E-15	+	.	Name=Disease resistance protein signature;Signature=PR00364;InterProScan=Not integrated;ID=match$2672_253_267
RGC2B	PRINTS	PRINTS	346	360	4.7E-15	+	.	Name=Disease resistance protein signature;Signature=PR00364;InterProScan=Not integrated;ID=match$2672_346_360
RGC2B	PRINTS	PRINTS	620	636	4.7E-15	+	.	Name=Disease resistance protein signature;Signature=PR00364;InterProScan=Not integrated;ID=match$2672_620_636
RGC2B	SUPERFAMILY	SUPERFAMILY	467	1206	2.33E-15	+	.	Name=Leucine-rich repeat domain superfamily;Signature=SSF52058;InterProScan=Not integrated;ID=match$2673_467_1206
RGC2B	SUPERFAMILY	SUPERFAMILY	1089	1779	7.31E-14	+	.	Name=Leucine-rich repeat domain superfamily;Signature=SSF52058;InterProScan=Not integrated;ID=match$2674_1089_1779
RGC2B	Gene3D	Gene3D	881	1258	1.2E-8	+	.	Name=Leucine-rich repeat domain superfamily;Signature=G3DSA:3.80.10.10;InterProScan=IPR032675;ID=match$2675_881_1258
RGC2B	Gene3D	Gene3D	314	402	1.3E-8	+	.	Name=Helical domain of apoptotic protease-activating factors;Signature=G3DSA:1.10.8.430;InterProScan=Not integrated;ID=match$2676_314_402
RGC2B	Pfam	Pfam	157	381	1.8E-34	+	.	Name=NB-ARC domain;Signature=PF00931;InterProScan=IPR002182;ID=match$2677_157_381
RGC2B	Gene3D	Gene3D	1522	1785	1.0E-17	+	.	Name=Leucine-rich repeat domain superfamily;Signature=G3DSA:3.80.10.10;InterProScan=IPR032675;ID=match$2678_1522_1785
RPS4-Ws	SMART	SMART	15	149	7.0E-41	+	.	Name=Toll/interleukin-1 receptor homology (TIR) domain;Signature=SM00255;InterProScan=IPR000157;ID=match$2679_15_149
RPS4-Ws	ProSiteProfiles	ProSiteProfiles	14	149	17.822	+	.	Name=TIR domain profile.;Signature=PS50104;InterProScan=IPR000157;ID=match$2680_14_149
RPS4-Ws	SUPERFAMILY	SUPERFAMILY	206	460	7.48E-45	+	.	Name=P-loop containing nucleoside triphosphate hydrolase;Signature=SSF52540;InterProScan=IPR027417;ID=match$2681_206_460
RPS4-Ws	CDD	CDD	205	363	4.62051E-4	+	.	Name=ABC_ATPase;Signature=cd00267;InterProScan=Not integrated;ID=match$2682_205_363
RPS4-Ws	SUPERFAMILY	SUPERFAMILY	6	151	6.93E-29	+	.	Name=Toll/interleukin-1 receptor homology (TIR) domain superfamily;Signature=SSF52200;InterProScan=IPR035897;ID=match$2683_6_151
RPS4-Ws	Pfam	Pfam	16	184	7.0E-41	+	.	Name=TIR domain;Signature=PF01582;InterProScan=IPR000157;ID=match$2684_16_184
RPS4-Ws	PRINTS	PRINTS	231	246	1.1E-21	+	.	Name=Disease resistance protein signature;Signature=PR00364;InterProScan=Not integrated;ID=match$2685_231_246
RPS4-Ws	PRINTS	PRINTS	303	317	1.1E-21	+	.	Name=Disease resistance protein signature;Signature=PR00364;InterProScan=Not integrated;ID=match$2685_303_317
RPS4-Ws	PRINTS	PRINTS	401	415	1.1E-21	+	.	Name=Disease resistance protein signature;Signature=PR00364;InterProScan=Not integrated;ID=match$2685_401_415
RPS4-Ws	PRINTS	PRINTS	859	875	1.1E-21	+	.	Name=Disease resistance protein signature;Signature=PR00364;InterProScan=Not integrated;ID=match$2685_859_875
RPS4-Ws	Gene3D	Gene3D	9	178	2.8E-53	+	.	Name=Toll/interleukin-1 receptor homology (TIR) domain superfamily;Signature=G3DSA:3.40.50.10140;InterProScan=IPR035897;ID=match$2686_9_178
RPS4-Ws	Gene3D	Gene3D	194	362	2.8E-22	+	.	Name=P-loop containing nucleoside triphosphate hydrolase;Signature=G3DSA:3.40.50.300;InterProScan=Not integrated;ID=match$2687_194_362
RPS4-Ws	Gene3D	Gene3D	751	944	2.7E-28	+	.	Name=Leucine-rich repeat domain superfamily;Signature=G3DSA:3.80.10.10;InterProScan=IPR032675;ID=match$2688_751_944
RPS4-Ws	Gene3D	Gene3D	560	750	1.2E-18	+	.	Name=Leucine-rich repeat domain superfamily;Signature=G3DSA:3.80.10.10;InterProScan=IPR032675;ID=match$2688_560_750
RPS4-Ws	Pfam	Pfam	638	657	4.6E-8	+	.	Name=Leucine Rich Repeat;Signature=PF07725;InterProScan=IPR011713;ID=match$2689_638_657
RPS4-Ws	Pfam	Pfam	211	449	1.5E-25	+	.	Name=NB-ARC domain;Signature=PF00931;InterProScan=IPR002182;ID=match$2690_211_449
RPS4-Ws	SUPERFAMILY	SUPERFAMILY	571	921	2.21E-40	+	.	Name=Leucine-rich repeat domain superfamily;Signature=SSF52058;InterProScan=Not integrated;ID=match$2691_571_921
PIK5-NP	Pfam	Pfam	285	484	1.4E-31	+	.	Name=NB-ARC domain;Signature=PF00931;InterProScan=IPR002182;ID=match$2692_285_484
PIK5-NP	SUPERFAMILY	SUPERFAMILY	265	535	8.59E-37	+	.	Name=P-loop containing nucleoside triphosphate hydrolase;Signature=SSF52540;InterProScan=IPR027417;ID=match$2693_265_535
PIK5-NP	SMART	SMART	793	816	8.1	+	.	Name=Leucine-rich repeat, typical subtype;Signature=SM00369;InterProScan=IPR003591;ID=match$2694_793_816
PIK5-NP	SMART	SMART	746	769	1.0	+	.	Name=Leucine-rich repeat, typical subtype;Signature=SM00369;InterProScan=IPR003591;ID=match$2694_746_769
PIK5-NP	SMART	SMART	700	722	160.0	+	.	Name=Leucine-rich repeat, typical subtype;Signature=SM00369;InterProScan=IPR003591;ID=match$2694_700_722
PIK5-NP	Pfam	Pfam	11	93	4.5E-8	+	.	Name=Rx N-terminal domain;Signature=PF18052;InterProScan=IPR041118;ID=match$2695_11_93
PIK5-NP	SUPERFAMILY	SUPERFAMILY	662	995	3.69E-42	+	.	Name=RNI-like domain superfamily;Signature=SSF52047;InterProScan=Not integrated;ID=match$2696_662_995
PIK5-NP	PRINTS	PRINTS	288	303	6.0E-14	+	.	Name=Disease resistance protein signature;Signature=PR00364;InterProScan=Not integrated;ID=match$2697_288_303
PIK5-NP	PRINTS	PRINTS	370	384	6.0E-14	+	.	Name=Disease resistance protein signature;Signature=PR00364;InterProScan=Not integrated;ID=match$2697_370_384
PIK5-NP	PRINTS	PRINTS	465	479	6.0E-14	+	.	Name=Disease resistance protein signature;Signature=PR00364;InterProScan=Not integrated;ID=match$2697_465_479
PIK5-NP	PRINTS	PRINTS	767	783	6.0E-14	+	.	Name=Disease resistance protein signature;Signature=PR00364;InterProScan=Not integrated;ID=match$2697_767_783
PIK5-NP	Gene3D	Gene3D	252	423	3.3E-28	+	.	Name=P-loop containing nucleoside triphosphate hydrolase;Signature=G3DSA:3.40.50.300;InterProScan=Not integrated;ID=match$2698_252_423
AtNRG1.1	Pfam	Pfam	674	731	1.5E-6	+	.	Name=Leucine rich repeat;Signature=PF13855;InterProScan=IPR001611;ID=match$2699_674_731
AtNRG1.1	SUPERFAMILY	SUPERFAMILY	508	771	2.38E-27	+	.	Name=Leucine-rich repeat domain superfamily;Signature=SSF52058;InterProScan=Not integrated;ID=match$2700_508_771
AtNRG1.1	Pfam	Pfam	10	128	1.4E-26	+	.	Name=Arabidopsis broad-spectrum mildew resistance protein RPW8;Signature=PF05659;InterProScan=IPR008808;ID=match$2701_10_128
AtNRG1.1	Gene3D	Gene3D	714	776	1.7E-10	+	.	Name=Leucine-rich repeat domain superfamily;Signature=G3DSA:3.80.10.10;InterProScan=IPR032675;ID=match$2702_714_776
AtNRG1.1	Gene3D	Gene3D	481	713	3.3E-24	+	.	Name=Leucine-rich repeat domain superfamily;Signature=G3DSA:3.80.10.10;InterProScan=IPR032675;ID=match$2702_481_713
AtNRG1.1	Pfam	Pfam	176	405	1.9E-21	+	.	Name=NB-ARC domain;Signature=PF00931;InterProScan=IPR002182;ID=match$2703_176_405
AtNRG1.1	Gene3D	Gene3D	155	307	4.9E-21	+	.	Name=P-loop containing nucleoside triphosphate hydrolase;Signature=G3DSA:3.40.50.300;InterProScan=Not integrated;ID=match$2704_155_307
AtNRG1.1	PRINTS	PRINTS	189	204	6.5E-12	+	.	Name=Disease resistance protein signature;Signature=PR00364;InterProScan=Not integrated;ID=match$2705_189_204
AtNRG1.1	PRINTS	PRINTS	266	280	6.5E-12	+	.	Name=Disease resistance protein signature;Signature=PR00364;InterProScan=Not integrated;ID=match$2705_266_280
AtNRG1.1	PRINTS	PRINTS	354	368	6.5E-12	+	.	Name=Disease resistance protein signature;Signature=PR00364;InterProScan=Not integrated;ID=match$2705_354_368
AtNRG1.1	PRINTS	PRINTS	718	734	6.5E-12	+	.	Name=Disease resistance protein signature;Signature=PR00364;InterProScan=Not integrated;ID=match$2705_718_734
AtNRG1.1	ProSiteProfiles	ProSiteProfiles	1	150	18.646	+	.	Name=RPW8 domain profile.;Signature=PS51153;InterProScan=IPR008808;ID=match$2706_1_150
AtNRG1.1	SUPERFAMILY	SUPERFAMILY	158	418	2.19E-41	+	.	Name=P-loop containing nucleoside triphosphate hydrolase;Signature=SSF52540;InterProScan=IPR027417;ID=match$2707_158_418
Yr5	SUPERFAMILY	SUPERFAMILY	890	1191	2.47E-18	+	.	Name=RNI-like domain superfamily;Signature=SSF52047;InterProScan=Not integrated;ID=match$2708_890_1191
Yr5	SMART	SMART	133	188	4.7E-12	+	.	Name=SM00614;Signature=SM00614;InterProScan=Not integrated;ID=match$2709_133_188
Yr5	ProSiteProfiles	ProSiteProfiles	133	185	12.133	+	.	Name=Zinc finger BED-type profile.;Signature=PS50808;InterProScan=IPR003656;ID=match$2710_133_185
Yr5	SUPERFAMILY	SUPERFAMILY	1269	1498	9.18E-18	+	.	Name=Leucine-rich repeat domain superfamily;Signature=SSF52058;InterProScan=Not integrated;ID=match$2711_1269_1498
Yr5	PRINTS	PRINTS	329	344	3.3E-13	+	.	Name=Disease resistance protein signature;Signature=PR00364;InterProScan=Not integrated;ID=match$2712_329_344
Yr5	PRINTS	PRINTS	412	426	3.3E-13	+	.	Name=Disease resistance protein signature;Signature=PR00364;InterProScan=Not integrated;ID=match$2712_412_426
Yr5	PRINTS	PRINTS	511	525	3.3E-13	+	.	Name=Disease resistance protein signature;Signature=PR00364;InterProScan=Not integrated;ID=match$2712_511_525
Yr5	PRINTS	PRINTS	1093	1109	3.3E-13	+	.	Name=Disease resistance protein signature;Signature=PR00364;InterProScan=Not integrated;ID=match$2712_1093_1109
Yr5	Pfam	Pfam	312	561	3.2E-38	+	.	Name=NB-ARC domain;Signature=PF00931;InterProScan=IPR002182;ID=match$2713_312_561
Yr5	Pfam	Pfam	13	101	5.6E-13	+	.	Name=Rx N-terminal domain;Signature=PF18052;InterProScan=IPR041118;ID=match$2714_13_101
Yr5	Gene3D	Gene3D	1396	1516	4.1E-10	+	.	Name=Leucine-rich repeat domain superfamily;Signature=G3DSA:3.80.10.10;InterProScan=IPR032675;ID=match$2715_1396_1516
Yr5	SUPERFAMILY	SUPERFAMILY	297	574	1.49E-57	+	.	Name=P-loop containing nucleoside triphosphate hydrolase;Signature=SSF52540;InterProScan=IPR027417;ID=match$2716_297_574
Yr5	Gene3D	Gene3D	288	469	1.4E-32	+	.	Name=P-loop containing nucleoside triphosphate hydrolase;Signature=G3DSA:3.40.50.300;InterProScan=Not integrated;ID=match$2717_288_469
Yr5	SUPERFAMILY	SUPERFAMILY	695	820	7.48E-5	+	.	Name=Leucine-rich repeat domain superfamily;Signature=SSF52058;InterProScan=Not integrated;ID=match$2718_695_820
Yr5	Pfam	Pfam	136	186	6.1E-10	+	.	Name=BED zinc finger;Signature=PF02892;InterProScan=IPR003656;ID=match$2719_136_186
Yr5	Gene3D	Gene3D	659	1043	7.3E-19	+	.	Name=Leucine-rich repeat domain superfamily;Signature=G3DSA:3.80.10.10;InterProScan=IPR032675;ID=match$2720_659_1043
Yr5	SUPERFAMILY	SUPERFAMILY	136	188	6.66E-6	+	.	Name=Zinc finger C2H2 superfamily;Signature=SSF57667;InterProScan=IPR036236;ID=match$2721_136_188
Yr5	Gene3D	Gene3D	1082	1395	1.3E-17	+	.	Name=Leucine-rich repeat domain superfamily;Signature=G3DSA:3.80.10.10;InterProScan=IPR032675;ID=match$2722_1082_1395
Gro1-4	Gene3D	Gene3D	837	971	7.4E-13	+	.	Name=Leucine-rich repeat domain superfamily;Signature=G3DSA:3.80.10.10;InterProScan=IPR032675;ID=match$2723_837_971
Gro1-4	SUPERFAMILY	SUPERFAMILY	846	947	1.93E-11	+	.	Name=Leucine-rich repeat domain superfamily;Signature=SSF52058;InterProScan=Not integrated;ID=match$2724_846_947
Gro1-4	SMART	SMART	17	155	2.0E-52	+	.	Name=Toll/interleukin-1 receptor homology (TIR) domain;Signature=SM00255;InterProScan=IPR000157;ID=match$2725_17_155
Gro1-4	Gene3D	Gene3D	14	185	1.8E-71	+	.	Name=Toll/interleukin-1 receptor homology (TIR) domain superfamily;Signature=G3DSA:3.40.50.10140;InterProScan=IPR035897;ID=match$2726_14_185
Gro1-4	Pfam	Pfam	18	196	9.8E-50	+	.	Name=TIR domain;Signature=PF01582;InterProScan=IPR000157;ID=match$2727_18_196
Gro1-4	Gene3D	Gene3D	540	711	8.8E-19	+	.	Name=Leucine-rich repeat domain superfamily;Signature=G3DSA:3.80.10.10;InterProScan=IPR032675;ID=match$2728_540_711
Gro1-4	CDD	CDD	221	335	0.00203413	+	.	Name=AAA;Signature=cd00009;InterProScan=Not integrated;ID=match$2729_221_335
Gro1-4	PRINTS	PRINTS	218	233	2.2E-23	+	.	Name=Disease resistance protein signature;Signature=PR00364;InterProScan=Not integrated;ID=match$2730_218_233
Gro1-4	PRINTS	PRINTS	294	308	2.2E-23	+	.	Name=Disease resistance protein signature;Signature=PR00364;InterProScan=Not integrated;ID=match$2730_294_308
Gro1-4	PRINTS	PRINTS	387	401	2.2E-23	+	.	Name=Disease resistance protein signature;Signature=PR00364;InterProScan=Not integrated;ID=match$2730_387_401
Gro1-4	PRINTS	PRINTS	764	780	2.2E-23	+	.	Name=Disease resistance protein signature;Signature=PR00364;InterProScan=Not integrated;ID=match$2730_764_780
Gro1-4	ProSiteProfiles	ProSiteProfiles	16	155	30.786	+	.	Name=TIR domain profile.;Signature=PS50104;InterProScan=IPR000157;ID=match$2731_16_155
Gro1-4	SUPERFAMILY	SUPERFAMILY	192	446	6.49E-58	+	.	Name=P-loop containing nucleoside triphosphate hydrolase;Signature=SSF52540;InterProScan=IPR027417;ID=match$2732_192_446
Gro1-4	SUPERFAMILY	SUPERFAMILY	491	832	6.8E-40	+	.	Name=Leucine-rich repeat domain superfamily;Signature=SSF52058;InterProScan=Not integrated;ID=match$2733_491_832
Gro1-4	Pfam	Pfam	199	418	1.1E-26	+	.	Name=NB-ARC domain;Signature=PF00931;InterProScan=IPR002182;ID=match$2734_199_418
Gro1-4	Gene3D	Gene3D	712	836	4.4E-22	+	.	Name=Leucine-rich repeat domain superfamily;Signature=G3DSA:3.80.10.10;InterProScan=IPR032675;ID=match$2735_712_836
Gro1-4	Gene3D	Gene3D	186	349	2.2E-29	+	.	Name=P-loop containing nucleoside triphosphate hydrolase;Signature=G3DSA:3.40.50.300;InterProScan=Not integrated;ID=match$2736_186_349
Gro1-4	SUPERFAMILY	SUPERFAMILY	9	158	1.09E-45	+	.	Name=Toll/interleukin-1 receptor homology (TIR) domain superfamily;Signature=SSF52200;InterProScan=IPR035897;ID=match$2737_9_158
RGA2a	Gene3D	Gene3D	183	343	2.9E-26	+	.	Name=P-loop containing nucleoside triphosphate hydrolase;Signature=G3DSA:3.40.50.300;InterProScan=Not integrated;ID=match$2738_183_343
RGA2a	SUPERFAMILY	SUPERFAMILY	1099	1623	0.0	+	.	Name=Cullin repeat-like-containing domain superfamily;Signature=SSF74788;InterProScan=IPR016159;ID=match$2739_1099_1623
RGA2a	Pfam	Pfam	197	440	6.5E-41	+	.	Name=NB-ARC domain;Signature=PF00931;InterProScan=IPR002182;ID=match$2740_197_440
RGA2a	Pfam	Pfam	31	111	1.1E-7	+	.	Name=Rx N-terminal domain;Signature=PF18052;InterProScan=IPR041118;ID=match$2741_31_111
RGA2a	SUPERFAMILY	SUPERFAMILY	191	452	5.64E-54	+	.	Name=P-loop containing nucleoside triphosphate hydrolase;Signature=SSF52540;InterProScan=IPR027417;ID=match$2742_191_452
RGA2a	Pfam	Pfam	1267	1620	4.4E-115	+	.	Name=Exo70 exocyst complex subunit;Signature=PF03081;InterProScan=IPR004140;ID=match$2743_1267_1620
RGA2a	SUPERFAMILY	SUPERFAMILY	574	861	1.88E-18	+	.	Name=RNI-like domain superfamily;Signature=SSF52047;InterProScan=Not integrated;ID=match$2744_574_861
RGA2a	PRINTS	PRINTS	216	231	4.9E-13	+	.	Name=Disease resistance protein signature;Signature=PR00364;InterProScan=Not integrated;ID=match$2745_216_231
RGA2a	PRINTS	PRINTS	288	302	4.9E-13	+	.	Name=Disease resistance protein signature;Signature=PR00364;InterProScan=Not integrated;ID=match$2745_288_302
RGA2a	PRINTS	PRINTS	385	399	4.9E-13	+	.	Name=Disease resistance protein signature;Signature=PR00364;InterProScan=Not integrated;ID=match$2745_385_399
RGA2a	PRINTS	PRINTS	706	722	4.9E-13	+	.	Name=Disease resistance protein signature;Signature=PR00364;InterProScan=Not integrated;ID=match$2745_706_722
RGA2a	Gene3D	Gene3D	528	865	1.0E-11	+	.	Name=Leucine-rich repeat domain superfamily;Signature=G3DSA:3.80.10.10;InterProScan=IPR032675;ID=match$2746_528_865
Ry_sto	Pfam	Pfam	193	410	3.8E-28	+	.	Name=NB-ARC domain;Signature=PF00931;InterProScan=IPR002182;ID=match$2747_193_410
Ry_sto	SUPERFAMILY	SUPERFAMILY	4	154	9.94E-42	+	.	Name=Toll/interleukin-1 receptor homology (TIR) domain superfamily;Signature=SSF52200;InterProScan=IPR035897;ID=match$2748_4_154
Ry_sto	PRINTS	PRINTS	211	226	6.3E-20	+	.	Name=Disease resistance protein signature;Signature=PR00364;InterProScan=Not integrated;ID=match$2749_211_226
Ry_sto	PRINTS	PRINTS	286	300	6.3E-20	+	.	Name=Disease resistance protein signature;Signature=PR00364;InterProScan=Not integrated;ID=match$2749_286_300
Ry_sto	PRINTS	PRINTS	379	393	6.3E-20	+	.	Name=Disease resistance protein signature;Signature=PR00364;InterProScan=Not integrated;ID=match$2749_379_393
Ry_sto	PRINTS	PRINTS	618	634	6.3E-20	+	.	Name=Disease resistance protein signature;Signature=PR00364;InterProScan=Not integrated;ID=match$2749_618_634
Ry_sto	SMART	SMART	850	873	280.0	+	.	Name=Leucine-rich repeat, typical subtype;Signature=SM00369;InterProScan=IPR003591;ID=match$2750_850_873
Ry_sto	SMART	SMART	755	779	68.0	+	.	Name=Leucine-rich repeat, typical subtype;Signature=SM00369;InterProScan=IPR003591;ID=match$2750_755_779
Ry_sto	SMART	SMART	897	921	260.0	+	.	Name=Leucine-rich repeat, typical subtype;Signature=SM00369;InterProScan=IPR003591;ID=match$2750_897_921
Ry_sto	SMART	SMART	996	1018	6.7	+	.	Name=Leucine-rich repeat, typical subtype;Signature=SM00369;InterProScan=IPR003591;ID=match$2750_996_1018
Ry_sto	SMART	SMART	643	667	76.0	+	.	Name=Leucine-rich repeat, typical subtype;Signature=SM00369;InterProScan=IPR003591;ID=match$2750_643_667
Ry_sto	SMART	SMART	714	737	23.0	+	.	Name=Leucine-rich repeat, typical subtype;Signature=SM00369;InterProScan=IPR003591;ID=match$2750_714_737
Ry_sto	Gene3D	Gene3D	538	688	2.6E-15	+	.	Name=Leucine-rich repeat domain superfamily;Signature=G3DSA:3.80.10.10;InterProScan=IPR032675;ID=match$2751_538_688
Ry_sto	SUPERFAMILY	SUPERFAMILY	181	438	1.03E-58	+	.	Name=P-loop containing nucleoside triphosphate hydrolase;Signature=SSF52540;InterProScan=IPR027417;ID=match$2752_181_438
Ry_sto	Gene3D	Gene3D	176	339	8.5E-27	+	.	Name=P-loop containing nucleoside triphosphate hydrolase;Signature=G3DSA:3.40.50.300;InterProScan=Not integrated;ID=match$2753_176_339
Ry_sto	ProSiteProfiles	ProSiteProfiles	10	151	30.17	+	.	Name=TIR domain profile.;Signature=PS50104;InterProScan=IPR000157;ID=match$2754_10_151
Ry_sto	Pfam	Pfam	11	178	4.3E-47	+	.	Name=TIR domain;Signature=PF01582;InterProScan=IPR000157;ID=match$2755_11_178
Ry_sto	Gene3D	Gene3D	842	1087	4.4E-39	+	.	Name=Leucine-rich repeat domain superfamily;Signature=G3DSA:3.80.10.10;InterProScan=IPR032675;ID=match$2756_842_1087
Ry_sto	Gene3D	Gene3D	344	428	1.6E-5	+	.	Name=Helical domain of apoptotic protease-activating factors;Signature=G3DSA:1.10.8.430;InterProScan=Not integrated;ID=match$2757_344_428
Ry_sto	Gene3D	Gene3D	5	175	4.3E-67	+	.	Name=Toll/interleukin-1 receptor homology (TIR) domain superfamily;Signature=G3DSA:3.40.50.10140;InterProScan=IPR035897;ID=match$2758_5_175
Ry_sto	SMART	SMART	11	151	1.1E-43	+	.	Name=Toll/interleukin-1 receptor homology (TIR) domain;Signature=SM00255;InterProScan=IPR000157;ID=match$2759_11_151
Ry_sto	SUPERFAMILY	SUPERFAMILY	487	858	3.5E-42	+	.	Name=Leucine-rich repeat domain superfamily;Signature=SSF52058;InterProScan=Not integrated;ID=match$2760_487_858
Ry_sto	Gene3D	Gene3D	689	841	1.4E-24	+	.	Name=Leucine-rich repeat domain superfamily;Signature=G3DSA:3.80.10.10;InterProScan=IPR032675;ID=match$2761_689_841
Ry_sto	SUPERFAMILY	SUPERFAMILY	826	1099	1.02E-35	+	.	Name=RNI-like domain superfamily;Signature=SSF52047;InterProScan=Not integrated;ID=match$2762_826_1099
Ry_sto	Pfam	Pfam	974	1030	1.3E-6	+	.	Name=Leucine rich repeat;Signature=PF13855;InterProScan=IPR001611;ID=match$2763_974_1030
YrU1	ProSiteProfiles	ProSiteProfiles	1423	1486	21.792	+	.	Name=WRKY domain profile.;Signature=PS50811;InterProScan=IPR003657;ID=match$2764_1423_1486
YrU1	PRINTS	PRINTS	541	556	3.3E-14	+	.	Name=Disease resistance protein signature;Signature=PR00364;InterProScan=Not integrated;ID=match$2765_541_556
YrU1	PRINTS	PRINTS	613	627	3.3E-14	+	.	Name=Disease resistance protein signature;Signature=PR00364;InterProScan=Not integrated;ID=match$2765_613_627
YrU1	PRINTS	PRINTS	710	724	3.3E-14	+	.	Name=Disease resistance protein signature;Signature=PR00364;InterProScan=Not integrated;ID=match$2765_710_724
YrU1	PRINTS	PRINTS	1065	1081	3.3E-14	+	.	Name=Disease resistance protein signature;Signature=PR00364;InterProScan=Not integrated;ID=match$2765_1065_1081
YrU1	CDD	CDD	353	477	1.82262E-9	+	.	Name=RX-CC_like;Signature=cd14798;InterProScan=IPR038005;ID=match$2766_353_477
YrU1	Gene3D	Gene3D	1412	1491	2.2E-23	+	.	Name=WRKY domain superfamily;Signature=G3DSA:2.20.25.80;InterProScan=IPR036576;ID=match$2767_1412_1491
YrU1	SMART	SMART	161	191	4.4E-4	+	.	Name=Ankyrin repeat;Signature=SM00248;InterProScan=IPR002110;ID=match$2768_161_191
YrU1	SMART	SMART	195	225	57.0	+	.	Name=Ankyrin repeat;Signature=SM00248;InterProScan=IPR002110;ID=match$2768_195_225
YrU1	SMART	SMART	93	122	2.9	+	.	Name=Ankyrin repeat;Signature=SM00248;InterProScan=IPR002110;ID=match$2768_93_122
YrU1	SMART	SMART	229	259	8.2	+	.	Name=Ankyrin repeat;Signature=SM00248;InterProScan=IPR002110;ID=match$2768_229_259
YrU1	SMART	SMART	19	47	24.0	+	.	Name=Ankyrin repeat;Signature=SM00248;InterProScan=IPR002110;ID=match$2768_19_47
YrU1	SMART	SMART	58	86	2.9	+	.	Name=Ankyrin repeat;Signature=SM00248;InterProScan=IPR002110;ID=match$2768_58_86
YrU1	SMART	SMART	127	156	190.0	+	.	Name=Ankyrin repeat;Signature=SM00248;InterProScan=IPR002110;ID=match$2768_127_156
YrU1	SMART	SMART	263	292	590.0	+	.	Name=Ankyrin repeat;Signature=SM00248;InterProScan=IPR002110;ID=match$2768_263_292
YrU1	Pfam	Pfam	143	217	1.3E-10	+	.	Name=Ankyrin repeats (3 copies);Signature=PF12796;InterProScan=IPR020683;ID=match$2769_143_217
YrU1	Pfam	Pfam	19	80	3.9E-6	+	.	Name=Ankyrin repeats (3 copies);Signature=PF12796;InterProScan=IPR020683;ID=match$2769_19_80
YrU1	SUPERFAMILY	SUPERFAMILY	23	287	1.06E-40	+	.	Name=Ankyrin repeat-containing domain superfamily;Signature=SSF48403;InterProScan=IPR036770;ID=match$2770_23_287
YrU1	SUPERFAMILY	SUPERFAMILY	1423	1488	2.35E-22	+	.	Name=WRKY domain superfamily;Signature=SSF118290;InterProScan=IPR036576;ID=match$2771_1423_1488
YrU1	Pfam	Pfam	349	432	2.7E-9	+	.	Name=Rx N-terminal domain;Signature=PF18052;InterProScan=IPR041118;ID=match$2772_349_432
YrU1	Gene3D	Gene3D	678	751	4.7E-6	+	.	Name=Helical domain of apoptotic protease-activating factors;Signature=G3DSA:1.10.8.430;InterProScan=Not integrated;ID=match$2773_678_751
YrU1	Gene3D	Gene3D	864	1235	1.3E-17	+	.	Name=Leucine-rich repeat domain superfamily;Signature=G3DSA:3.80.10.10;InterProScan=IPR032675;ID=match$2774_864_1235
YrU1	Gene3D	Gene3D	502	666	9.4E-32	+	.	Name=P-loop containing nucleoside triphosphate hydrolase;Signature=G3DSA:3.40.50.300;InterProScan=Not integrated;ID=match$2775_502_666
YrU1	ProSiteProfiles	ProSiteProfiles	19	287	41.221	+	.	Name=Ankyrin repeat region circular profile.;Signature=PS50297;InterProScan=IPR020683;ID=match$2776_19_287
YrU1	SMART	SMART	1428	1490	7.8E-34	+	.	Name=WRKY domain;Signature=SM00774;InterProScan=IPR003657;ID=match$2777_1428_1490
YrU1	SUPERFAMILY	SUPERFAMILY	841	1208	2.55E-21	+	.	Name=Leucine-rich repeat domain superfamily;Signature=SSF52058;InterProScan=Not integrated;ID=match$2778_841_1208
YrU1	Gene3D	Gene3D	4	337	1.2E-47	+	.	Name=Ankyrin repeat-containing domain superfamily;Signature=G3DSA:1.25.40.20;InterProScan=IPR036770;ID=match$2779_4_337
YrU1	ProSiteProfiles	ProSiteProfiles	161	184	10.766	+	.	Name=Ankyrin repeat profile.;Signature=PS50088;InterProScan=IPR002110;ID=match$2780_161_184
YrU1	Pfam	Pfam	1429	1488	1.3E-22	+	.	Name=WRKY DNA -binding domain;Signature=PF03106;InterProScan=IPR003657;ID=match$2781_1429_1488
YrU1	SUPERFAMILY	SUPERFAMILY	503	776	3.81E-54	+	.	Name=P-loop containing nucleoside triphosphate hydrolase;Signature=SSF52540;InterProScan=IPR027417;ID=match$2782_503_776
YrU1	Pfam	Pfam	522	764	5.9E-40	+	.	Name=NB-ARC domain;Signature=PF00931;InterProScan=IPR002182;ID=match$2783_522_764
RDG2A	Gene3D	Gene3D	146	322	3.0E-38	+	.	Name=P-loop containing nucleoside triphosphate hydrolase;Signature=G3DSA:3.40.50.300;InterProScan=Not integrated;ID=match$2784_146_322
RDG2A	Gene3D	Gene3D	506	679	9.7E-15	+	.	Name=Leucine-rich repeat domain superfamily;Signature=G3DSA:3.80.10.10;InterProScan=IPR032675;ID=match$2785_506_679
RDG2A	Pfam	Pfam	10	99	6.7E-18	+	.	Name=Rx N-terminal domain;Signature=PF18052;InterProScan=IPR041118;ID=match$2786_10_99
RDG2A	SUPERFAMILY	SUPERFAMILY	157	427	1.71E-65	+	.	Name=P-loop containing nucleoside triphosphate hydrolase;Signature=SSF52540;InterProScan=IPR027417;ID=match$2787_157_427
RDG2A	PRINTS	PRINTS	192	207	1.3E-19	+	.	Name=Disease resistance protein signature;Signature=PR00364;InterProScan=Not integrated;ID=match$2788_192_207
RDG2A	PRINTS	PRINTS	266	280	1.3E-19	+	.	Name=Disease resistance protein signature;Signature=PR00364;InterProScan=Not integrated;ID=match$2788_266_280
RDG2A	PRINTS	PRINTS	364	378	1.3E-19	+	.	Name=Disease resistance protein signature;Signature=PR00364;InterProScan=Not integrated;ID=match$2788_364_378
RDG2A	PRINTS	PRINTS	641	657	1.3E-19	+	.	Name=Disease resistance protein signature;Signature=PR00364;InterProScan=Not integrated;ID=match$2788_641_657
RDG2A	Pfam	Pfam	171	414	6.8E-51	+	.	Name=NB-ARC domain;Signature=PF00931;InterProScan=IPR002182;ID=match$2789_171_414
RDG2A	SUPERFAMILY	SUPERFAMILY	943	1206	1.04E-17	+	.	Name=Leucine-rich repeat domain superfamily;Signature=SSF52058;InterProScan=Not integrated;ID=match$2790_943_1206
RDG2A	Gene3D	Gene3D	682	886	2.2E-15	+	.	Name=Leucine-rich repeat domain superfamily;Signature=G3DSA:3.80.10.10;InterProScan=IPR032675;ID=match$2791_682_886
RDG2A	Gene3D	Gene3D	887	980	4.0E-6	+	.	Name=Leucine-rich repeat domain superfamily;Signature=G3DSA:3.80.10.10;InterProScan=IPR032675;ID=match$2791_887_980
RDG2A	SUPERFAMILY	SUPERFAMILY	500	982	8.67E-33	+	.	Name=Leucine-rich repeat domain superfamily;Signature=SSF52058;InterProScan=Not integrated;ID=match$2792_500_982
Pb1	SUPERFAMILY	SUPERFAMILY	896	1274	4.08E-22	+	.	Name=Leucine-rich repeat domain superfamily;Signature=SSF52058;InterProScan=Not integrated;ID=match$2793_896_1274
Pb1	SUPERFAMILY	SUPERFAMILY	641	831	6.9E-6	+	.	Name=P-loop containing nucleoside triphosphate hydrolase;Signature=SSF52540;InterProScan=IPR027417;ID=match$2794_641_831
Pb1	Gene3D	Gene3D	915	1294	4.1E-18	+	.	Name=Leucine-rich repeat domain superfamily;Signature=G3DSA:3.80.10.10;InterProScan=IPR032675;ID=match$2795_915_1294
Pb1	CDD	CDD	5	131	1.89544E-21	+	.	Name=RX-CC_like;Signature=cd14798;InterProScan=IPR038005;ID=match$2796_5_131
Pb1	Pfam	Pfam	7	87	2.3E-14	+	.	Name=Rx N-terminal domain;Signature=PF18052;InterProScan=IPR041118;ID=match$2797_7_87
apaf1_DANRE	CDD	CDD	877	1212	7.16832E-58	+	.	Name=WD40;Signature=cd00200;InterProScan=Not integrated;ID=match$2798_877_1212
apaf1_DANRE	CDD	CDD	616	912	5.25211E-60	+	.	Name=WD40;Signature=cd00200;InterProScan=Not integrated;ID=match$2799_616_912
apaf1_DANRE	Gene3D	Gene3D	453	591	4.8E-50	+	.	Name=G3DSA:1.25.40.370;Signature=G3DSA:1.25.40.370;InterProScan=Not integrated;ID=match$2800_453_591
apaf1_DANRE	PRINTS	PRINTS	899	913	1.6E-5	+	.	Name=G protein beta WD-40 repeat signature;Signature=PR00320;InterProScan=IPR020472;ID=match$2801_899_913
apaf1_DANRE	PRINTS	PRINTS	1023	1037	1.6E-5	+	.	Name=G protein beta WD-40 repeat signature;Signature=PR00320;InterProScan=IPR020472;ID=match$2801_1023_1037
apaf1_DANRE	PRINTS	PRINTS	1066	1080	1.6E-5	+	.	Name=G protein beta WD-40 repeat signature;Signature=PR00320;InterProScan=IPR020472;ID=match$2801_1066_1080
apaf1_DANRE	ProSiteProfiles	ProSiteProfiles	1004	1045	14.251	+	.	Name=Trp-Asp (WD) repeats profile.;Signature=PS50082;InterProScan=IPR001680;ID=match$2802_1004_1045
apaf1_DANRE	Pfam	Pfam	8	89	1.6E-17	+	.	Name=Caspase recruitment domain;Signature=PF00619;InterProScan=IPR001315;ID=match$2803_8_89
apaf1_DANRE	ProSiteProfiles	ProSiteProfiles	744	785	11.11	+	.	Name=Trp-Asp (WD) repeats profile.;Signature=PS50082;InterProScan=IPR001680;ID=match$2804_744_785
apaf1_DANRE	PRINTS	PRINTS	149	164	9.1E-8	+	.	Name=Disease resistance protein signature;Signature=PR00364;InterProScan=Not integrated;ID=match$2805_149_164
apaf1_DANRE	PRINTS	PRINTS	234	248	9.1E-8	+	.	Name=Disease resistance protein signature;Signature=PR00364;InterProScan=Not integrated;ID=match$2805_234_248
apaf1_DANRE	PRINTS	PRINTS	319	333	9.1E-8	+	.	Name=Disease resistance protein signature;Signature=PR00364;InterProScan=Not integrated;ID=match$2805_319_333
apaf1_DANRE	Pfam	Pfam	456	589	6.6E-49	+	.	Name=APAF-1 helical domain;Signature=PF17908;InterProScan=IPR041452;ID=match$2806_456_589
apaf1_DANRE	CDD	CDD	7	92	1.1598E-45	+	.	Name=CARD_APAF1;Signature=cd08323;InterProScan=IPR037963;ID=match$2807_7_92
apaf1_DANRE	Gene3D	Gene3D	103	286	6.6E-41	+	.	Name=P-loop containing nucleoside triphosphate hydrolase;Signature=G3DSA:3.40.50.300;InterProScan=Not integrated;ID=match$2808_103_286
apaf1_DANRE	Gene3D	Gene3D	1	96	5.4E-20	+	.	Name=G3DSA:1.10.533.10;Signature=G3DSA:1.10.533.10;InterProScan=Not integrated;ID=match$2809_1_96
apaf1_DANRE	ProSiteProfiles	ProSiteProfiles	1089	1121	9.74	+	.	Name=Trp-Asp (WD) repeats profile.;Signature=PS50082;InterProScan=IPR001680;ID=match$2810_1089_1121
apaf1_DANRE	SUPERFAMILY	SUPERFAMILY	606	913	1.34E-65	+	.	Name=WD40-repeat-containing domain superfamily;Signature=SSF50978;InterProScan=IPR036322;ID=match$2811_606_913
apaf1_DANRE	Gene3D	Gene3D	287	372	4.1E-35	+	.	Name=Helical domain of apoptotic protease-activating factors;Signature=G3DSA:1.10.8.430;InterProScan=Not integrated;ID=match$2812_287_372
apaf1_DANRE	Gene3D	Gene3D	373	452	5.2E-29	+	.	Name=Winged helix-like DNA-binding domain superfamily;Signature=G3DSA:1.10.10.10;InterProScan=IPR036388;ID=match$2813_373_452
apaf1_DANRE	ProSiteProfiles	ProSiteProfiles	880	921	15.154	+	.	Name=Trp-Asp (WD) repeats profile.;Signature=PS50082;InterProScan=IPR001680;ID=match$2814_880_921
apaf1_DANRE	ProSiteProfiles	ProSiteProfiles	1045	1088	10.642	+	.	Name=Trp-Asp (WD) repeats profile.;Signature=PS50082;InterProScan=IPR001680;ID=match$2815_1045_1088
apaf1_DANRE	SUPERFAMILY	SUPERFAMILY	928	1254	5.13E-57	+	.	Name=WD40-repeat-containing domain superfamily;Signature=SSF50978;InterProScan=IPR036322;ID=match$2816_928_1254
apaf1_DANRE	ProSiteProfiles	ProSiteProfiles	1131	1172	12.514	+	.	Name=Trp-Asp (WD) repeats profile.;Signature=PS50082;InterProScan=IPR001680;ID=match$2817_1131_1172
apaf1_DANRE	ProSiteProfiles	ProSiteProfiles	1	90	16.637	+	.	Name=CARD caspase recruitment domain profile.;Signature=PS50209;InterProScan=IPR001315;ID=match$2818_1_90
apaf1_DANRE	SUPERFAMILY	SUPERFAMILY	108	368	4.2E-41	+	.	Name=P-loop containing nucleoside triphosphate hydrolase;Signature=SSF52540;InterProScan=IPR027417;ID=match$2819_108_368
apaf1_DANRE	ProSiteProfiles	ProSiteProfiles	613	1221	64.91	+	.	Name=Trp-Asp (WD) repeats circular profile.;Signature=PS50294;InterProScan=IPR017986;ID=match$2820_613_1221
apaf1_DANRE	Pfam	Pfam	136	374	1.1E-48	+	.	Name=NB-ARC domain;Signature=PF00931;InterProScan=IPR002182;ID=match$2821_136_374
apaf1_DANRE	SMART	SMART	873	912	8.6E-11	+	.	Name=WD40 repeat;Signature=SM00320;InterProScan=IPR001680;ID=match$2822_873_912
apaf1_DANRE	SMART	SMART	1215	1254	240.0	+	.	Name=WD40 repeat;Signature=SM00320;InterProScan=IPR001680;ID=match$2822_1215_1254
apaf1_DANRE	SMART	SMART	1038	1079	0.0017	+	.	Name=WD40 repeat;Signature=SM00320;InterProScan=IPR001680;ID=match$2822_1038_1079
apaf1_DANRE	SMART	SMART	795	827	230.0	+	.	Name=WD40 repeat;Signature=SM00320;InterProScan=IPR001680;ID=match$2822_795_827
apaf1_DANRE	SMART	SMART	1082	1121	4.4E-7	+	.	Name=WD40 repeat;Signature=SM00320;InterProScan=IPR001680;ID=match$2822_1082_1121
apaf1_DANRE	SMART	SMART	997	1036	1.5E-6	+	.	Name=WD40 repeat;Signature=SM00320;InterProScan=IPR001680;ID=match$2822_997_1036
apaf1_DANRE	SMART	SMART	606	645	0.0082	+	.	Name=WD40 repeat;Signature=SM00320;InterProScan=IPR001680;ID=match$2822_606_645
apaf1_DANRE	SMART	SMART	830	870	84.0	+	.	Name=WD40 repeat;Signature=SM00320;InterProScan=IPR001680;ID=match$2822_830_870
apaf1_DANRE	SMART	SMART	737	776	3.9E-7	+	.	Name=WD40 repeat;Signature=SM00320;InterProScan=IPR001680;ID=match$2822_737_776
apaf1_DANRE	SMART	SMART	690	734	0.67	+	.	Name=WD40 repeat;Signature=SM00320;InterProScan=IPR001680;ID=match$2822_690_734
apaf1_DANRE	SMART	SMART	648	687	1.3E-10	+	.	Name=WD40 repeat;Signature=SM00320;InterProScan=IPR001680;ID=match$2822_648_687
apaf1_DANRE	SMART	SMART	1176	1212	0.27	+	.	Name=WD40 repeat;Signature=SM00320;InterProScan=IPR001680;ID=match$2822_1176_1212
apaf1_DANRE	SMART	SMART	1124	1163	1.9E-7	+	.	Name=WD40 repeat;Signature=SM00320;InterProScan=IPR001680;ID=match$2822_1124_1163
apaf1_DANRE	SMART	SMART	944	994	4.3	+	.	Name=WD40 repeat;Signature=SM00320;InterProScan=IPR001680;ID=match$2822_944_994
apaf1_DANRE	ProSiteProfiles	ProSiteProfiles	655	696	14.619	+	.	Name=Trp-Asp (WD) repeats profile.;Signature=PS50082;InterProScan=IPR001680;ID=match$2823_655_696
apaf1_DANRE	Gene3D	Gene3D	595	1254	0.0	+	.	Name=WD40/YVTN repeat-like-containing domain superfamily;Signature=G3DSA:2.130.10.10;InterProScan=IPR015943;ID=match$2824_595_1254
apaf1_DANRE	Gene3D	Gene3D	607	918	0.0	+	.	Name=WD40/YVTN repeat-like-containing domain superfamily;Signature=G3DSA:2.130.10.10;InterProScan=IPR015943;ID=match$2825_607_918
apaf1_DANRE	SUPERFAMILY	SUPERFAMILY	1	92	2.68E-20	+	.	Name=Death-like domain superfamily;Signature=SSF47986;InterProScan=IPR011029;ID=match$2826_1_92
apaf1_DANRE	Pfam	Pfam	650	687	7.0E-7	+	.	Name=WD domain, G-beta repeat;Signature=PF00400;InterProScan=IPR001680;ID=match$2827_650_687
apaf1_DANRE	Pfam	Pfam	878	911	1.3E-9	+	.	Name=WD domain, G-beta repeat;Signature=PF00400;InterProScan=IPR001680;ID=match$2827_878_911
apaf1_DANRE	Pfam	Pfam	1044	1079	0.16	+	.	Name=WD domain, G-beta repeat;Signature=PF00400;InterProScan=IPR001680;ID=match$2827_1044_1079
apaf1_DANRE	Pfam	Pfam	743	775	1.4E-4	+	.	Name=WD domain, G-beta repeat;Signature=PF00400;InterProScan=IPR001680;ID=match$2827_743_775
apaf1_DANRE	Pfam	Pfam	1130	1163	1.4E-4	+	.	Name=WD domain, G-beta repeat;Signature=PF00400;InterProScan=IPR001680;ID=match$2827_1130_1163
apaf1_DANRE	Pfam	Pfam	1084	1121	0.019	+	.	Name=WD domain, G-beta repeat;Signature=PF00400;InterProScan=IPR001680;ID=match$2827_1084_1121
apaf1_DANRE	Pfam	Pfam	1003	1036	2.1E-4	+	.	Name=WD domain, G-beta repeat;Signature=PF00400;InterProScan=IPR001680;ID=match$2827_1003_1036
Pi1-5	Gene3D	Gene3D	262	418	1.2E-6	+	.	Name=P-loop containing nucleoside triphosphate hydrolase;Signature=G3DSA:3.40.50.300;InterProScan=Not integrated;ID=match$2828_262_418
Pi1-5	Gene3D	Gene3D	188	259	1.4E-19	+	.	Name=HMA;Signature=G3DSA:3.30.70.100;InterProScan=Not integrated;ID=match$2829_188_259
Pi1-5	SUPERFAMILY	SUPERFAMILY	671	961	1.73E-36	+	.	Name=RNI-like domain superfamily;Signature=SSF52047;InterProScan=Not integrated;ID=match$2830_671_961
Pi1-5	SMART	SMART	777	800	8.8	+	.	Name=Leucine-rich repeat, typical subtype;Signature=SM00369;InterProScan=IPR003591;ID=match$2831_777_800
Pi1-5	SMART	SMART	823	846	110.0	+	.	Name=Leucine-rich repeat, typical subtype;Signature=SM00369;InterProScan=IPR003591;ID=match$2831_823_846
Pi1-5	SMART	SMART	731	754	5.4	+	.	Name=Leucine-rich repeat, typical subtype;Signature=SM00369;InterProScan=IPR003591;ID=match$2831_731_754
Pi1-5	PRINTS	PRINTS	286	301	1.1E-13	+	.	Name=Disease resistance protein signature;Signature=PR00364;InterProScan=Not integrated;ID=match$2832_286_301
Pi1-5	PRINTS	PRINTS	373	387	1.1E-13	+	.	Name=Disease resistance protein signature;Signature=PR00364;InterProScan=Not integrated;ID=match$2832_373_387
Pi1-5	PRINTS	PRINTS	473	487	1.1E-13	+	.	Name=Disease resistance protein signature;Signature=PR00364;InterProScan=Not integrated;ID=match$2832_473_487
Pi1-5	PRINTS	PRINTS	679	695	1.1E-13	+	.	Name=Disease resistance protein signature;Signature=PR00364;InterProScan=Not integrated;ID=match$2832_679_695
Pi1-5	SUPERFAMILY	SUPERFAMILY	262	543	4.98E-34	+	.	Name=P-loop containing nucleoside triphosphate hydrolase;Signature=SSF52540;InterProScan=IPR027417;ID=match$2833_262_543
Pi1-5	Pfam	Pfam	282	487	2.5E-23	+	.	Name=NB-ARC domain;Signature=PF00931;InterProScan=IPR002182;ID=match$2834_282_487
Pi1-5	Pfam	Pfam	15	100	6.3E-8	+	.	Name=Rx N-terminal domain;Signature=PF18052;InterProScan=IPR041118;ID=match$2835_15_100
PigmR	CDD	CDD	26	124	1.01671E-29	+	.	Name=RX-CC_like;Signature=cd14798;InterProScan=IPR038005;ID=match$2836_26_124
PigmR	Gene3D	Gene3D	348	425	3.6E-5	+	.	Name=Helical domain of apoptotic protease-activating factors;Signature=G3DSA:1.10.8.430;InterProScan=Not integrated;ID=match$2837_348_425
PigmR	Pfam	Pfam	182	423	2.3E-43	+	.	Name=NB-ARC domain;Signature=PF00931;InterProScan=IPR002182;ID=match$2838_182_423
PigmR	SUPERFAMILY	SUPERFAMILY	500	933	7.31E-33	+	.	Name=Leucine-rich repeat domain superfamily;Signature=SSF52058;InterProScan=Not integrated;ID=match$2839_500_933
PigmR	Gene3D	Gene3D	540	683	9.1E-14	+	.	Name=Leucine-rich repeat domain superfamily;Signature=G3DSA:3.80.10.10;InterProScan=IPR032675;ID=match$2840_540_683
PigmR	SUPERFAMILY	SUPERFAMILY	145	436	2.39E-58	+	.	Name=P-loop containing nucleoside triphosphate hydrolase;Signature=SSF52540;InterProScan=IPR027417;ID=match$2841_145_436
PigmR	Gene3D	Gene3D	686	937	2.0E-22	+	.	Name=Leucine-rich repeat domain superfamily;Signature=G3DSA:3.80.10.10;InterProScan=IPR032675;ID=match$2842_686_937
PigmR	Pfam	Pfam	12	94	8.5E-23	+	.	Name=Rx N-terminal domain;Signature=PF18052;InterProScan=IPR041118;ID=match$2843_12_94
PigmR	Gene3D	Gene3D	141	331	9.2E-34	+	.	Name=P-loop containing nucleoside triphosphate hydrolase;Signature=G3DSA:3.40.50.300;InterProScan=Not integrated;ID=match$2844_141_331
PigmR	PRINTS	PRINTS	188	203	1.3E-15	+	.	Name=Disease resistance protein signature;Signature=PR00364;InterProScan=Not integrated;ID=match$2845_188_203
PigmR	PRINTS	PRINTS	273	287	1.3E-15	+	.	Name=Disease resistance protein signature;Signature=PR00364;InterProScan=Not integrated;ID=match$2845_273_287
PigmR	PRINTS	PRINTS	372	386	1.3E-15	+	.	Name=Disease resistance protein signature;Signature=PR00364;InterProScan=Not integrated;ID=match$2845_372_386
PigmR	PRINTS	PRINTS	574	590	1.3E-15	+	.	Name=Disease resistance protein signature;Signature=PR00364;InterProScan=Not integrated;ID=match$2845_574_590
Rps1-k-1	Pfam	Pfam	161	386	1.7E-49	+	.	Name=NB-ARC domain;Signature=PF00931;InterProScan=IPR002182;ID=match$2846_161_386
Rps1-k-1	Pfam	Pfam	10	98	4.4E-18	+	.	Name=Rx N-terminal domain;Signature=PF18052;InterProScan=IPR041118;ID=match$2847_10_98
Rps1-k-1	Gene3D	Gene3D	918	1207	2.7E-19	+	.	Name=Leucine-rich repeat domain superfamily;Signature=G3DSA:3.80.10.10;InterProScan=IPR032675;ID=match$2848_918_1207
Rps1-k-1	SUPERFAMILY	SUPERFAMILY	149	419	3.58E-71	+	.	Name=P-loop containing nucleoside triphosphate hydrolase;Signature=SSF52540;InterProScan=IPR027417;ID=match$2849_149_419
Rps1-k-1	Gene3D	Gene3D	715	899	3.0E-21	+	.	Name=Leucine-rich repeat domain superfamily;Signature=G3DSA:3.80.10.10;InterProScan=IPR032675;ID=match$2850_715_899
Rps1-k-1	Gene3D	Gene3D	559	713	2.2E-26	+	.	Name=Leucine-rich repeat domain superfamily;Signature=G3DSA:3.80.10.10;InterProScan=IPR032675;ID=match$2850_559_713
Rps1-k-1	SUPERFAMILY	SUPERFAMILY	948	1216	1.26E-23	+	.	Name=Leucine-rich repeat domain superfamily;Signature=SSF52058;InterProScan=Not integrated;ID=match$2851_948_1216
Rps1-k-1	PRINTS	PRINTS	183	198	4.8E-20	+	.	Name=Disease resistance protein signature;Signature=PR00364;InterProScan=Not integrated;ID=match$2852_183_198
Rps1-k-1	PRINTS	PRINTS	258	272	4.8E-20	+	.	Name=Disease resistance protein signature;Signature=PR00364;InterProScan=Not integrated;ID=match$2852_258_272
Rps1-k-1	PRINTS	PRINTS	356	370	4.8E-20	+	.	Name=Disease resistance protein signature;Signature=PR00364;InterProScan=Not integrated;ID=match$2852_356_370
Rps1-k-1	PRINTS	PRINTS	878	894	4.8E-20	+	.	Name=Disease resistance protein signature;Signature=PR00364;InterProScan=Not integrated;ID=match$2852_878_894
Rps1-k-1	Gene3D	Gene3D	141	316	2.8E-40	+	.	Name=P-loop containing nucleoside triphosphate hydrolase;Signature=G3DSA:3.40.50.300;InterProScan=Not integrated;ID=match$2853_141_316
Rps1-k-1	SUPERFAMILY	SUPERFAMILY	486	901	1.45E-39	+	.	Name=Leucine-rich repeat domain superfamily;Signature=SSF52058;InterProScan=Not integrated;ID=match$2854_486_901
RPS4^No-0	SMART	SMART	15	149	7.0E-41	+	.	Name=Toll/interleukin-1 receptor homology (TIR) domain;Signature=SM00255;InterProScan=IPR000157;ID=match$2855_15_149
RPS4^No-0	ProSiteProfiles	ProSiteProfiles	14	149	17.822	+	.	Name=TIR domain profile.;Signature=PS50104;InterProScan=IPR000157;ID=match$2856_14_149
RPS4^No-0	CDD	CDD	205	363	2.36198E-4	+	.	Name=ABC_ATPase;Signature=cd00267;InterProScan=Not integrated;ID=match$2857_205_363
RPS4^No-0	SUPERFAMILY	SUPERFAMILY	6	151	6.93E-29	+	.	Name=Toll/interleukin-1 receptor homology (TIR) domain superfamily;Signature=SSF52200;InterProScan=IPR035897;ID=match$2858_6_151
RPS4^No-0	SUPERFAMILY	SUPERFAMILY	571	921	1.41E-40	+	.	Name=Leucine-rich repeat domain superfamily;Signature=SSF52058;InterProScan=Not integrated;ID=match$2859_571_921
RPS4^No-0	Pfam	Pfam	16	184	7.0E-41	+	.	Name=TIR domain;Signature=PF01582;InterProScan=IPR000157;ID=match$2860_16_184
RPS4^No-0	Gene3D	Gene3D	194	362	5.5E-22	+	.	Name=P-loop containing nucleoside triphosphate hydrolase;Signature=G3DSA:3.40.50.300;InterProScan=Not integrated;ID=match$2861_194_362
RPS4^No-0	PRINTS	PRINTS	859	875	1.1E-21	+	.	Name=Disease resistance protein signature;Signature=PR00364;InterProScan=Not integrated;ID=match$2862_859_875
RPS4^No-0	PRINTS	PRINTS	303	317	1.1E-21	+	.	Name=Disease resistance protein signature;Signature=PR00364;InterProScan=Not integrated;ID=match$2862_303_317
RPS4^No-0	PRINTS	PRINTS	231	246	1.1E-21	+	.	Name=Disease resistance protein signature;Signature=PR00364;InterProScan=Not integrated;ID=match$2862_231_246
RPS4^No-0	PRINTS	PRINTS	401	415	1.1E-21	+	.	Name=Disease resistance protein signature;Signature=PR00364;InterProScan=Not integrated;ID=match$2862_401_415
RPS4^No-0	Pfam	Pfam	211	449	8.7E-26	+	.	Name=NB-ARC domain;Signature=PF00931;InterProScan=IPR002182;ID=match$2863_211_449
RPS4^No-0	Gene3D	Gene3D	9	178	2.8E-53	+	.	Name=Toll/interleukin-1 receptor homology (TIR) domain superfamily;Signature=G3DSA:3.40.50.10140;InterProScan=IPR035897;ID=match$2864_9_178
RPS4^No-0	SUPERFAMILY	SUPERFAMILY	206	460	1.52E-44	+	.	Name=P-loop containing nucleoside triphosphate hydrolase;Signature=SSF52540;InterProScan=IPR027417;ID=match$2865_206_460
RPS4^No-0	Pfam	Pfam	638	657	4.6E-8	+	.	Name=Leucine Rich Repeat;Signature=PF07725;InterProScan=IPR011713;ID=match$2866_638_657
RPS4^No-0	Gene3D	Gene3D	751	942	1.3E-28	+	.	Name=Leucine-rich repeat domain superfamily;Signature=G3DSA:3.80.10.10;InterProScan=IPR032675;ID=match$2867_751_942
RPS4^No-0	Gene3D	Gene3D	560	750	1.6E-18	+	.	Name=Leucine-rich repeat domain superfamily;Signature=G3DSA:3.80.10.10;InterProScan=IPR032675;ID=match$2867_560_750
Rcg1	Gene3D	Gene3D	532	879	5.7E-19	+	.	Name=Leucine-rich repeat domain superfamily;Signature=G3DSA:3.80.10.10;InterProScan=IPR032675;ID=match$2868_532_879
Rcg1	PRINTS	PRINTS	193	208	3.3E-12	+	.	Name=Disease resistance protein signature;Signature=PR00364;InterProScan=Not integrated;ID=match$2869_193_208
Rcg1	PRINTS	PRINTS	264	278	3.3E-12	+	.	Name=Disease resistance protein signature;Signature=PR00364;InterProScan=Not integrated;ID=match$2869_264_278
Rcg1	PRINTS	PRINTS	358	372	3.3E-12	+	.	Name=Disease resistance protein signature;Signature=PR00364;InterProScan=Not integrated;ID=match$2869_358_372
Rcg1	PRINTS	PRINTS	556	572	3.3E-12	+	.	Name=Disease resistance protein signature;Signature=PR00364;InterProScan=Not integrated;ID=match$2869_556_572
Rcg1	SUPERFAMILY	SUPERFAMILY	157	425	7.96E-40	+	.	Name=P-loop containing nucleoside triphosphate hydrolase;Signature=SSF52540;InterProScan=IPR027417;ID=match$2870_157_425
Rcg1	SUPERFAMILY	SUPERFAMILY	510	867	7.82E-20	+	.	Name=Leucine-rich repeat domain superfamily;Signature=SSF52058;InterProScan=Not integrated;ID=match$2871_510_867
Rcg1	Gene3D	Gene3D	157	321	2.8E-26	+	.	Name=P-loop containing nucleoside triphosphate hydrolase;Signature=G3DSA:3.40.50.300;InterProScan=Not integrated;ID=match$2872_157_321
Rcg1	CDD	CDD	8	123	1.42141E-8	+	.	Name=RX-CC_like;Signature=cd14798;InterProScan=IPR038005;ID=match$2873_8_123
Rcg1	Pfam	Pfam	174	407	2.8E-31	+	.	Name=NB-ARC domain;Signature=PF00931;InterProScan=IPR002182;ID=match$2874_174_407
Rcg1	Pfam	Pfam	9	96	5.5E-14	+	.	Name=Rx N-terminal domain;Signature=PF18052;InterProScan=IPR041118;ID=match$2875_9_96
Rpi-amr1e-2300	Gene3D	Gene3D	570	893	6.5E-14	+	.	Name=Leucine-rich repeat domain superfamily;Signature=G3DSA:3.80.10.10;InterProScan=IPR032675;ID=match$2876_570_893
Rpi-amr1e-2300	Pfam	Pfam	153	391	1.6E-57	+	.	Name=NB-ARC domain;Signature=PF00931;InterProScan=IPR002182;ID=match$2877_153_391
Rpi-amr1e-2300	Gene3D	Gene3D	137	296	7.9E-36	+	.	Name=P-loop containing nucleoside triphosphate hydrolase;Signature=G3DSA:3.40.50.300;InterProScan=Not integrated;ID=match$2878_137_296
Rpi-amr1e-2300	PRINTS	PRINTS	172	187	2.7E-16	+	.	Name=Disease resistance protein signature;Signature=PR00364;InterProScan=Not integrated;ID=match$2879_172_187
Rpi-amr1e-2300	PRINTS	PRINTS	245	259	2.7E-16	+	.	Name=Disease resistance protein signature;Signature=PR00364;InterProScan=Not integrated;ID=match$2879_245_259
Rpi-amr1e-2300	PRINTS	PRINTS	340	354	2.7E-16	+	.	Name=Disease resistance protein signature;Signature=PR00364;InterProScan=Not integrated;ID=match$2879_340_354
Rpi-amr1e-2300	PRINTS	PRINTS	702	718	2.7E-16	+	.	Name=Disease resistance protein signature;Signature=PR00364;InterProScan=Not integrated;ID=match$2879_702_718
Rpi-amr1e-2300	SUPERFAMILY	SUPERFAMILY	625	862	1.26E-13	+	.	Name=RNI-like domain superfamily;Signature=SSF52047;InterProScan=Not integrated;ID=match$2880_625_862
Rpi-amr1e-2300	CDD	CDD	2	120	1.58829E-20	+	.	Name=RX-CC_like;Signature=cd14798;InterProScan=IPR038005;ID=match$2881_2_120
Rpi-amr1e-2300	SUPERFAMILY	SUPERFAMILY	142	403	7.08E-61	+	.	Name=P-loop containing nucleoside triphosphate hydrolase;Signature=SSF52540;InterProScan=IPR027417;ID=match$2882_142_403
L^4	Gene3D	Gene3D	541	704	7.4E-20	+	.	Name=Leucine-rich repeat domain superfamily;Signature=G3DSA:3.80.10.10;InterProScan=IPR032675;ID=match$2883_541_704
L^4	Gene3D	Gene3D	1147	1295	4.3E-12	+	.	Name=Leucine-rich repeat domain superfamily;Signature=G3DSA:3.80.10.10;InterProScan=IPR032675;ID=match$2883_1147_1295
L^4	Gene3D	Gene3D	878	1125	6.4E-11	+	.	Name=Leucine-rich repeat domain superfamily;Signature=G3DSA:3.80.10.10;InterProScan=IPR032675;ID=match$2883_878_1125
L^4	Gene3D	Gene3D	705	877	2.9E-18	+	.	Name=Leucine-rich repeat domain superfamily;Signature=G3DSA:3.80.10.10;InterProScan=IPR032675;ID=match$2883_705_877
L^4	PRINTS	PRINTS	197	212	3.5E-20	+	.	Name=Disease resistance protein signature;Signature=PR00364;InterProScan=Not integrated;ID=match$2884_197_212
L^4	PRINTS	PRINTS	271	285	3.5E-20	+	.	Name=Disease resistance protein signature;Signature=PR00364;InterProScan=Not integrated;ID=match$2884_271_285
L^4	PRINTS	PRINTS	367	381	3.5E-20	+	.	Name=Disease resistance protein signature;Signature=PR00364;InterProScan=Not integrated;ID=match$2884_367_381
L^4	PRINTS	PRINTS	642	658	3.5E-20	+	.	Name=Disease resistance protein signature;Signature=PR00364;InterProScan=Not integrated;ID=match$2884_642_658
L^4	CDD	CDD	176	284	0.0050606	+	.	Name=AAA;Signature=cd00009;InterProScan=Not integrated;ID=match$2885_176_284
L^4	Pfam	Pfam	178	395	3.4E-51	+	.	Name=NB-ARC domain;Signature=PF00931;InterProScan=IPR002182;ID=match$2886_178_395
L^4	Pfam	Pfam	575	631	1.5E-6	+	.	Name=Leucine rich repeat;Signature=PF13855;InterProScan=IPR001611;ID=match$2887_575_631
L^4	SUPERFAMILY	SUPERFAMILY	159	430	6.29E-68	+	.	Name=P-loop containing nucleoside triphosphate hydrolase;Signature=SSF52540;InterProScan=IPR027417;ID=match$2888_159_430
L^4	SUPERFAMILY	SUPERFAMILY	489	962	5.1E-41	+	.	Name=Leucine-rich repeat domain superfamily;Signature=SSF52058;InterProScan=Not integrated;ID=match$2889_489_962
L^4	Pfam	Pfam	4	98	1.6E-13	+	.	Name=Rx N-terminal domain;Signature=PF18052;InterProScan=IPR041118;ID=match$2890_4_98
L^4	Gene3D	Gene3D	154	326	1.5E-39	+	.	Name=P-loop containing nucleoside triphosphate hydrolase;Signature=G3DSA:3.40.50.300;InterProScan=Not integrated;ID=match$2891_154_326
L^4	SUPERFAMILY	SUPERFAMILY	1000	1290	4.42E-24	+	.	Name=Leucine-rich repeat domain superfamily;Signature=SSF52058;InterProScan=Not integrated;ID=match$2892_1000_1290
YrSP	SMART	SMART	133	188	4.7E-12	+	.	Name=SM00614;Signature=SM00614;InterProScan=Not integrated;ID=match$2893_133_188
YrSP	SUPERFAMILY	SUPERFAMILY	297	574	3.76E-58	+	.	Name=P-loop containing nucleoside triphosphate hydrolase;Signature=SSF52540;InterProScan=IPR027417;ID=match$2894_297_574
YrSP	PRINTS	PRINTS	329	344	1.2E-10	+	.	Name=Disease resistance protein signature;Signature=PR00364;InterProScan=Not integrated;ID=match$2895_329_344
YrSP	PRINTS	PRINTS	412	426	1.2E-10	+	.	Name=Disease resistance protein signature;Signature=PR00364;InterProScan=Not integrated;ID=match$2895_412_426
YrSP	PRINTS	PRINTS	511	525	1.2E-10	+	.	Name=Disease resistance protein signature;Signature=PR00364;InterProScan=Not integrated;ID=match$2895_511_525
YrSP	ProSiteProfiles	ProSiteProfiles	133	185	12.133	+	.	Name=Zinc finger BED-type profile.;Signature=PS50808;InterProScan=IPR003656;ID=match$2896_133_185
YrSP	SUPERFAMILY	SUPERFAMILY	136	188	3.45E-6	+	.	Name=Zinc finger C2H2 superfamily;Signature=SSF57667;InterProScan=IPR036236;ID=match$2897_136_188
YrSP	Gene3D	Gene3D	646	869	2.0E-6	+	.	Name=Leucine-rich repeat domain superfamily;Signature=G3DSA:3.80.10.10;InterProScan=IPR032675;ID=match$2898_646_869
YrSP	SUPERFAMILY	SUPERFAMILY	645	817	8.33E-5	+	.	Name=Leucine-rich repeat domain superfamily;Signature=SSF52058;InterProScan=Not integrated;ID=match$2899_645_817
YrSP	Pfam	Pfam	312	561	1.3E-38	+	.	Name=NB-ARC domain;Signature=PF00931;InterProScan=IPR002182;ID=match$2900_312_561
YrSP	Gene3D	Gene3D	288	469	6.3E-33	+	.	Name=P-loop containing nucleoside triphosphate hydrolase;Signature=G3DSA:3.40.50.300;InterProScan=Not integrated;ID=match$2901_288_469
YrSP	Pfam	Pfam	136	186	3.2E-10	+	.	Name=BED zinc finger;Signature=PF02892;InterProScan=IPR003656;ID=match$2902_136_186
YrSP	Pfam	Pfam	13	101	2.8E-13	+	.	Name=Rx N-terminal domain;Signature=PF18052;InterProScan=IPR041118;ID=match$2903_13_101
Pik-2	Gene3D	Gene3D	758	1008	1.8E-7	+	.	Name=Leucine-rich repeat domain superfamily;Signature=G3DSA:3.80.10.10;InterProScan=IPR032675;ID=match$2904_758_1008
Pik-2	Pfam	Pfam	312	479	1.8E-26	+	.	Name=NB-ARC domain;Signature=PF00931;InterProScan=IPR002182;ID=match$2905_312_479
Pik-2	Pfam	Pfam	186	286	3.5E-12	+	.	Name=NB-ARC domain;Signature=PF00931;InterProScan=IPR002182;ID=match$2905_186_286
Pik-2	Pfam	Pfam	12	96	1.1E-23	+	.	Name=Rx N-terminal domain;Signature=PF18052;InterProScan=IPR041118;ID=match$2906_12_96
Pik-2	SUPERFAMILY	SUPERFAMILY	556	987	3.4E-22	+	.	Name=Leucine-rich repeat domain superfamily;Signature=SSF52058;InterProScan=Not integrated;ID=match$2907_556_987
Pik-2	PRINTS	PRINTS	206	221	3.2E-8	+	.	Name=Disease resistance protein signature;Signature=PR00364;InterProScan=Not integrated;ID=match$2908_206_221
Pik-2	PRINTS	PRINTS	425	439	3.2E-8	+	.	Name=Disease resistance protein signature;Signature=PR00364;InterProScan=Not integrated;ID=match$2908_425_439
Pik-2	PRINTS	PRINTS	680	696	3.2E-8	+	.	Name=Disease resistance protein signature;Signature=PR00364;InterProScan=Not integrated;ID=match$2908_680_696
Pik-2	SUPERFAMILY	SUPERFAMILY	178	492	3.91E-45	+	.	Name=P-loop containing nucleoside triphosphate hydrolase;Signature=SSF52540;InterProScan=IPR027417;ID=match$2909_178_492
Pik-2	CDD	CDD	8	137	7.17006E-38	+	.	Name=RX-CC_like;Signature=cd14798;InterProScan=IPR038005;ID=match$2910_8_137
Pik-2	Gene3D	Gene3D	485	722	9.1E-11	+	.	Name=Leucine-rich repeat domain superfamily;Signature=G3DSA:3.80.10.10;InterProScan=IPR032675;ID=match$2911_485_722
Pik-s2	Gene3D	Gene3D	758	1008	1.8E-7	+	.	Name=Leucine-rich repeat domain superfamily;Signature=G3DSA:3.80.10.10;InterProScan=IPR032675;ID=match$2912_758_1008
Pik-s2	Pfam	Pfam	312	479	1.8E-26	+	.	Name=NB-ARC domain;Signature=PF00931;InterProScan=IPR002182;ID=match$2913_312_479
Pik-s2	Pfam	Pfam	186	286	3.5E-12	+	.	Name=NB-ARC domain;Signature=PF00931;InterProScan=IPR002182;ID=match$2913_186_286
Pik-s2	Pfam	Pfam	12	96	1.1E-23	+	.	Name=Rx N-terminal domain;Signature=PF18052;InterProScan=IPR041118;ID=match$2914_12_96
Pik-s2	SUPERFAMILY	SUPERFAMILY	556	987	3.4E-22	+	.	Name=Leucine-rich repeat domain superfamily;Signature=SSF52058;InterProScan=Not integrated;ID=match$2915_556_987
Pik-s2	PRINTS	PRINTS	206	221	3.2E-8	+	.	Name=Disease resistance protein signature;Signature=PR00364;InterProScan=Not integrated;ID=match$2916_206_221
Pik-s2	PRINTS	PRINTS	425	439	3.2E-8	+	.	Name=Disease resistance protein signature;Signature=PR00364;InterProScan=Not integrated;ID=match$2916_425_439
Pik-s2	PRINTS	PRINTS	680	696	3.2E-8	+	.	Name=Disease resistance protein signature;Signature=PR00364;InterProScan=Not integrated;ID=match$2916_680_696
Pik-s2	SUPERFAMILY	SUPERFAMILY	178	492	3.91E-45	+	.	Name=P-loop containing nucleoside triphosphate hydrolase;Signature=SSF52540;InterProScan=IPR027417;ID=match$2917_178_492
Pik-s2	CDD	CDD	8	137	7.17006E-38	+	.	Name=RX-CC_like;Signature=cd14798;InterProScan=IPR038005;ID=match$2918_8_137
Pik-s2	Gene3D	Gene3D	485	722	9.1E-11	+	.	Name=Leucine-rich repeat domain superfamily;Signature=G3DSA:3.80.10.10;InterProScan=IPR032675;ID=match$2919_485_722
Pik-m2	Gene3D	Gene3D	758	1008	1.8E-7	+	.	Name=Leucine-rich repeat domain superfamily;Signature=G3DSA:3.80.10.10;InterProScan=IPR032675;ID=match$2920_758_1008
Pik-m2	Pfam	Pfam	312	479	1.8E-26	+	.	Name=NB-ARC domain;Signature=PF00931;InterProScan=IPR002182;ID=match$2921_312_479
Pik-m2	Pfam	Pfam	186	286	3.5E-12	+	.	Name=NB-ARC domain;Signature=PF00931;InterProScan=IPR002182;ID=match$2921_186_286
Pik-m2	Pfam	Pfam	12	96	1.1E-23	+	.	Name=Rx N-terminal domain;Signature=PF18052;InterProScan=IPR041118;ID=match$2922_12_96
Pik-m2	SUPERFAMILY	SUPERFAMILY	556	987	3.4E-22	+	.	Name=Leucine-rich repeat domain superfamily;Signature=SSF52058;InterProScan=Not integrated;ID=match$2923_556_987
Pik-m2	PRINTS	PRINTS	206	221	3.2E-8	+	.	Name=Disease resistance protein signature;Signature=PR00364;InterProScan=Not integrated;ID=match$2924_206_221
Pik-m2	PRINTS	PRINTS	425	439	3.2E-8	+	.	Name=Disease resistance protein signature;Signature=PR00364;InterProScan=Not integrated;ID=match$2924_425_439
Pik-m2	PRINTS	PRINTS	680	696	3.2E-8	+	.	Name=Disease resistance protein signature;Signature=PR00364;InterProScan=Not integrated;ID=match$2924_680_696
Pik-m2	SUPERFAMILY	SUPERFAMILY	178	492	3.91E-45	+	.	Name=P-loop containing nucleoside triphosphate hydrolase;Signature=SSF52540;InterProScan=IPR027417;ID=match$2925_178_492
Pik-m2	CDD	CDD	8	137	7.17006E-38	+	.	Name=RX-CC_like;Signature=cd14798;InterProScan=IPR038005;ID=match$2926_8_137
Pik-m2	Gene3D	Gene3D	485	722	9.1E-11	+	.	Name=Leucine-rich repeat domain superfamily;Signature=G3DSA:3.80.10.10;InterProScan=IPR032675;ID=match$2927_485_722
Bph1/9-7	SUPERFAMILY	SUPERFAMILY	730	1187	5.1E-33	+	.	Name=Leucine-rich repeat domain superfamily;Signature=SSF52058;InterProScan=Not integrated;ID=match$2928_730_1187
Bph1/9-7	SUPERFAMILY	SUPERFAMILY	399	663	1.49E-57	+	.	Name=P-loop containing nucleoside triphosphate hydrolase;Signature=SSF52540;InterProScan=IPR027417;ID=match$2929_399_663
Bph1/9-7	Gene3D	Gene3D	152	345	2.1E-11	+	.	Name=P-loop containing nucleoside triphosphate hydrolase;Signature=G3DSA:3.40.50.300;InterProScan=Not integrated;ID=match$2930_152_345
Bph1/9-7	SUPERFAMILY	SUPERFAMILY	166	342	4.51E-12	+	.	Name=P-loop containing nucleoside triphosphate hydrolase;Signature=SSF52540;InterProScan=IPR027417;ID=match$2931_166_342
Bph1/9-7	Pfam	Pfam	20	94	5.8E-20	+	.	Name=Rx N-terminal domain;Signature=PF18052;InterProScan=IPR041118;ID=match$2932_20_94
Bph1/9-7	Pfam	Pfam	184	369	7.2E-12	+	.	Name=NB-ARC domain;Signature=PF00931;InterProScan=IPR002182;ID=match$2933_184_369
Bph1/9-7	Pfam	Pfam	413	650	3.9E-48	+	.	Name=NB-ARC domain;Signature=PF00931;InterProScan=IPR002182;ID=match$2933_413_650
Bph1/9-7	CDD	CDD	15	125	1.54401E-27	+	.	Name=RX-CC_like;Signature=cd14798;InterProScan=IPR038005;ID=match$2934_15_125
Bph1/9-7	PRINTS	PRINTS	430	445	3.2E-18	+	.	Name=Disease resistance protein signature;Signature=PR00364;InterProScan=Not integrated;ID=match$2935_430_445
Bph1/9-7	PRINTS	PRINTS	497	511	3.2E-18	+	.	Name=Disease resistance protein signature;Signature=PR00364;InterProScan=Not integrated;ID=match$2935_497_511
Bph1/9-7	PRINTS	PRINTS	597	611	3.2E-18	+	.	Name=Disease resistance protein signature;Signature=PR00364;InterProScan=Not integrated;ID=match$2935_597_611
Bph1/9-7	PRINTS	PRINTS	807	823	3.2E-18	+	.	Name=Disease resistance protein signature;Signature=PR00364;InterProScan=Not integrated;ID=match$2935_807_823
Bph1/9-7	Gene3D	Gene3D	563	652	1.5E-6	+	.	Name=Helical domain of apoptotic protease-activating factors;Signature=G3DSA:1.10.8.430;InterProScan=Not integrated;ID=match$2936_563_652
Bph1/9-7	Gene3D	Gene3D	391	550	4.6E-32	+	.	Name=P-loop containing nucleoside triphosphate hydrolase;Signature=G3DSA:3.40.50.300;InterProScan=Not integrated;ID=match$2937_391_550
L^2	Gene3D	Gene3D	541	703	8.3E-20	+	.	Name=Leucine-rich repeat domain superfamily;Signature=G3DSA:3.80.10.10;InterProScan=IPR032675;ID=match$2938_541_703
L^2	Gene3D	Gene3D	1226	1295	2.5E-7	+	.	Name=Leucine-rich repeat domain superfamily;Signature=G3DSA:3.80.10.10;InterProScan=IPR032675;ID=match$2938_1226_1295
L^2	Gene3D	Gene3D	704	878	2.5E-20	+	.	Name=Leucine-rich repeat domain superfamily;Signature=G3DSA:3.80.10.10;InterProScan=IPR032675;ID=match$2938_704_878
L^2	Pfam	Pfam	178	395	3.6E-52	+	.	Name=NB-ARC domain;Signature=PF00931;InterProScan=IPR002182;ID=match$2939_178_395
L^2	PRINTS	PRINTS	197	212	3.5E-20	+	.	Name=Disease resistance protein signature;Signature=PR00364;InterProScan=Not integrated;ID=match$2940_197_212
L^2	PRINTS	PRINTS	271	285	3.5E-20	+	.	Name=Disease resistance protein signature;Signature=PR00364;InterProScan=Not integrated;ID=match$2940_271_285
L^2	PRINTS	PRINTS	367	381	3.5E-20	+	.	Name=Disease resistance protein signature;Signature=PR00364;InterProScan=Not integrated;ID=match$2940_367_381
L^2	PRINTS	PRINTS	642	658	3.5E-20	+	.	Name=Disease resistance protein signature;Signature=PR00364;InterProScan=Not integrated;ID=match$2940_642_658
L^2	SUPERFAMILY	SUPERFAMILY	159	430	7.32E-69	+	.	Name=P-loop containing nucleoside triphosphate hydrolase;Signature=SSF52540;InterProScan=IPR027417;ID=match$2941_159_430
L^2	Gene3D	Gene3D	1014	1225	1.2E-13	+	.	Name=Leucine-rich repeat domain superfamily;Signature=G3DSA:3.80.10.10;InterProScan=IPR032675;ID=match$2942_1014_1225
L^2	Pfam	Pfam	4	98	1.5E-12	+	.	Name=Rx N-terminal domain;Signature=PF18052;InterProScan=IPR041118;ID=match$2943_4_98
L^2	CDD	CDD	176	284	0.00530493	+	.	Name=AAA;Signature=cd00009;InterProScan=Not integrated;ID=match$2944_176_284
L^2	Pfam	Pfam	575	631	1.5E-6	+	.	Name=Leucine rich repeat;Signature=PF13855;InterProScan=IPR001611;ID=match$2945_575_631
L^2	SUPERFAMILY	SUPERFAMILY	489	961	5.67E-42	+	.	Name=Leucine-rich repeat domain superfamily;Signature=SSF52058;InterProScan=Not integrated;ID=match$2946_489_961
L^2	SUPERFAMILY	SUPERFAMILY	986	1291	1.6E-24	+	.	Name=Leucine-rich repeat domain superfamily;Signature=SSF52058;InterProScan=Not integrated;ID=match$2947_986_1291
L^2	Gene3D	Gene3D	154	326	3.8E-40	+	.	Name=P-loop containing nucleoside triphosphate hydrolase;Signature=G3DSA:3.40.50.300;InterProScan=Not integrated;ID=match$2948_154_326
L5	Gene3D	Gene3D	593	811	5.9E-16	+	.	Name=Leucine-rich repeat domain superfamily;Signature=G3DSA:3.80.10.10;InterProScan=IPR032675;ID=match$2949_593_811
L5	Gene3D	Gene3D	399	484	8.6E-6	+	.	Name=Helical domain of apoptotic protease-activating factors;Signature=G3DSA:1.10.8.430;InterProScan=Not integrated;ID=match$2950_399_484
L5	ProSiteProfiles	ProSiteProfiles	59	199	28.794	+	.	Name=TIR domain profile.;Signature=PS50104;InterProScan=IPR000157;ID=match$2951_59_199
L5	SUPERFAMILY	SUPERFAMILY	1021	1284	8.16E-25	+	.	Name=Leucine-rich repeat domain superfamily;Signature=SSF52058;InterProScan=Not integrated;ID=match$2952_1021_1284
L5	Gene3D	Gene3D	1012	1159	3.9E-18	+	.	Name=Leucine-rich repeat domain superfamily;Signature=G3DSA:3.80.10.10;InterProScan=IPR032675;ID=match$2953_1012_1159
L5	SUPERFAMILY	SUPERFAMILY	53	202	2.09E-37	+	.	Name=Toll/interleukin-1 receptor homology (TIR) domain superfamily;Signature=SSF52200;InterProScan=IPR035897;ID=match$2954_53_202
L5	PRINTS	PRINTS	260	275	1.2E-20	+	.	Name=Disease resistance protein signature;Signature=PR00364;InterProScan=Not integrated;ID=match$2955_260_275
L5	PRINTS	PRINTS	339	353	1.2E-20	+	.	Name=Disease resistance protein signature;Signature=PR00364;InterProScan=Not integrated;ID=match$2955_339_353
L5	PRINTS	PRINTS	434	448	1.2E-20	+	.	Name=Disease resistance protein signature;Signature=PR00364;InterProScan=Not integrated;ID=match$2955_434_448
L5	PRINTS	PRINTS	734	750	1.2E-20	+	.	Name=Disease resistance protein signature;Signature=PR00364;InterProScan=Not integrated;ID=match$2955_734_750
L5	Pfam	Pfam	241	481	1.0E-31	+	.	Name=NB-ARC domain;Signature=PF00931;InterProScan=IPR002182;ID=match$2956_241_481
L5	Pfam	Pfam	61	225	3.8E-37	+	.	Name=TIR domain;Signature=PF01582;InterProScan=IPR000157;ID=match$2957_61_225
L5	SMART	SMART	60	199	6.5E-52	+	.	Name=Toll/interleukin-1 receptor homology (TIR) domain;Signature=SM00255;InterProScan=IPR000157;ID=match$2958_60_199
L5	SUPERFAMILY	SUPERFAMILY	539	1037	2.38E-26	+	.	Name=Leucine-rich repeat domain superfamily;Signature=SSF52058;InterProScan=Not integrated;ID=match$2959_539_1037
L5	Gene3D	Gene3D	1160	1289	8.3E-12	+	.	Name=Leucine-rich repeat domain superfamily;Signature=G3DSA:3.80.10.10;InterProScan=IPR032675;ID=match$2960_1160_1289
L5	Gene3D	Gene3D	59	225	2.3E-62	+	.	Name=Toll/interleukin-1 receptor homology (TIR) domain superfamily;Signature=G3DSA:3.40.50.10140;InterProScan=IPR035897;ID=match$2961_59_225
L5	SUPERFAMILY	SUPERFAMILY	228	494	4.6E-55	+	.	Name=P-loop containing nucleoside triphosphate hydrolase;Signature=SSF52540;InterProScan=IPR027417;ID=match$2962_228_494
L5	Gene3D	Gene3D	226	394	2.5E-26	+	.	Name=P-loop containing nucleoside triphosphate hydrolase;Signature=G3DSA:3.40.50.300;InterProScan=Not integrated;ID=match$2963_226_394
L5	Gene3D	Gene3D	812	978	6.4E-8	+	.	Name=Leucine-rich repeat domain superfamily;Signature=G3DSA:3.80.10.10;InterProScan=IPR032675;ID=match$2964_812_978
Pi36	Gene3D	Gene3D	521	913	4.6E-27	+	.	Name=Leucine-rich repeat domain superfamily;Signature=G3DSA:3.80.10.10;InterProScan=IPR032675;ID=match$2965_521_913
Pi36	SUPERFAMILY	SUPERFAMILY	158	434	2.5E-55	+	.	Name=P-loop containing nucleoside triphosphate hydrolase;Signature=SSF52540;InterProScan=IPR027417;ID=match$2966_158_434
Pi36	Gene3D	Gene3D	158	332	6.1E-32	+	.	Name=P-loop containing nucleoside triphosphate hydrolase;Signature=G3DSA:3.40.50.300;InterProScan=Not integrated;ID=match$2967_158_332
Pi36	CDD	CDD	6	134	5.06316E-23	+	.	Name=RX-CC_like;Signature=cd14798;InterProScan=IPR038005;ID=match$2968_6_134
Pi36	Pfam	Pfam	192	420	3.5E-37	+	.	Name=NB-ARC domain;Signature=PF00931;InterProScan=IPR002182;ID=match$2969_192_420
Pi36	Pfam	Pfam	7	90	1.8E-20	+	.	Name=Rx N-terminal domain;Signature=PF18052;InterProScan=IPR041118;ID=match$2970_7_90
Pi36	PRINTS	PRINTS	201	216	1.2E-16	+	.	Name=Disease resistance protein signature;Signature=PR00364;InterProScan=Not integrated;ID=match$2971_201_216
Pi36	PRINTS	PRINTS	278	292	1.2E-16	+	.	Name=Disease resistance protein signature;Signature=PR00364;InterProScan=Not integrated;ID=match$2971_278_292
Pi36	PRINTS	PRINTS	370	384	1.2E-16	+	.	Name=Disease resistance protein signature;Signature=PR00364;InterProScan=Not integrated;ID=match$2971_370_384
Pi36	PRINTS	PRINTS	629	645	1.2E-16	+	.	Name=Disease resistance protein signature;Signature=PR00364;InterProScan=Not integrated;ID=match$2971_629_645
Pi36	SUPERFAMILY	SUPERFAMILY	534	826	4.47E-25	+	.	Name=RNI-like domain superfamily;Signature=SSF52047;InterProScan=Not integrated;ID=match$2972_534_826
LH	Gene3D	Gene3D	1151	1280	6.2E-12	+	.	Name=Leucine-rich repeat domain superfamily;Signature=G3DSA:3.80.10.10;InterProScan=IPR032675;ID=match$2973_1151_1280
LH	Gene3D	Gene3D	806	1002	7.4E-8	+	.	Name=Leucine-rich repeat domain superfamily;Signature=G3DSA:3.80.10.10;InterProScan=IPR032675;ID=match$2973_806_1002
LH	SUPERFAMILY	SUPERFAMILY	594	1005	2.72E-26	+	.	Name=Leucine-rich repeat domain superfamily;Signature=SSF52058;InterProScan=Not integrated;ID=match$2974_594_1005
LH	Gene3D	Gene3D	399	487	1.3E-5	+	.	Name=Helical domain of apoptotic protease-activating factors;Signature=G3DSA:1.10.8.430;InterProScan=Not integrated;ID=match$2975_399_487
LH	Gene3D	Gene3D	59	225	2.3E-62	+	.	Name=Toll/interleukin-1 receptor homology (TIR) domain superfamily;Signature=G3DSA:3.40.50.10140;InterProScan=IPR035897;ID=match$2976_59_225
LH	ProSiteProfiles	ProSiteProfiles	59	199	28.794	+	.	Name=TIR domain profile.;Signature=PS50104;InterProScan=IPR000157;ID=match$2977_59_199
LH	SUPERFAMILY	SUPERFAMILY	53	202	2.09E-37	+	.	Name=Toll/interleukin-1 receptor homology (TIR) domain superfamily;Signature=SSF52200;InterProScan=IPR035897;ID=match$2978_53_202
LH	Gene3D	Gene3D	1004	1150	2.9E-18	+	.	Name=Leucine-rich repeat domain superfamily;Signature=G3DSA:3.80.10.10;InterProScan=IPR032675;ID=match$2979_1004_1150
LH	SUPERFAMILY	SUPERFAMILY	228	494	1.38E-56	+	.	Name=P-loop containing nucleoside triphosphate hydrolase;Signature=SSF52540;InterProScan=IPR027417;ID=match$2980_228_494
LH	PRINTS	PRINTS	260	275	1.5E-20	+	.	Name=Disease resistance protein signature;Signature=PR00364;InterProScan=Not integrated;ID=match$2981_260_275
LH	PRINTS	PRINTS	339	353	1.5E-20	+	.	Name=Disease resistance protein signature;Signature=PR00364;InterProScan=Not integrated;ID=match$2981_339_353
LH	PRINTS	PRINTS	434	448	1.5E-20	+	.	Name=Disease resistance protein signature;Signature=PR00364;InterProScan=Not integrated;ID=match$2981_434_448
LH	PRINTS	PRINTS	1084	1100	1.5E-20	+	.	Name=Disease resistance protein signature;Signature=PR00364;InterProScan=Not integrated;ID=match$2981_1084_1100
LH	SMART	SMART	60	199	6.5E-52	+	.	Name=Toll/interleukin-1 receptor homology (TIR) domain;Signature=SM00255;InterProScan=IPR000157;ID=match$2982_60_199
LH	SUPERFAMILY	SUPERFAMILY	470	573	7.07E-11	+	.	Name=Winged helix DNA-binding domain superfamily;Signature=SSF46785;InterProScan=IPR036390;ID=match$2983_470_573
LH	Gene3D	Gene3D	226	394	2.5E-26	+	.	Name=P-loop containing nucleoside triphosphate hydrolase;Signature=G3DSA:3.40.50.300;InterProScan=Not integrated;ID=match$2984_226_394
LH	SUPERFAMILY	SUPERFAMILY	1040	1268	3.61E-23	+	.	Name=RNI-like domain superfamily;Signature=SSF52047;InterProScan=Not integrated;ID=match$2985_1040_1268
LH	Pfam	Pfam	241	481	1.9E-31	+	.	Name=NB-ARC domain;Signature=PF00931;InterProScan=IPR002182;ID=match$2986_241_481
LH	Pfam	Pfam	61	225	3.7E-37	+	.	Name=TIR domain;Signature=PF01582;InterProScan=IPR000157;ID=match$2987_61_225
LH	Gene3D	Gene3D	579	805	4.2E-17	+	.	Name=Leucine-rich repeat domain superfamily;Signature=G3DSA:3.80.10.10;InterProScan=IPR032675;ID=match$2988_579_805
LAZ5	SUPERFAMILY	SUPERFAMILY	6	145	1.44E-26	+	.	Name=Toll/interleukin-1 receptor homology (TIR) domain superfamily;Signature=SSF52200;InterProScan=IPR035897;ID=match$2989_6_145
LAZ5	Pfam	Pfam	262	491	3.5E-20	+	.	Name=NB-ARC domain;Signature=PF00931;InterProScan=IPR002182;ID=match$2990_262_491
LAZ5	Gene3D	Gene3D	8	175	1.2E-48	+	.	Name=Toll/interleukin-1 receptor homology (TIR) domain superfamily;Signature=G3DSA:3.40.50.10140;InterProScan=IPR035897;ID=match$2991_8_175
LAZ5	Pfam	Pfam	679	698	2.1E-6	+	.	Name=Leucine Rich Repeat;Signature=PF07725;InterProScan=IPR011713;ID=match$2992_679_698
LAZ5	ProSiteProfiles	ProSiteProfiles	10	146	17.714	+	.	Name=TIR domain profile.;Signature=PS50104;InterProScan=IPR000157;ID=match$2993_10_146
LAZ5	SMART	SMART	11	146	2.3E-48	+	.	Name=Toll/interleukin-1 receptor homology (TIR) domain;Signature=SM00255;InterProScan=IPR000157;ID=match$2994_11_146
LAZ5	PRINTS	PRINTS	278	293	3.8E-17	+	.	Name=Disease resistance protein signature;Signature=PR00364;InterProScan=Not integrated;ID=match$2995_278_293
LAZ5	PRINTS	PRINTS	354	368	3.8E-17	+	.	Name=Disease resistance protein signature;Signature=PR00364;InterProScan=Not integrated;ID=match$2995_354_368
LAZ5	PRINTS	PRINTS	446	460	3.8E-17	+	.	Name=Disease resistance protein signature;Signature=PR00364;InterProScan=Not integrated;ID=match$2995_446_460
LAZ5	PRINTS	PRINTS	767	783	3.8E-17	+	.	Name=Disease resistance protein signature;Signature=PR00364;InterProScan=Not integrated;ID=match$2995_767_783
LAZ5	Gene3D	Gene3D	238	409	1.2E-25	+	.	Name=P-loop containing nucleoside triphosphate hydrolase;Signature=G3DSA:3.40.50.300;InterProScan=Not integrated;ID=match$2996_238_409
LAZ5	Pfam	Pfam	12	180	2.6E-31	+	.	Name=TIR domain;Signature=PF01582;InterProScan=IPR000157;ID=match$2997_12_180
LAZ5	SUPERFAMILY	SUPERFAMILY	249	504	3.86E-40	+	.	Name=P-loop containing nucleoside triphosphate hydrolase;Signature=SSF52540;InterProScan=IPR027417;ID=match$2998_249_504
LAZ5	SUPERFAMILY	SUPERFAMILY	554	944	1.7E-39	+	.	Name=Leucine-rich repeat domain superfamily;Signature=SSF52058;InterProScan=Not integrated;ID=match$2999_554_944
LAZ5	Gene3D	Gene3D	791	951	5.9E-29	+	.	Name=Leucine-rich repeat domain superfamily;Signature=G3DSA:3.80.10.10;InterProScan=IPR032675;ID=match$3000_791_951
LAZ5	Gene3D	Gene3D	557	790	4.5E-19	+	.	Name=Leucine-rich repeat domain superfamily;Signature=G3DSA:3.80.10.10;InterProScan=IPR032675;ID=match$3000_557_790
MrRPV1	SMART	SMART	23	159	3.5E-52	+	.	Name=Toll/interleukin-1 receptor homology (TIR) domain;Signature=SM00255;InterProScan=IPR000157;ID=match$3001_23_159
MrRPV1	Gene3D	Gene3D	354	438	9.8E-8	+	.	Name=Helical domain of apoptotic protease-activating factors;Signature=G3DSA:1.10.8.430;InterProScan=Not integrated;ID=match$3002_354_438
MrRPV1	SUPERFAMILY	SUPERFAMILY	842	1144	8.39E-60	+	.	Name=Leucine-rich repeat domain superfamily;Signature=SSF52058;InterProScan=Not integrated;ID=match$3003_842_1144
MrRPV1	SMART	SMART	1079	1102	10.0	+	.	Name=Leucine-rich repeat, typical subtype;Signature=SM00369;InterProScan=IPR003591;ID=match$3004_1079_1102
MrRPV1	SMART	SMART	797	820	7.2	+	.	Name=Leucine-rich repeat, typical subtype;Signature=SM00369;InterProScan=IPR003591;ID=match$3004_797_820
MrRPV1	SMART	SMART	891	914	23.0	+	.	Name=Leucine-rich repeat, typical subtype;Signature=SM00369;InterProScan=IPR003591;ID=match$3004_891_914
MrRPV1	SMART	SMART	938	961	7.2	+	.	Name=Leucine-rich repeat, typical subtype;Signature=SM00369;InterProScan=IPR003591;ID=match$3004_938_961
MrRPV1	SMART	SMART	750	773	7.2	+	.	Name=Leucine-rich repeat, typical subtype;Signature=SM00369;InterProScan=IPR003591;ID=match$3004_750_773
MrRPV1	SMART	SMART	985	1008	2.8	+	.	Name=Leucine-rich repeat, typical subtype;Signature=SM00369;InterProScan=IPR003591;ID=match$3004_985_1008
MrRPV1	SMART	SMART	844	867	2.8	+	.	Name=Leucine-rich repeat, typical subtype;Signature=SM00369;InterProScan=IPR003591;ID=match$3004_844_867
MrRPV1	SMART	SMART	702	726	71.0	+	.	Name=Leucine-rich repeat, typical subtype;Signature=SM00369;InterProScan=IPR003591;ID=match$3004_702_726
MrRPV1	SMART	SMART	1032	1055	15.0	+	.	Name=Leucine-rich repeat, typical subtype;Signature=SM00369;InterProScan=IPR003591;ID=match$3004_1032_1055
MrRPV1	Gene3D	Gene3D	529	878	4.4E-64	+	.	Name=Leucine-rich repeat domain superfamily;Signature=G3DSA:3.80.10.10;InterProScan=IPR032675;ID=match$3005_529_878
MrRPV1	Gene3D	Gene3D	1047	1153	4.5E-13	+	.	Name=Leucine-rich repeat domain superfamily;Signature=G3DSA:3.80.10.10;InterProScan=IPR032675;ID=match$3006_1047_1153
MrRPV1	SUPERFAMILY	SUPERFAMILY	193	448	5.95E-64	+	.	Name=P-loop containing nucleoside triphosphate hydrolase;Signature=SSF52540;InterProScan=IPR027417;ID=match$3007_193_448
MrRPV1	ProSiteProfiles	ProSiteProfiles	22	159	30.333	+	.	Name=TIR domain profile.;Signature=PS50104;InterProScan=IPR000157;ID=match$3008_22_159
MrRPV1	Gene3D	Gene3D	880	1043	1.8E-44	+	.	Name=Leucine-rich repeat domain superfamily;Signature=G3DSA:3.80.10.10;InterProScan=IPR032675;ID=match$3009_880_1043
MrRPV1	PRINTS	PRINTS	219	234	1.4E-23	+	.	Name=Disease resistance protein signature;Signature=PR00364;InterProScan=Not integrated;ID=match$3010_219_234
MrRPV1	PRINTS	PRINTS	296	310	1.4E-23	+	.	Name=Disease resistance protein signature;Signature=PR00364;InterProScan=Not integrated;ID=match$3010_296_310
MrRPV1	PRINTS	PRINTS	389	403	1.4E-23	+	.	Name=Disease resistance protein signature;Signature=PR00364;InterProScan=Not integrated;ID=match$3010_389_403
MrRPV1	PRINTS	PRINTS	653	669	1.4E-23	+	.	Name=Disease resistance protein signature;Signature=PR00364;InterProScan=Not integrated;ID=match$3010_653_669
MrRPV1	Gene3D	Gene3D	18	189	7.8E-75	+	.	Name=Toll/interleukin-1 receptor homology (TIR) domain superfamily;Signature=G3DSA:3.40.50.10140;InterProScan=IPR035897;ID=match$3011_18_189
MrRPV1	Pfam	Pfam	201	440	3.3E-35	+	.	Name=NB-ARC domain;Signature=PF00931;InterProScan=IPR002182;ID=match$3012_201_440
MrRPV1	SUPERFAMILY	SUPERFAMILY	425	524	1.88E-6	+	.	Name=Winged helix DNA-binding domain superfamily;Signature=SSF46785;InterProScan=IPR036390;ID=match$3013_425_524
MrRPV1	Pfam	Pfam	845	884	3.9E-6	+	.	Name=Leucine Rich repeats (2 copies);Signature=PF12799;InterProScan=IPR025875;ID=match$3014_845_884
MrRPV1	Gene3D	Gene3D	190	348	6.2E-29	+	.	Name=P-loop containing nucleoside triphosphate hydrolase;Signature=G3DSA:3.40.50.300;InterProScan=Not integrated;ID=match$3015_190_348
MrRPV1	Pfam	Pfam	634	651	3.5E-4	+	.	Name=Leucine Rich Repeat;Signature=PF07725;InterProScan=IPR011713;ID=match$3016_634_651
MrRPV1	SUPERFAMILY	SUPERFAMILY	608	925	4.59E-63	+	.	Name=Leucine-rich repeat domain superfamily;Signature=SSF52058;InterProScan=Not integrated;ID=match$3017_608_925
MrRPV1	SUPERFAMILY	SUPERFAMILY	14	162	4.58E-45	+	.	Name=Toll/interleukin-1 receptor homology (TIR) domain superfamily;Signature=SSF52200;InterProScan=IPR035897;ID=match$3018_14_162
MrRPV1	Pfam	Pfam	24	187	1.1E-47	+	.	Name=TIR domain;Signature=PF01582;InterProScan=IPR000157;ID=match$3019_24_187
SSI4	Pfam	Pfam	13	188	8.9E-49	+	.	Name=TIR domain;Signature=PF01582;InterProScan=IPR000157;ID=match$3020_13_188
SSI4	Gene3D	Gene3D	345	427	2.4E-5	+	.	Name=Helical domain of apoptotic protease-activating factors;Signature=G3DSA:1.10.8.430;InterProScan=Not integrated;ID=match$3021_345_427
SSI4	SUPERFAMILY	SUPERFAMILY	3	148	3.79E-36	+	.	Name=Toll/interleukin-1 receptor homology (TIR) domain superfamily;Signature=SSF52200;InterProScan=IPR035897;ID=match$3022_3_148
SSI4	PRINTS	PRINTS	209	224	4.2E-24	+	.	Name=Disease resistance protein signature;Signature=PR00364;InterProScan=Not integrated;ID=match$3023_209_224
SSI4	PRINTS	PRINTS	285	299	4.2E-24	+	.	Name=Disease resistance protein signature;Signature=PR00364;InterProScan=Not integrated;ID=match$3023_285_299
SSI4	PRINTS	PRINTS	378	392	4.2E-24	+	.	Name=Disease resistance protein signature;Signature=PR00364;InterProScan=Not integrated;ID=match$3023_378_392
SSI4	PRINTS	PRINTS	691	707	4.2E-24	+	.	Name=Disease resistance protein signature;Signature=PR00364;InterProScan=Not integrated;ID=match$3023_691_707
SSI4	SMART	SMART	12	149	8.2E-53	+	.	Name=Toll/interleukin-1 receptor homology (TIR) domain;Signature=SM00255;InterProScan=IPR000157;ID=match$3024_12_149
SSI4	SUPERFAMILY	SUPERFAMILY	414	500	2.34E-7	+	.	Name=Winged helix DNA-binding domain superfamily;Signature=SSF46785;InterProScan=IPR036390;ID=match$3025_414_500
SSI4	Pfam	Pfam	602	621	3.5E-6	+	.	Name=Leucine Rich Repeat;Signature=PF07725;InterProScan=IPR011713;ID=match$3026_602_621
SSI4	SUPERFAMILY	SUPERFAMILY	531	838	1.87E-43	+	.	Name=Leucine-rich repeat domain superfamily;Signature=SSF52058;InterProScan=Not integrated;ID=match$3027_531_838
SSI4	Pfam	Pfam	190	425	1.4E-26	+	.	Name=NB-ARC domain;Signature=PF00931;InterProScan=IPR002182;ID=match$3028_190_425
SSI4	Gene3D	Gene3D	179	339	5.6E-31	+	.	Name=P-loop containing nucleoside triphosphate hydrolase;Signature=G3DSA:3.40.50.300;InterProScan=Not integrated;ID=match$3029_179_339
SSI4	SMART	SMART	206	344	1.4E-5	+	.	Name=AAA+ ATPase domain;Signature=SM00382;InterProScan=IPR003593;ID=match$3030_206_344
SSI4	Gene3D	Gene3D	511	845	1.8E-40	+	.	Name=Leucine-rich repeat domain superfamily;Signature=G3DSA:3.80.10.10;InterProScan=IPR032675;ID=match$3031_511_845
SSI4	ProSiteProfiles	ProSiteProfiles	11	149	27.708	+	.	Name=TIR domain profile.;Signature=PS50104;InterProScan=IPR000157;ID=match$3032_11_149
SSI4	Gene3D	Gene3D	9	178	4.9E-61	+	.	Name=Toll/interleukin-1 receptor homology (TIR) domain superfamily;Signature=G3DSA:3.40.50.10140;InterProScan=IPR035897;ID=match$3033_9_178
SSI4	SUPERFAMILY	SUPERFAMILY	173	437	4.43E-59	+	.	Name=P-loop containing nucleoside triphosphate hydrolase;Signature=SSF52540;InterProScan=IPR027417;ID=match$3034_173_437
alpha-WOLF16	Gene3D	Gene3D	155	324	2.0E-35	+	.	Name=P-loop containing nucleoside triphosphate hydrolase;Signature=G3DSA:3.40.50.300;InterProScan=Not integrated;ID=match$3035_155_324
alpha-WOLF16	SUPERFAMILY	SUPERFAMILY	969	1355	7.82E-24	+	.	Name=Leucine-rich repeat domain superfamily;Signature=SSF52058;InterProScan=Not integrated;ID=match$3036_969_1355
alpha-WOLF16	PRINTS	PRINTS	190	205	3.2E-15	+	.	Name=Disease resistance protein signature;Signature=PR00364;InterProScan=Not integrated;ID=match$3037_190_205
alpha-WOLF16	PRINTS	PRINTS	269	283	3.2E-15	+	.	Name=Disease resistance protein signature;Signature=PR00364;InterProScan=Not integrated;ID=match$3037_269_283
alpha-WOLF16	PRINTS	PRINTS	367	381	3.2E-15	+	.	Name=Disease resistance protein signature;Signature=PR00364;InterProScan=Not integrated;ID=match$3037_367_381
alpha-WOLF16	PRINTS	PRINTS	613	629	3.2E-15	+	.	Name=Disease resistance protein signature;Signature=PR00364;InterProScan=Not integrated;ID=match$3037_613_629
alpha-WOLF16	Pfam	Pfam	169	416	8.1E-43	+	.	Name=NB-ARC domain;Signature=PF00931;InterProScan=IPR002182;ID=match$3038_169_416
alpha-WOLF16	SUPERFAMILY	SUPERFAMILY	153	429	7.62E-58	+	.	Name=P-loop containing nucleoside triphosphate hydrolase;Signature=SSF52540;InterProScan=IPR027417;ID=match$3039_153_429
alpha-WOLF16	Pfam	Pfam	593	651	5.2E-7	+	.	Name=Leucine rich repeat;Signature=PF13855;InterProScan=IPR001611;ID=match$3040_593_651
alpha-WOLF16	Gene3D	Gene3D	930	1138	4.0E-13	+	.	Name=Leucine-rich repeat domain superfamily;Signature=G3DSA:3.80.10.10;InterProScan=IPR032675;ID=match$3041_930_1138
alpha-WOLF16	SUPERFAMILY	SUPERFAMILY	482	897	1.63E-39	+	.	Name=Leucine-rich repeat domain superfamily;Signature=SSF52058;InterProScan=Not integrated;ID=match$3042_482_897
alpha-WOLF16	Pfam	Pfam	11	97	6.4E-10	+	.	Name=Rx N-terminal domain;Signature=PF18052;InterProScan=IPR041118;ID=match$3043_11_97
alpha-WOLF16	Gene3D	Gene3D	703	913	4.6E-18	+	.	Name=Leucine-rich repeat domain superfamily;Signature=G3DSA:3.80.10.10;InterProScan=IPR032675;ID=match$3044_703_913
alpha-WOLF16	Gene3D	Gene3D	511	676	6.1E-24	+	.	Name=Leucine-rich repeat domain superfamily;Signature=G3DSA:3.80.10.10;InterProScan=IPR032675;ID=match$3044_511_676
R3b	Gene3D	Gene3D	159	327	7.4E-42	+	.	Name=P-loop containing nucleoside triphosphate hydrolase;Signature=G3DSA:3.40.50.300;InterProScan=Not integrated;ID=match$3045_159_327
R3b	SUPERFAMILY	SUPERFAMILY	921	1262	4.59E-23	+	.	Name=Leucine-rich repeat domain superfamily;Signature=SSF52058;InterProScan=Not integrated;ID=match$3046_921_1262
R3b	SUPERFAMILY	SUPERFAMILY	490	908	6.04E-38	+	.	Name=Leucine-rich repeat domain superfamily;Signature=SSF52058;InterProScan=Not integrated;ID=match$3047_490_908
R3b	Gene3D	Gene3D	500	677	2.7E-17	+	.	Name=Leucine-rich repeat domain superfamily;Signature=G3DSA:3.80.10.10;InterProScan=IPR032675;ID=match$3048_500_677
R3b	PRINTS	PRINTS	201	216	4.5E-21	+	.	Name=Disease resistance protein signature;Signature=PR00364;InterProScan=Not integrated;ID=match$3049_201_216
R3b	PRINTS	PRINTS	272	286	4.5E-21	+	.	Name=Disease resistance protein signature;Signature=PR00364;InterProScan=Not integrated;ID=match$3049_272_286
R3b	PRINTS	PRINTS	368	382	4.5E-21	+	.	Name=Disease resistance protein signature;Signature=PR00364;InterProScan=Not integrated;ID=match$3049_368_382
R3b	PRINTS	PRINTS	617	633	4.5E-21	+	.	Name=Disease resistance protein signature;Signature=PR00364;InterProScan=Not integrated;ID=match$3049_617_633
R3b	SUPERFAMILY	SUPERFAMILY	166	431	9.88E-72	+	.	Name=P-loop containing nucleoside triphosphate hydrolase;Signature=SSF52540;InterProScan=IPR027417;ID=match$3050_166_431
R3b	Gene3D	Gene3D	1121	1264	2.9E-14	+	.	Name=Leucine-rich repeat domain superfamily;Signature=G3DSA:3.80.10.10;InterProScan=IPR032675;ID=match$3051_1121_1264
R3b	Gene3D	Gene3D	682	896	3.6E-21	+	.	Name=Leucine-rich repeat domain superfamily;Signature=G3DSA:3.80.10.10;InterProScan=IPR032675;ID=match$3051_682_896
R3b	Gene3D	Gene3D	983	1113	8.1E-12	+	.	Name=Leucine-rich repeat domain superfamily;Signature=G3DSA:3.80.10.10;InterProScan=IPR032675;ID=match$3051_983_1113
R3b	Pfam	Pfam	181	418	5.0E-54	+	.	Name=NB-ARC domain;Signature=PF00931;InterProScan=IPR002182;ID=match$3052_181_418
R3b	Pfam	Pfam	11	103	6.5E-16	+	.	Name=Rx N-terminal domain;Signature=PF18052;InterProScan=IPR041118;ID=match$3053_11_103
Apaf1_RAT	Gene3D	Gene3D	593	1246	0.0	+	.	Name=WD40/YVTN repeat-like-containing domain superfamily;Signature=G3DSA:2.130.10.10;InterProScan=IPR015943;ID=match$3054_593_1246
Apaf1_RAT	SUPERFAMILY	SUPERFAMILY	962	1238	1.47E-55	+	.	Name=WD40-repeat-containing domain superfamily;Signature=SSF50978;InterProScan=IPR036322;ID=match$3055_962_1238
Apaf1_RAT	Gene3D	Gene3D	371	450	2.3E-34	+	.	Name=Winged helix-like DNA-binding domain superfamily;Signature=G3DSA:1.10.10.10;InterProScan=IPR036388;ID=match$3056_371_450
Apaf1_RAT	PRINTS	PRINTS	149	164	2.5E-9	+	.	Name=Disease resistance protein signature;Signature=PR00364;InterProScan=Not integrated;ID=match$3057_149_164
Apaf1_RAT	PRINTS	PRINTS	232	246	2.5E-9	+	.	Name=Disease resistance protein signature;Signature=PR00364;InterProScan=Not integrated;ID=match$3057_232_246
Apaf1_RAT	PRINTS	PRINTS	317	331	2.5E-9	+	.	Name=Disease resistance protein signature;Signature=PR00364;InterProScan=Not integrated;ID=match$3057_317_331
Apaf1_RAT	Gene3D	Gene3D	285	370	4.5E-38	+	.	Name=Helical domain of apoptotic protease-activating factors;Signature=G3DSA:1.10.8.430;InterProScan=Not integrated;ID=match$3058_285_370
Apaf1_RAT	SUPERFAMILY	SUPERFAMILY	1	92	7.06E-21	+	.	Name=Death-like domain superfamily;Signature=SSF47986;InterProScan=IPR011029;ID=match$3059_1_92
Apaf1_RAT	CDD	CDD	7	92	5.81918E-49	+	.	Name=CARD_APAF1;Signature=cd08323;InterProScan=IPR037963;ID=match$3060_7_92
Apaf1_RAT	Pfam	Pfam	1079	1113	0.025	+	.	Name=WD domain, G-beta repeat;Signature=PF00400;InterProScan=IPR001680;ID=match$3061_1079_1113
Apaf1_RAT	Pfam	Pfam	999	1031	0.0013	+	.	Name=WD domain, G-beta repeat;Signature=PF00400;InterProScan=IPR001680;ID=match$3061_999_1031
Apaf1_RAT	Pfam	Pfam	1118	1155	2.7E-7	+	.	Name=WD domain, G-beta repeat;Signature=PF00400;InterProScan=IPR001680;ID=match$3061_1118_1155
Apaf1_RAT	Pfam	Pfam	735	771	1.0E-8	+	.	Name=WD domain, G-beta repeat;Signature=PF00400;InterProScan=IPR001680;ID=match$3061_735_771
Apaf1_RAT	Pfam	Pfam	876	909	2.0E-6	+	.	Name=WD domain, G-beta repeat;Signature=PF00400;InterProScan=IPR001680;ID=match$3061_876_909
Apaf1_RAT	Pfam	Pfam	612	642	0.037	+	.	Name=WD domain, G-beta repeat;Signature=PF00400;InterProScan=IPR001680;ID=match$3061_612_642
Apaf1_RAT	Pfam	Pfam	1176	1204	0.13	+	.	Name=WD domain, G-beta repeat;Signature=PF00400;InterProScan=IPR001680;ID=match$3061_1176_1204
Apaf1_RAT	Pfam	Pfam	689	729	2.0E-4	+	.	Name=WD domain, G-beta repeat;Signature=PF00400;InterProScan=IPR001680;ID=match$3061_689_729
Apaf1_RAT	Pfam	Pfam	649	685	3.9E-7	+	.	Name=WD domain, G-beta repeat;Signature=PF00400;InterProScan=IPR001680;ID=match$3061_649_685
Apaf1_RAT	ProSiteProfiles	ProSiteProfiles	1	90	15.016	+	.	Name=CARD caspase recruitment domain profile.;Signature=PS50209;InterProScan=IPR001315;ID=match$3062_1_90
Apaf1_RAT	PRINTS	PRINTS	672	686	2.4E-6	+	.	Name=G protein beta WD-40 repeat signature;Signature=PR00320;InterProScan=IPR020472;ID=match$3063_672_686
Apaf1_RAT	PRINTS	PRINTS	716	730	2.4E-6	+	.	Name=G protein beta WD-40 repeat signature;Signature=PR00320;InterProScan=IPR020472;ID=match$3063_716_730
Apaf1_RAT	PRINTS	PRINTS	758	772	2.4E-6	+	.	Name=G protein beta WD-40 repeat signature;Signature=PR00320;InterProScan=IPR020472;ID=match$3063_758_772
Apaf1_RAT	Gene3D	Gene3D	1	97	4.1E-21	+	.	Name=G3DSA:1.10.533.10;Signature=G3DSA:1.10.533.10;InterProScan=Not integrated;ID=match$3064_1_97
Apaf1_RAT	CDD	CDD	961	1235	3.93105E-61	+	.	Name=WD40;Signature=cd00200;InterProScan=Not integrated;ID=match$3065_961_1235
Apaf1_RAT	ProSiteProfiles	ProSiteProfiles	695	738	11.544	+	.	Name=Trp-Asp (WD) repeats profile.;Signature=PS50082;InterProScan=IPR001680;ID=match$3066_695_738
Apaf1_RAT	ProSiteProfiles	ProSiteProfiles	1123	1164	14.151	+	.	Name=Trp-Asp (WD) repeats profile.;Signature=PS50082;InterProScan=IPR001680;ID=match$3067_1123_1164
Apaf1_RAT	ProSiteProfiles	ProSiteProfiles	739	780	16.791	+	.	Name=Trp-Asp (WD) repeats profile.;Signature=PS50082;InterProScan=IPR001680;ID=match$3068_739_780
Apaf1_RAT	ProSiteProfiles	ProSiteProfiles	1040	1080	10.275	+	.	Name=Trp-Asp (WD) repeats profile.;Signature=PS50082;InterProScan=IPR001680;ID=match$3069_1040_1080
Apaf1_RAT	Pfam	Pfam	6	89	9.5E-19	+	.	Name=Caspase recruitment domain;Signature=PF00619;InterProScan=IPR001315;ID=match$3070_6_89
Apaf1_RAT	ProSiteProfiles	ProSiteProfiles	1081	1122	10.041	+	.	Name=Trp-Asp (WD) repeats profile.;Signature=PS50082;InterProScan=IPR001680;ID=match$3071_1081_1122
Apaf1_RAT	SUPERFAMILY	SUPERFAMILY	108	367	1.15E-42	+	.	Name=P-loop containing nucleoside triphosphate hydrolase;Signature=SSF52540;InterProScan=IPR027417;ID=match$3072_108_367
Apaf1_RAT	SUPERFAMILY	SUPERFAMILY	610	911	1.2E-74	+	.	Name=WD40-repeat-containing domain superfamily;Signature=SSF50978;InterProScan=IPR036322;ID=match$3073_610_911
Apaf1_RAT	ProSiteProfiles	ProSiteProfiles	653	694	14.853	+	.	Name=Trp-Asp (WD) repeats profile.;Signature=PS50082;InterProScan=IPR001680;ID=match$3074_653_694
Apaf1_RAT	Gene3D	Gene3D	451	591	4.6E-61	+	.	Name=G3DSA:1.25.40.370;Signature=G3DSA:1.25.40.370;InterProScan=Not integrated;ID=match$3075_451_591
Apaf1_RAT	Pfam	Pfam	453	587	7.5E-59	+	.	Name=APAF-1 helical domain;Signature=PF17908;InterProScan=IPR041452;ID=match$3076_453_587
Apaf1_RAT	ProSiteProfiles	ProSiteProfiles	611	1249	74.19	+	.	Name=Trp-Asp (WD) repeats circular profile.;Signature=PS50294;InterProScan=IPR017986;ID=match$3077_611_1249
Apaf1_RAT	ProSiteProfiles	ProSiteProfiles	611	652	9.706	+	.	Name=Trp-Asp (WD) repeats profile.;Signature=PS50082;InterProScan=IPR001680;ID=match$3078_611_652
Apaf1_RAT	ProSiteProfiles	ProSiteProfiles	999	1040	13.282	+	.	Name=Trp-Asp (WD) repeats profile.;Signature=PS50082;InterProScan=IPR001680;ID=match$3079_999_1040
Apaf1_RAT	Pfam	Pfam	130	374	7.2E-62	+	.	Name=NB-ARC domain;Signature=PF00931;InterProScan=IPR002182;ID=match$3080_130_374
Apaf1_RAT	Gene3D	Gene3D	605	916	0.0	+	.	Name=WD40/YVTN repeat-like-containing domain superfamily;Signature=G3DSA:2.130.10.10;InterProScan=IPR015943;ID=match$3081_605_916
Apaf1_RAT	SMART	SMART	604	643	2.3E-5	+	.	Name=WD40 repeat;Signature=SM00320;InterProScan=IPR001680;ID=match$3082_604_643
Apaf1_RAT	SMART	SMART	1116	1155	1.2E-7	+	.	Name=WD40 repeat;Signature=SM00320;InterProScan=IPR001680;ID=match$3082_1116_1155
Apaf1_RAT	SMART	SMART	1074	1113	5.2E-6	+	.	Name=WD40 repeat;Signature=SM00320;InterProScan=IPR001680;ID=match$3082_1074_1113
Apaf1_RAT	SMART	SMART	1033	1071	0.005	+	.	Name=WD40 repeat;Signature=SM00320;InterProScan=IPR001680;ID=match$3082_1033_1071
Apaf1_RAT	SMART	SMART	732	771	1.6E-12	+	.	Name=WD40 repeat;Signature=SM00320;InterProScan=IPR001680;ID=match$3082_732_771
Apaf1_RAT	SMART	SMART	1168	1204	0.021	+	.	Name=WD40 repeat;Signature=SM00320;InterProScan=IPR001680;ID=match$3082_1168_1204
Apaf1_RAT	SMART	SMART	646	685	2.4E-11	+	.	Name=WD40 repeat;Signature=SM00320;InterProScan=IPR001680;ID=match$3082_646_685
Apaf1_RAT	SMART	SMART	828	868	3.1	+	.	Name=WD40 repeat;Signature=SM00320;InterProScan=IPR001680;ID=match$3082_828_868
Apaf1_RAT	SMART	SMART	688	729	1.1E-7	+	.	Name=WD40 repeat;Signature=SM00320;InterProScan=IPR001680;ID=match$3082_688_729
Apaf1_RAT	SMART	SMART	780	825	77.0	+	.	Name=WD40 repeat;Signature=SM00320;InterProScan=IPR001680;ID=match$3082_780_825
Apaf1_RAT	SMART	SMART	992	1031	2.7E-5	+	.	Name=WD40 repeat;Signature=SM00320;InterProScan=IPR001680;ID=match$3082_992_1031
Apaf1_RAT	SMART	SMART	952	989	26.0	+	.	Name=WD40 repeat;Signature=SM00320;InterProScan=IPR001680;ID=match$3082_952_989
Apaf1_RAT	SMART	SMART	871	910	3.0E-8	+	.	Name=WD40 repeat;Signature=SM00320;InterProScan=IPR001680;ID=match$3082_871_910
Apaf1_RAT	ProSiteProfiles	ProSiteProfiles	878	912	14.017	+	.	Name=Trp-Asp (WD) repeats profile.;Signature=PS50082;InterProScan=IPR001680;ID=match$3083_878_912
Apaf1_RAT	CDD	CDD	607	910	3.27082E-75	+	.	Name=WD40;Signature=cd00200;InterProScan=Not integrated;ID=match$3084_607_910
Apaf1_RAT	Gene3D	Gene3D	103	284	1.9E-50	+	.	Name=P-loop containing nucleoside triphosphate hydrolase;Signature=G3DSA:3.40.50.300;InterProScan=Not integrated;ID=match$3085_103_284
rpp8_sus	CDD	CDD	2	123	6.59203E-34	+	.	Name=RX-CC_like;Signature=cd14798;InterProScan=IPR038005;ID=match$3086_2_123
rpp8_sus	Pfam	Pfam	169	418	3.8E-81	+	.	Name=NB-ARC domain;Signature=PF00931;InterProScan=IPR002182;ID=match$3087_169_418
rpp8_sus	SUPERFAMILY	SUPERFAMILY	147	430	4.67E-66	+	.	Name=P-loop containing nucleoside triphosphate hydrolase;Signature=SSF52540;InterProScan=IPR027417;ID=match$3088_147_430
rpp8_sus	Gene3D	Gene3D	519	886	1.9E-34	+	.	Name=Leucine-rich repeat domain superfamily;Signature=G3DSA:3.80.10.10;InterProScan=IPR032675;ID=match$3089_519_886
rpp8_sus	PRINTS	PRINTS	187	202	2.1E-19	+	.	Name=Disease resistance protein signature;Signature=PR00364;InterProScan=Not integrated;ID=match$3090_187_202
rpp8_sus	PRINTS	PRINTS	262	276	2.1E-19	+	.	Name=Disease resistance protein signature;Signature=PR00364;InterProScan=Not integrated;ID=match$3090_262_276
rpp8_sus	PRINTS	PRINTS	360	374	2.1E-19	+	.	Name=Disease resistance protein signature;Signature=PR00364;InterProScan=Not integrated;ID=match$3090_360_374
rpp8_sus	PRINTS	PRINTS	840	856	2.1E-19	+	.	Name=Disease resistance protein signature;Signature=PR00364;InterProScan=Not integrated;ID=match$3090_840_856
rpp8_sus	SUPERFAMILY	SUPERFAMILY	491	878	2.27E-38	+	.	Name=Leucine-rich repeat domain superfamily;Signature=SSF52058;InterProScan=Not integrated;ID=match$3091_491_878
rpp8_sus	Pfam	Pfam	5	90	1.9E-19	+	.	Name=Rx N-terminal domain;Signature=PF18052;InterProScan=IPR041118;ID=match$3092_5_90
rpp8_sus	Gene3D	Gene3D	142	312	9.7E-39	+	.	Name=P-loop containing nucleoside triphosphate hydrolase;Signature=G3DSA:3.40.50.300;InterProScan=Not integrated;ID=match$3093_142_312
MLA19-1	SUPERFAMILY	SUPERFAMILY	499	824	5.95E-30	+	.	Name=Leucine-rich repeat domain superfamily;Signature=SSF52058;InterProScan=Not integrated;ID=match$3094_499_824
MLA19-1	Pfam	Pfam	610	667	4.0E-7	+	.	Name=Leucine rich repeat;Signature=PF13855;InterProScan=IPR001611;ID=match$3095_610_667
MLA19-1	Gene3D	Gene3D	159	322	4.0E-33	+	.	Name=P-loop containing nucleoside triphosphate hydrolase;Signature=G3DSA:3.40.50.300;InterProScan=Not integrated;ID=match$3096_159_322
MLA19-1	PRINTS	PRINTS	196	211	2.9E-17	+	.	Name=Disease resistance protein signature;Signature=PR00364;InterProScan=Not integrated;ID=match$3097_196_211
MLA19-1	PRINTS	PRINTS	269	283	2.9E-17	+	.	Name=Disease resistance protein signature;Signature=PR00364;InterProScan=Not integrated;ID=match$3097_269_283
MLA19-1	PRINTS	PRINTS	367	381	2.9E-17	+	.	Name=Disease resistance protein signature;Signature=PR00364;InterProScan=Not integrated;ID=match$3097_367_381
MLA19-1	PRINTS	PRINTS	629	645	2.9E-17	+	.	Name=Disease resistance protein signature;Signature=PR00364;InterProScan=Not integrated;ID=match$3097_629_645
MLA19-1	Pfam	Pfam	196	423	3.8E-45	+	.	Name=NB-ARC domain;Signature=PF00931;InterProScan=IPR002182;ID=match$3098_196_423
MLA19-1	Gene3D	Gene3D	519	871	6.0E-28	+	.	Name=Leucine-rich repeat domain superfamily;Signature=G3DSA:3.80.10.10;InterProScan=IPR032675;ID=match$3099_519_871
MLA19-1	SUPERFAMILY	SUPERFAMILY	176	435	6.35E-62	+	.	Name=P-loop containing nucleoside triphosphate hydrolase;Signature=SSF52540;InterProScan=IPR027417;ID=match$3100_176_435
MLA19-1	CDD	CDD	6	135	1.52954E-20	+	.	Name=RX-CC_like;Signature=cd14798;InterProScan=IPR038005;ID=match$3101_6_135
MLA19-1	Pfam	Pfam	7	92	2.1E-19	+	.	Name=Rx N-terminal domain;Signature=PF18052;InterProScan=IPR041118;ID=match$3102_7_92
RPG5	Pfam	Pfam	302	528	2.6E-35	+	.	Name=NB-ARC domain;Signature=PF00931;InterProScan=IPR002182;ID=match$3103_302_528
RPG5	Pfam	Pfam	1066	1355	5.7E-43	+	.	Name=Protein tyrosine and serine/threonine kinase;Signature=PF07714;InterProScan=IPR001245;ID=match$3104_1066_1355
RPG5	CDD	CDD	1068	1359	1.81527E-83	+	.	Name=STKc_IRAK;Signature=cd14066;InterProScan=Not integrated;ID=match$3105_1068_1359
RPG5	PRINTS	PRINTS	324	339	2.9E-12	+	.	Name=Disease resistance protein signature;Signature=PR00364;InterProScan=Not integrated;ID=match$3106_324_339
RPG5	PRINTS	PRINTS	396	410	2.9E-12	+	.	Name=Disease resistance protein signature;Signature=PR00364;InterProScan=Not integrated;ID=match$3106_396_410
RPG5	PRINTS	PRINTS	495	509	2.9E-12	+	.	Name=Disease resistance protein signature;Signature=PR00364;InterProScan=Not integrated;ID=match$3106_495_509
RPG5	PRINTS	PRINTS	817	833	2.9E-12	+	.	Name=Disease resistance protein signature;Signature=PR00364;InterProScan=Not integrated;ID=match$3106_817_833
RPG5	Gene3D	Gene3D	638	990	2.5E-21	+	.	Name=Leucine-rich repeat domain superfamily;Signature=G3DSA:3.80.10.10;InterProScan=IPR032675;ID=match$3107_638_990
RPG5	SUPERFAMILY	SUPERFAMILY	293	561	6.69E-52	+	.	Name=P-loop containing nucleoside triphosphate hydrolase;Signature=SSF52540;InterProScan=IPR027417;ID=match$3108_293_561
RPG5	Gene3D	Gene3D	1148	1377	2.3E-55	+	.	Name=Transferase(Phosphotransferase) domain 1;Signature=G3DSA:1.10.510.10;InterProScan=Not integrated;ID=match$3109_1148_1377
RPG5	SUPERFAMILY	SUPERFAMILY	653	946	2.35E-19	+	.	Name=RNI-like domain superfamily;Signature=SSF52047;InterProScan=Not integrated;ID=match$3110_653_946
RPG5	SUPERFAMILY	SUPERFAMILY	1048	1365	8.86E-77	+	.	Name=Protein kinase-like domain superfamily;Signature=SSF56112;InterProScan=IPR011009;ID=match$3111_1048_1365
RPG5	Gene3D	Gene3D	1036	1147	1.3E-31	+	.	Name=Phosphorylase Kinase domain 1;Signature=G3DSA:3.30.200.20;InterProScan=Not integrated;ID=match$3112_1036_1147
RPG5	Gene3D	Gene3D	285	451	6.7E-28	+	.	Name=P-loop containing nucleoside triphosphate hydrolase;Signature=G3DSA:3.40.50.300;InterProScan=Not integrated;ID=match$3113_285_451
RPG5	ProSiteProfiles	ProSiteProfiles	1062	1360	37.997	+	.	Name=Protein kinase domain profile.;Signature=PS50011;InterProScan=IPR000719;ID=match$3114_1062_1360
NbNRC4c	CDD	CDD	2	122	1.59004E-22	+	.	Name=RX-CC_like;Signature=cd14798;InterProScan=IPR038005;ID=match$3115_2_122
NbNRC4c	SUPERFAMILY	SUPERFAMILY	477	845	2.3E-21	+	.	Name=Leucine-rich repeat domain superfamily;Signature=SSF52058;InterProScan=Not integrated;ID=match$3116_477_845
NbNRC4c	Gene3D	Gene3D	142	309	7.9E-33	+	.	Name=P-loop containing nucleoside triphosphate hydrolase;Signature=G3DSA:3.40.50.300;InterProScan=Not integrated;ID=match$3117_142_309
NbNRC4c	Pfam	Pfam	5	91	1.6E-13	+	.	Name=Rx N-terminal domain;Signature=PF18052;InterProScan=IPR041118;ID=match$3118_5_91
NbNRC4c	SUPERFAMILY	SUPERFAMILY	148	411	1.14E-57	+	.	Name=P-loop containing nucleoside triphosphate hydrolase;Signature=SSF52540;InterProScan=IPR027417;ID=match$3119_148_411
NbNRC4c	PRINTS	PRINTS	179	194	1.6E-12	+	.	Name=Disease resistance protein signature;Signature=PR00364;InterProScan=Not integrated;ID=match$3120_179_194
NbNRC4c	PRINTS	PRINTS	255	269	1.6E-12	+	.	Name=Disease resistance protein signature;Signature=PR00364;InterProScan=Not integrated;ID=match$3120_255_269
NbNRC4c	PRINTS	PRINTS	347	361	1.6E-12	+	.	Name=Disease resistance protein signature;Signature=PR00364;InterProScan=Not integrated;ID=match$3120_347_361
NbNRC4c	PRINTS	PRINTS	808	824	1.6E-12	+	.	Name=Disease resistance protein signature;Signature=PR00364;InterProScan=Not integrated;ID=match$3120_808_824
NbNRC4c	Pfam	Pfam	162	397	7.3E-51	+	.	Name=NB-ARC domain;Signature=PF00931;InterProScan=IPR002182;ID=match$3121_162_397
RPW8.2	Pfam	Pfam	3	143	9.4E-45	+	.	Name=Arabidopsis broad-spectrum mildew resistance protein RPW8;Signature=PF05659;InterProScan=IPR008808;ID=match$3122_3_143
RPW8.2	ProSiteProfiles	ProSiteProfiles	1	153	23.972	+	.	Name=RPW8 domain profile.;Signature=PS51153;InterProScan=IPR008808;ID=match$3123_1_153
L2	Gene3D	Gene3D	1434	1565	1.1E-12	+	.	Name=Leucine-rich repeat domain superfamily;Signature=G3DSA:3.80.10.10;InterProScan=IPR032675;ID=match$3124_1434_1565
L2	Gene3D	Gene3D	226	394	6.4E-26	+	.	Name=P-loop containing nucleoside triphosphate hydrolase;Signature=G3DSA:3.40.50.300;InterProScan=Not integrated;ID=match$3125_226_394
L2	Pfam	Pfam	241	481	8.3E-31	+	.	Name=NB-ARC domain;Signature=PF00931;InterProScan=IPR002182;ID=match$3126_241_481
L2	Gene3D	Gene3D	1293	1433	1.9E-16	+	.	Name=Leucine-rich repeat domain superfamily;Signature=G3DSA:3.80.10.10;InterProScan=IPR032675;ID=match$3127_1293_1433
L2	Gene3D	Gene3D	1151	1292	1.0E-16	+	.	Name=Leucine-rich repeat domain superfamily;Signature=G3DSA:3.80.10.10;InterProScan=IPR032675;ID=match$3127_1151_1292
L2	Gene3D	Gene3D	789	1008	2.4E-13	+	.	Name=Leucine-rich repeat domain superfamily;Signature=G3DSA:3.80.10.10;InterProScan=IPR032675;ID=match$3127_789_1008
L2	Gene3D	Gene3D	1009	1150	3.8E-18	+	.	Name=Leucine-rich repeat domain superfamily;Signature=G3DSA:3.80.10.10;InterProScan=IPR032675;ID=match$3127_1009_1150
L2	SUPERFAMILY	SUPERFAMILY	53	202	2.09E-37	+	.	Name=Toll/interleukin-1 receptor homology (TIR) domain superfamily;Signature=SSF52200;InterProScan=IPR035897;ID=match$3128_53_202
L2	Gene3D	Gene3D	530	788	4.1E-12	+	.	Name=Leucine-rich repeat domain superfamily;Signature=G3DSA:3.80.10.10;InterProScan=IPR032675;ID=match$3129_530_788
L2	SUPERFAMILY	SUPERFAMILY	1096	1553	1.36E-27	+	.	Name=Leucine-rich repeat domain superfamily;Signature=SSF52058;InterProScan=Not integrated;ID=match$3130_1096_1553
L2	SUPERFAMILY	SUPERFAMILY	228	494	5.1E-55	+	.	Name=P-loop containing nucleoside triphosphate hydrolase;Signature=SSF52540;InterProScan=IPR027417;ID=match$3131_228_494
L2	Pfam	Pfam	61	225	3.7E-37	+	.	Name=TIR domain;Signature=PF01582;InterProScan=IPR000157;ID=match$3132_61_225
L2	SUPERFAMILY	SUPERFAMILY	539	1036	1.36E-25	+	.	Name=Leucine-rich repeat domain superfamily;Signature=SSF52058;InterProScan=Not integrated;ID=match$3133_539_1036
L2	SMART	SMART	60	199	1.1E-51	+	.	Name=Toll/interleukin-1 receptor homology (TIR) domain;Signature=SM00255;InterProScan=IPR000157;ID=match$3134_60_199
L2	Gene3D	Gene3D	399	484	8.3E-6	+	.	Name=Helical domain of apoptotic protease-activating factors;Signature=G3DSA:1.10.8.430;InterProScan=Not integrated;ID=match$3135_399_484
L2	Gene3D	Gene3D	59	225	4.9E-62	+	.	Name=Toll/interleukin-1 receptor homology (TIR) domain superfamily;Signature=G3DSA:3.40.50.10140;InterProScan=IPR035897;ID=match$3136_59_225
L2	ProSiteProfiles	ProSiteProfiles	59	199	29.41	+	.	Name=TIR domain profile.;Signature=PS50104;InterProScan=IPR000157;ID=match$3137_59_199
L2	PRINTS	PRINTS	260	275	6.2E-20	+	.	Name=Disease resistance protein signature;Signature=PR00364;InterProScan=Not integrated;ID=match$3138_260_275
L2	PRINTS	PRINTS	339	353	6.2E-20	+	.	Name=Disease resistance protein signature;Signature=PR00364;InterProScan=Not integrated;ID=match$3138_339_353
L2	PRINTS	PRINTS	434	448	6.2E-20	+	.	Name=Disease resistance protein signature;Signature=PR00364;InterProScan=Not integrated;ID=match$3138_434_448
L2	PRINTS	PRINTS	1084	1100	6.2E-20	+	.	Name=Disease resistance protein signature;Signature=PR00364;InterProScan=Not integrated;ID=match$3138_1084_1100
Sr22	Pfam	Pfam	181	422	2.6E-47	+	.	Name=NB-ARC domain;Signature=PF00931;InterProScan=IPR002182;ID=match$3139_181_422
Sr22	SUPERFAMILY	SUPERFAMILY	500	879	1.33E-30	+	.	Name=Leucine-rich repeat domain superfamily;Signature=SSF52058;InterProScan=Not integrated;ID=match$3140_500_879
Sr22	Gene3D	Gene3D	347	417	6.8E-7	+	.	Name=Helical domain of apoptotic protease-activating factors;Signature=G3DSA:1.10.8.430;InterProScan=Not integrated;ID=match$3141_347_417
Sr22	CDD	CDD	11	141	6.59678E-23	+	.	Name=RX-CC_like;Signature=cd14798;InterProScan=IPR038005;ID=match$3142_11_141
Sr22	Pfam	Pfam	12	98	3.9E-20	+	.	Name=Rx N-terminal domain;Signature=PF18052;InterProScan=IPR041118;ID=match$3143_12_98
Sr22	PRINTS	PRINTS	199	214	3.5E-16	+	.	Name=Disease resistance protein signature;Signature=PR00364;InterProScan=Not integrated;ID=match$3144_199_214
Sr22	PRINTS	PRINTS	273	287	3.5E-16	+	.	Name=Disease resistance protein signature;Signature=PR00364;InterProScan=Not integrated;ID=match$3144_273_287
Sr22	PRINTS	PRINTS	370	384	3.5E-16	+	.	Name=Disease resistance protein signature;Signature=PR00364;InterProScan=Not integrated;ID=match$3144_370_384
Sr22	PRINTS	PRINTS	570	586	3.5E-16	+	.	Name=Disease resistance protein signature;Signature=PR00364;InterProScan=Not integrated;ID=match$3144_570_586
Sr22	Gene3D	Gene3D	512	890	1.1E-30	+	.	Name=Leucine-rich repeat domain superfamily;Signature=G3DSA:3.80.10.10;InterProScan=IPR032675;ID=match$3145_512_890
Sr22	Gene3D	Gene3D	163	328	2.7E-31	+	.	Name=P-loop containing nucleoside triphosphate hydrolase;Signature=G3DSA:3.40.50.300;InterProScan=Not integrated;ID=match$3146_163_328
Sr22	SUPERFAMILY	SUPERFAMILY	165	436	7.18E-60	+	.	Name=P-loop containing nucleoside triphosphate hydrolase;Signature=SSF52540;InterProScan=IPR027417;ID=match$3147_165_436
Pi-ta	ProSiteProfiles	ProSiteProfiles	899	1027	10.662	+	.	Name=Thioredoxin domain profile.;Signature=PS51352;InterProScan=IPR013766;ID=match$3148_899_1027
Pi-ta	Gene3D	Gene3D	900	1028	1.2E-22	+	.	Name=Thioredoxin-like superfamily;Signature=G3DSA:3.40.30.10;InterProScan=IPR036249;ID=match$3149_900_1028
Pi-ta	PRINTS	PRINTS	231	246	1.3E-10	+	.	Name=Disease resistance protein signature;Signature=PR00364;InterProScan=Not integrated;ID=match$3150_231_246
Pi-ta	PRINTS	PRINTS	310	324	1.3E-10	+	.	Name=Disease resistance protein signature;Signature=PR00364;InterProScan=Not integrated;ID=match$3150_310_324
Pi-ta	PRINTS	PRINTS	407	421	1.3E-10	+	.	Name=Disease resistance protein signature;Signature=PR00364;InterProScan=Not integrated;ID=match$3150_407_421
Pi-ta	Gene3D	Gene3D	557	827	7.0E-13	+	.	Name=Leucine-rich repeat domain superfamily;Signature=G3DSA:3.80.10.10;InterProScan=IPR032675;ID=match$3151_557_827
Pi-ta	SUPERFAMILY	SUPERFAMILY	207	475	3.79E-47	+	.	Name=P-loop containing nucleoside triphosphate hydrolase;Signature=SSF52540;InterProScan=IPR027417;ID=match$3152_207_475
Pi-ta	SUPERFAMILY	SUPERFAMILY	540	804	8.16E-14	+	.	Name=Leucine-rich repeat domain superfamily;Signature=SSF52058;InterProScan=Not integrated;ID=match$3153_540_804
Pi-ta	Pfam	Pfam	922	1022	3.0E-13	+	.	Name=Thioredoxin;Signature=PF00085;InterProScan=IPR013766;ID=match$3154_922_1022
Pi-ta	SUPERFAMILY	SUPERFAMILY	867	1027	4.45E-20	+	.	Name=Thioredoxin-like superfamily;Signature=SSF52833;InterProScan=IPR036249;ID=match$3155_867_1027
Pi-ta	Pfam	Pfam	13	114	4.2E-7	+	.	Name=Rx N-terminal domain;Signature=PF18052;InterProScan=IPR041118;ID=match$3156_13_114
Pi-ta	Gene3D	Gene3D	202	365	7.5E-30	+	.	Name=P-loop containing nucleoside triphosphate hydrolase;Signature=G3DSA:3.40.50.300;InterProScan=Not integrated;ID=match$3157_202_365
Pi-ta	CDD	CDD	933	1022	2.68743E-20	+	.	Name=TRX_family;Signature=cd02947;InterProScan=Not integrated;ID=match$3158_933_1022
Pi-ta	Pfam	Pfam	214	463	2.5E-35	+	.	Name=NB-ARC domain;Signature=PF00931;InterProScan=IPR002182;ID=match$3159_214_463
P2	SUPERFAMILY	SUPERFAMILY	430	519	2.29E-5	+	.	Name=Winged helix DNA-binding domain superfamily;Signature=SSF46785;InterProScan=IPR036390;ID=match$3160_430_519
P2	SMART	SMART	20	157	2.6E-30	+	.	Name=Toll/interleukin-1 receptor homology (TIR) domain;Signature=SM00255;InterProScan=IPR000157;ID=match$3161_20_157
P2	SUPERFAMILY	SUPERFAMILY	13	159	9.68E-30	+	.	Name=Toll/interleukin-1 receptor homology (TIR) domain superfamily;Signature=SSF52200;InterProScan=IPR035897;ID=match$3162_13_159
P2	ProSiteProfiles	ProSiteProfiles	19	157	19.633	+	.	Name=TIR domain profile.;Signature=PS50104;InterProScan=IPR000157;ID=match$3163_19_157
P2	Pfam	Pfam	21	195	1.0E-27	+	.	Name=TIR domain;Signature=PF01582;InterProScan=IPR000157;ID=match$3164_21_195
P2	SUPERFAMILY	SUPERFAMILY	828	1046	1.96E-23	+	.	Name=RNI-like domain superfamily;Signature=SSF52047;InterProScan=Not integrated;ID=match$3165_828_1046
P2	SUPERFAMILY	SUPERFAMILY	177	451	4.46E-52	+	.	Name=P-loop containing nucleoside triphosphate hydrolase;Signature=SSF52540;InterProScan=IPR027417;ID=match$3166_177_451
P2	Gene3D	Gene3D	588	887	5.2E-22	+	.	Name=Leucine-rich repeat domain superfamily;Signature=G3DSA:3.80.10.10;InterProScan=IPR032675;ID=match$3167_588_887
P2	PRINTS	PRINTS	219	234	1.1E-22	+	.	Name=Disease resistance protein signature;Signature=PR00364;InterProScan=Not integrated;ID=match$3168_219_234
P2	PRINTS	PRINTS	296	310	1.1E-22	+	.	Name=Disease resistance protein signature;Signature=PR00364;InterProScan=Not integrated;ID=match$3168_296_310
P2	PRINTS	PRINTS	393	407	1.1E-22	+	.	Name=Disease resistance protein signature;Signature=PR00364;InterProScan=Not integrated;ID=match$3168_393_407
P2	PRINTS	PRINTS	736	752	1.1E-22	+	.	Name=Disease resistance protein signature;Signature=PR00364;InterProScan=Not integrated;ID=match$3168_736_752
P2	Gene3D	Gene3D	15	183	1.2E-45	+	.	Name=Toll/interleukin-1 receptor homology (TIR) domain superfamily;Signature=G3DSA:3.40.50.10140;InterProScan=IPR035897;ID=match$3169_15_183
P2	SUPERFAMILY	SUPERFAMILY	576	876	3.06E-28	+	.	Name=Leucine-rich repeat domain superfamily;Signature=SSF52058;InterProScan=Not integrated;ID=match$3170_576_876
P2	Gene3D	Gene3D	184	358	2.6E-25	+	.	Name=P-loop containing nucleoside triphosphate hydrolase;Signature=G3DSA:3.40.50.300;InterProScan=Not integrated;ID=match$3171_184_358
P2	Pfam	Pfam	206	441	7.1E-27	+	.	Name=NB-ARC domain;Signature=PF00931;InterProScan=IPR002182;ID=match$3172_206_441
P2	Gene3D	Gene3D	888	1051	2.0E-26	+	.	Name=Leucine-rich repeat domain superfamily;Signature=G3DSA:3.80.10.10;InterProScan=IPR032675;ID=match$3173_888_1051
Pi7-J-1	Pfam	Pfam	15	100	6.3E-8	+	.	Name=Rx N-terminal domain;Signature=PF18052;InterProScan=IPR041118;ID=match$3174_15_100
Pi7-J-1	SMART	SMART	730	753	5.4	+	.	Name=Leucine-rich repeat, typical subtype;Signature=SM00369;InterProScan=IPR003591;ID=match$3175_730_753
Pi7-J-1	SMART	SMART	822	845	110.0	+	.	Name=Leucine-rich repeat, typical subtype;Signature=SM00369;InterProScan=IPR003591;ID=match$3175_822_845
Pi7-J-1	SMART	SMART	776	799	8.8	+	.	Name=Leucine-rich repeat, typical subtype;Signature=SM00369;InterProScan=IPR003591;ID=match$3175_776_799
Pi7-J-1	Gene3D	Gene3D	256	430	1.6E-23	+	.	Name=P-loop containing nucleoside triphosphate hydrolase;Signature=G3DSA:3.40.50.300;InterProScan=Not integrated;ID=match$3176_256_430
Pi7-J-1	SUPERFAMILY	SUPERFAMILY	676	960	1.33E-36	+	.	Name=RNI-like domain superfamily;Signature=SSF52047;InterProScan=Not integrated;ID=match$3177_676_960
Pi7-J-1	Gene3D	Gene3D	185	255	3.1E-24	+	.	Name=HMA;Signature=G3DSA:3.30.70.100;InterProScan=Not integrated;ID=match$3178_185_255
Pi7-J-1	Pfam	Pfam	284	486	2.2E-23	+	.	Name=NB-ARC domain;Signature=PF00931;InterProScan=IPR002182;ID=match$3179_284_486
Pi7-J-1	SMART	SMART	282	428	0.0022	+	.	Name=AAA+ ATPase domain;Signature=SM00382;InterProScan=IPR003593;ID=match$3180_282_428
Pi7-J-1	SUPERFAMILY	SUPERFAMILY	280	542	3.63E-33	+	.	Name=P-loop containing nucleoside triphosphate hydrolase;Signature=SSF52540;InterProScan=IPR027417;ID=match$3181_280_542
Pi7-J-1	PRINTS	PRINTS	285	300	1.5E-13	+	.	Name=Disease resistance protein signature;Signature=PR00364;InterProScan=Not integrated;ID=match$3182_285_300
Pi7-J-1	PRINTS	PRINTS	372	386	1.5E-13	+	.	Name=Disease resistance protein signature;Signature=PR00364;InterProScan=Not integrated;ID=match$3182_372_386
Pi7-J-1	PRINTS	PRINTS	472	486	1.5E-13	+	.	Name=Disease resistance protein signature;Signature=PR00364;InterProScan=Not integrated;ID=match$3182_472_486
Pi7-J-1	PRINTS	PRINTS	678	694	1.5E-13	+	.	Name=Disease resistance protein signature;Signature=PR00364;InterProScan=Not integrated;ID=match$3182_678_694
ADR1	Pfam	Pfam	232	365	7.6E-18	+	.	Name=NB-ARC domain;Signature=PF00931;InterProScan=IPR002182;ID=match$3183_232_365
ADR1	SUPERFAMILY	SUPERFAMILY	525	753	2.38E-27	+	.	Name=Leucine-rich repeat domain superfamily;Signature=SSF52058;InterProScan=Not integrated;ID=match$3184_525_753
ADR1	ProSiteProfiles	ProSiteProfiles	1	149	13.21	+	.	Name=RPW8 domain profile.;Signature=PS51153;InterProScan=IPR008808;ID=match$3185_1_149
ADR1	Gene3D	Gene3D	294	374	3.6E-6	+	.	Name=Helical domain of apoptotic protease-activating factors;Signature=G3DSA:1.10.8.430;InterProScan=Not integrated;ID=match$3186_294_374
ADR1	Gene3D	Gene3D	164	290	6.8E-14	+	.	Name=P-loop containing nucleoside triphosphate hydrolase;Signature=G3DSA:3.40.50.300;InterProScan=Not integrated;ID=match$3187_164_290
ADR1	Gene3D	Gene3D	376	465	6.1E-5	+	.	Name=Winged helix-like DNA-binding domain superfamily;Signature=G3DSA:1.10.10.10;InterProScan=IPR036388;ID=match$3188_376_465
ADR1	Pfam	Pfam	12	116	2.5E-10	+	.	Name=Arabidopsis broad-spectrum mildew resistance protein RPW8;Signature=PF05659;InterProScan=IPR008808;ID=match$3189_12_116
ADR1	Gene3D	Gene3D	502	768	3.5E-30	+	.	Name=Leucine-rich repeat domain superfamily;Signature=G3DSA:3.80.10.10;InterProScan=IPR032675;ID=match$3190_502_768
ADR1	PRINTS	PRINTS	188	203	6.0E-15	+	.	Name=Disease resistance protein signature;Signature=PR00364;InterProScan=Not integrated;ID=match$3191_188_203
ADR1	PRINTS	PRINTS	330	344	6.0E-15	+	.	Name=Disease resistance protein signature;Signature=PR00364;InterProScan=Not integrated;ID=match$3191_330_344
ADR1	PRINTS	PRINTS	720	736	6.0E-15	+	.	Name=Disease resistance protein signature;Signature=PR00364;InterProScan=Not integrated;ID=match$3191_720_736
ADR1	SUPERFAMILY	SUPERFAMILY	171	394	1.14E-37	+	.	Name=P-loop containing nucleoside triphosphate hydrolase;Signature=SSF52540;InterProScan=IPR027417;ID=match$3192_171_394
RLM3_Col	ProSiteProfiles	ProSiteProfiles	538	594	29.297	+	.	Name=BRX domain profile.;Signature=PS51514;InterProScan=IPR013591;ID=match$3193_538_594
RLM3_Col	Pfam	Pfam	185	407	2.2E-12	+	.	Name=NB-ARC domain;Signature=PF00931;InterProScan=IPR002182;ID=match$3194_185_407
RLM3_Col	SUPERFAMILY	SUPERFAMILY	4	147	2.09E-37	+	.	Name=Toll/interleukin-1 receptor homology (TIR) domain superfamily;Signature=SSF52200;InterProScan=IPR035897;ID=match$3195_4_147
RLM3_Col	CDD	CDD	182	323	9.10521E-4	+	.	Name=AAA;Signature=cd00009;InterProScan=Not integrated;ID=match$3196_182_323
RLM3_Col	PRINTS	PRINTS	204	219	1.8E-10	+	.	Name=Disease resistance protein signature;Signature=PR00364;InterProScan=Not integrated;ID=match$3197_204_219
RLM3_Col	PRINTS	PRINTS	277	291	1.8E-10	+	.	Name=Disease resistance protein signature;Signature=PR00364;InterProScan=Not integrated;ID=match$3197_277_291
RLM3_Col	PRINTS	PRINTS	370	384	1.8E-10	+	.	Name=Disease resistance protein signature;Signature=PR00364;InterProScan=Not integrated;ID=match$3197_370_384
RLM3_Col	SMART	SMART	8	145	6.5E-57	+	.	Name=Toll/interleukin-1 receptor homology (TIR) domain;Signature=SM00255;InterProScan=IPR000157;ID=match$3198_8_145
RLM3_Col	Pfam	Pfam	9	183	4.0E-51	+	.	Name=TIR domain;Signature=PF01582;InterProScan=IPR000157;ID=match$3199_9_183
RLM3_Col	Gene3D	Gene3D	169	330	2.7E-21	+	.	Name=P-loop containing nucleoside triphosphate hydrolase;Signature=G3DSA:3.40.50.300;InterProScan=Not integrated;ID=match$3200_169_330
RLM3_Col	Pfam	Pfam	720	771	1.6E-17	+	.	Name=Transcription factor regulating root and shoot growth via Pin3;Signature=PF08381;InterProScan=IPR013591;ID=match$3201_720_771
RLM3_Col	Pfam	Pfam	537	593	1.3E-17	+	.	Name=Transcription factor regulating root and shoot growth via Pin3;Signature=PF08381;InterProScan=IPR013591;ID=match$3201_537_593
RLM3_Col	Pfam	Pfam	434	485	1.9E-14	+	.	Name=Transcription factor regulating root and shoot growth via Pin3;Signature=PF08381;InterProScan=IPR013591;ID=match$3201_434_485
RLM3_Col	SUPERFAMILY	SUPERFAMILY	174	419	4.59E-40	+	.	Name=P-loop containing nucleoside triphosphate hydrolase;Signature=SSF52540;InterProScan=IPR027417;ID=match$3202_174_419
RLM3_Col	ProSiteProfiles	ProSiteProfiles	7	145	30.116	+	.	Name=TIR domain profile.;Signature=PS50104;InterProScan=IPR000157;ID=match$3203_7_145
RLM3_Col	Gene3D	Gene3D	2	168	7.9E-59	+	.	Name=Toll/interleukin-1 receptor homology (TIR) domain superfamily;Signature=G3DSA:3.40.50.10140;InterProScan=IPR035897;ID=match$3204_2_168
RLM3_Col	ProSiteProfiles	ProSiteProfiles	434	486	23.996	+	.	Name=BRX domain profile.;Signature=PS51514;InterProScan=IPR013591;ID=match$3205_434_486
RLM3_Col	ProSiteProfiles	ProSiteProfiles	719	772	28.114	+	.	Name=BRX domain profile.;Signature=PS51514;InterProScan=IPR013591;ID=match$3206_719_772
Pish	PRINTS	PRINTS	215	230	2.9E-10	+	.	Name=Disease resistance protein signature;Signature=PR00364;InterProScan=Not integrated;ID=match$3207_215_230
Pish	PRINTS	PRINTS	290	304	2.9E-10	+	.	Name=Disease resistance protein signature;Signature=PR00364;InterProScan=Not integrated;ID=match$3207_290_304
Pish	PRINTS	PRINTS	393	407	2.9E-10	+	.	Name=Disease resistance protein signature;Signature=PR00364;InterProScan=Not integrated;ID=match$3207_393_407
Pish	PRINTS	PRINTS	591	607	2.9E-10	+	.	Name=Disease resistance protein signature;Signature=PR00364;InterProScan=Not integrated;ID=match$3207_591_607
Pish	SUPERFAMILY	SUPERFAMILY	966	1282	3.5E-25	+	.	Name=Leucine-rich repeat domain superfamily;Signature=SSF52058;InterProScan=Not integrated;ID=match$3208_966_1282
Pish	Pfam	Pfam	51	98	1.5E-7	+	.	Name=Rx N-terminal domain;Signature=PF18052;InterProScan=IPR041118;ID=match$3209_51_98
Pish	Gene3D	Gene3D	535	947	6.5E-31	+	.	Name=Leucine-rich repeat domain superfamily;Signature=G3DSA:3.80.10.10;InterProScan=IPR032675;ID=match$3210_535_947
Pish	Gene3D	Gene3D	1188	1281	3.1E-7	+	.	Name=Leucine-rich repeat domain superfamily;Signature=G3DSA:3.80.10.10;InterProScan=IPR032675;ID=match$3211_1188_1281
Pish	Gene3D	Gene3D	970	1186	7.7E-15	+	.	Name=Leucine-rich repeat domain superfamily;Signature=G3DSA:3.80.10.10;InterProScan=IPR032675;ID=match$3211_970_1186
Pish	SUPERFAMILY	SUPERFAMILY	170	450	1.24E-45	+	.	Name=P-loop containing nucleoside triphosphate hydrolase;Signature=SSF52540;InterProScan=IPR027417;ID=match$3212_170_450
Pish	SUPERFAMILY	SUPERFAMILY	515	863	1.7E-26	+	.	Name=Leucine-rich repeat domain superfamily;Signature=SSF52058;InterProScan=Not integrated;ID=match$3213_515_863
Pish	Pfam	Pfam	214	447	1.6E-32	+	.	Name=NB-ARC domain;Signature=PF00931;InterProScan=IPR002182;ID=match$3214_214_447
Pish	Gene3D	Gene3D	178	347	2.7E-29	+	.	Name=P-loop containing nucleoside triphosphate hydrolase;Signature=G3DSA:3.40.50.300;InterProScan=Not integrated;ID=match$3215_178_347
Rpg1b	CDD	CDD	47	95	1.30052E-8	+	.	Name=RX-CC_like;Signature=cd14798;InterProScan=IPR038005;ID=match$3216_47_95
Rpg1b	Gene3D	Gene3D	169	342	2.6E-42	+	.	Name=P-loop containing nucleoside triphosphate hydrolase;Signature=G3DSA:3.40.50.300;InterProScan=Not integrated;ID=match$3217_169_342
Rpg1b	Pfam	Pfam	188	427	6.6E-56	+	.	Name=NB-ARC domain;Signature=PF00931;InterProScan=IPR002182;ID=match$3218_188_427
Rpg1b	SUPERFAMILY	SUPERFAMILY	954	1187	2.04E-19	+	.	Name=Leucine-rich repeat domain superfamily;Signature=SSF52058;InterProScan=Not integrated;ID=match$3219_954_1187
Rpg1b	ProSiteProfiles	ProSiteProfiles	631	654	4.886	+	.	Name=Leucine-rich repeat profile.;Signature=PS51450;InterProScan=IPR001611;ID=match$3220_631_654
Rpg1b	Gene3D	Gene3D	1013	1180	6.4E-18	+	.	Name=Leucine-rich repeat domain superfamily;Signature=G3DSA:3.80.10.10;InterProScan=IPR032675;ID=match$3221_1013_1180
Rpg1b	SUPERFAMILY	SUPERFAMILY	504	897	5.61E-36	+	.	Name=Leucine-rich repeat domain superfamily;Signature=SSF52058;InterProScan=Not integrated;ID=match$3222_504_897
Rpg1b	Pfam	Pfam	11	105	2.1E-18	+	.	Name=Rx N-terminal domain;Signature=PF18052;InterProScan=IPR041118;ID=match$3223_11_105
Rpg1b	SUPERFAMILY	SUPERFAMILY	170	442	2.57E-76	+	.	Name=P-loop containing nucleoside triphosphate hydrolase;Signature=SSF52540;InterProScan=IPR027417;ID=match$3224_170_442
Rpg1b	PRINTS	PRINTS	209	224	2.6E-21	+	.	Name=Disease resistance protein signature;Signature=PR00364;InterProScan=Not integrated;ID=match$3225_209_224
Rpg1b	PRINTS	PRINTS	283	297	2.6E-21	+	.	Name=Disease resistance protein signature;Signature=PR00364;InterProScan=Not integrated;ID=match$3225_283_297
Rpg1b	PRINTS	PRINTS	379	393	2.6E-21	+	.	Name=Disease resistance protein signature;Signature=PR00364;InterProScan=Not integrated;ID=match$3225_379_393
Rpg1b	PRINTS	PRINTS	604	620	2.6E-21	+	.	Name=Disease resistance protein signature;Signature=PR00364;InterProScan=Not integrated;ID=match$3225_604_620
Rpg1b	ProSiteProfiles	ProSiteProfiles	40	61	5.117	+	.	Name=Leucine-rich repeat profile.;Signature=PS51450;InterProScan=IPR001611;ID=match$3226_40_61
Rpg1b	ProSiteProfiles	ProSiteProfiles	608	629	7.042	+	.	Name=Leucine-rich repeat profile.;Signature=PS51450;InterProScan=IPR001611;ID=match$3227_608_629
Rpg1b	Gene3D	Gene3D	343	409	5.4E-6	+	.	Name=Helical domain of apoptotic protease-activating factors;Signature=G3DSA:1.10.8.430;InterProScan=Not integrated;ID=match$3228_343_409
Rpg1b	Gene3D	Gene3D	551	951	2.3E-44	+	.	Name=Leucine-rich repeat domain superfamily;Signature=G3DSA:3.80.10.10;InterProScan=IPR032675;ID=match$3229_551_951
HR2	ProSiteProfiles	ProSiteProfiles	1	153	30.687	+	.	Name=RPW8 domain profile.;Signature=PS51153;InterProScan=IPR008808;ID=match$3230_1_153
HR2	Pfam	Pfam	5	142	7.5E-55	+	.	Name=Arabidopsis broad-spectrum mildew resistance protein RPW8;Signature=PF05659;InterProScan=IPR008808;ID=match$3231_5_142
RPP4	SUPERFAMILY	SUPERFAMILY	2	151	1.83E-41	+	.	Name=Toll/interleukin-1 receptor homology (TIR) domain superfamily;Signature=SSF52200;InterProScan=IPR035897;ID=match$3232_2_151
RPP4	Pfam	Pfam	13	175	1.1E-45	+	.	Name=TIR domain;Signature=PF01582;InterProScan=IPR000157;ID=match$3233_13_175
RPP4	Pfam	Pfam	189	418	9.0E-17	+	.	Name=NB-ARC domain;Signature=PF00931;InterProScan=IPR002182;ID=match$3234_189_418
RPP4	SUPERFAMILY	SUPERFAMILY	178	434	4.32E-48	+	.	Name=P-loop containing nucleoside triphosphate hydrolase;Signature=SSF52540;InterProScan=IPR027417;ID=match$3235_178_434
RPP4	SUPERFAMILY	SUPERFAMILY	886	1075	6.8E-27	+	.	Name=Leucine-rich repeat domain superfamily;Signature=SSF52058;InterProScan=Not integrated;ID=match$3236_886_1075
RPP4	SUPERFAMILY	SUPERFAMILY	537	866	1.47E-37	+	.	Name=Leucine-rich repeat domain superfamily;Signature=SSF52058;InterProScan=Not integrated;ID=match$3237_537_866
RPP4	Pfam	Pfam	654	675	1.8	+	.	Name=Leucine Rich Repeat;Signature=PF00560;InterProScan=IPR001611;ID=match$3238_654_675
RPP4	Gene3D	Gene3D	176	336	9.5E-23	+	.	Name=P-loop containing nucleoside triphosphate hydrolase;Signature=G3DSA:3.40.50.300;InterProScan=Not integrated;ID=match$3239_176_336
RPP4	Gene3D	Gene3D	891	1104	6.3E-25	+	.	Name=Leucine-rich repeat domain superfamily;Signature=G3DSA:3.80.10.10;InterProScan=IPR032675;ID=match$3240_891_1104
RPP4	SUPERFAMILY	SUPERFAMILY	411	492	3.81E-6	+	.	Name=Winged helix DNA-binding domain superfamily;Signature=SSF46785;InterProScan=IPR036390;ID=match$3241_411_492
RPP4	Gene3D	Gene3D	9	175	5.6E-59	+	.	Name=Toll/interleukin-1 receptor homology (TIR) domain superfamily;Signature=G3DSA:3.40.50.10140;InterProScan=IPR035897;ID=match$3242_9_175
RPP4	PRINTS	PRINTS	209	224	1.3E-25	+	.	Name=Disease resistance protein signature;Signature=PR00364;InterProScan=Not integrated;ID=match$3243_209_224
RPP4	PRINTS	PRINTS	283	297	1.3E-25	+	.	Name=Disease resistance protein signature;Signature=PR00364;InterProScan=Not integrated;ID=match$3243_283_297
RPP4	PRINTS	PRINTS	376	390	1.3E-25	+	.	Name=Disease resistance protein signature;Signature=PR00364;InterProScan=Not integrated;ID=match$3243_376_390
RPP4	PRINTS	PRINTS	994	1010	1.3E-25	+	.	Name=Disease resistance protein signature;Signature=PR00364;InterProScan=Not integrated;ID=match$3243_994_1010
RPP4	Pfam	Pfam	745	764	8.4E-7	+	.	Name=Leucine Rich Repeat;Signature=PF07725;InterProScan=IPR011713;ID=match$3244_745_764
RPP4	Pfam	Pfam	608	626	6.2E-8	+	.	Name=Leucine Rich Repeat;Signature=PF07725;InterProScan=IPR011713;ID=match$3244_608_626
RPP4	ProSiteProfiles	ProSiteProfiles	11	149	33.936	+	.	Name=TIR domain profile.;Signature=PS50104;InterProScan=IPR000157;ID=match$3245_11_149
RPP4	Gene3D	Gene3D	532	692	2.2E-15	+	.	Name=Leucine-rich repeat domain superfamily;Signature=G3DSA:3.80.10.10;InterProScan=IPR032675;ID=match$3246_532_692
RPP4	Gene3D	Gene3D	693	890	1.1E-24	+	.	Name=Leucine-rich repeat domain superfamily;Signature=G3DSA:3.80.10.10;InterProScan=IPR032675;ID=match$3246_693_890
RPP4	SMART	SMART	12	149	1.1E-50	+	.	Name=Toll/interleukin-1 receptor homology (TIR) domain;Signature=SM00255;InterProScan=IPR000157;ID=match$3247_12_149
BAR1	SUPERFAMILY	SUPERFAMILY	8	151	6.93E-39	+	.	Name=Toll/interleukin-1 receptor homology (TIR) domain superfamily;Signature=SSF52200;InterProScan=IPR035897;ID=match$3248_8_151
BAR1	Pfam	Pfam	16	187	2.7E-47	+	.	Name=TIR domain;Signature=PF01582;InterProScan=IPR000157;ID=match$3249_16_187
BAR1	Gene3D	Gene3D	10	176	1.4E-56	+	.	Name=Toll/interleukin-1 receptor homology (TIR) domain superfamily;Signature=G3DSA:3.40.50.10140;InterProScan=IPR035897;ID=match$3250_10_176
BAR1	Gene3D	Gene3D	723	898	7.9E-17	+	.	Name=Leucine-rich repeat domain superfamily;Signature=G3DSA:3.80.10.10;InterProScan=IPR032675;ID=match$3251_723_898
BAR1	Gene3D	Gene3D	534	722	5.1E-20	+	.	Name=Leucine-rich repeat domain superfamily;Signature=G3DSA:3.80.10.10;InterProScan=IPR032675;ID=match$3252_534_722
BAR1	SUPERFAMILY	SUPERFAMILY	551	885	1.36E-37	+	.	Name=Leucine-rich repeat domain superfamily;Signature=SSF52058;InterProScan=Not integrated;ID=match$3253_551_885
BAR1	Gene3D	Gene3D	177	338	2.3E-30	+	.	Name=P-loop containing nucleoside triphosphate hydrolase;Signature=G3DSA:3.40.50.300;InterProScan=Not integrated;ID=match$3254_177_338
BAR1	PRINTS	PRINTS	209	224	2.8E-23	+	.	Name=Disease resistance protein signature;Signature=PR00364;InterProScan=Not integrated;ID=match$3255_209_224
BAR1	PRINTS	PRINTS	287	301	2.8E-23	+	.	Name=Disease resistance protein signature;Signature=PR00364;InterProScan=Not integrated;ID=match$3255_287_301
BAR1	PRINTS	PRINTS	380	394	2.8E-23	+	.	Name=Disease resistance protein signature;Signature=PR00364;InterProScan=Not integrated;ID=match$3255_380_394
BAR1	PRINTS	PRINTS	674	690	2.8E-23	+	.	Name=Disease resistance protein signature;Signature=PR00364;InterProScan=Not integrated;ID=match$3255_674_690
BAR1	SMART	SMART	206	347	3.7E-5	+	.	Name=AAA+ ATPase domain;Signature=SM00382;InterProScan=IPR003593;ID=match$3256_206_347
BAR1	CDD	CDD	212	326	0.00446417	+	.	Name=AAA;Signature=cd00009;InterProScan=Not integrated;ID=match$3257_212_326
BAR1	SUPERFAMILY	SUPERFAMILY	175	439	3.82E-55	+	.	Name=P-loop containing nucleoside triphosphate hydrolase;Signature=SSF52540;InterProScan=IPR027417;ID=match$3258_175_439
BAR1	Pfam	Pfam	608	627	8.8E-6	+	.	Name=Leucine Rich Repeat;Signature=PF07725;InterProScan=IPR011713;ID=match$3259_608_627
BAR1	ProSiteProfiles	ProSiteProfiles	14	149	29.102	+	.	Name=TIR domain profile.;Signature=PS50104;InterProScan=IPR000157;ID=match$3260_14_149
BAR1	Pfam	Pfam	192	403	1.4E-19	+	.	Name=NB-ARC domain;Signature=PF00931;InterProScan=IPR002182;ID=match$3261_192_403
BAR1	SUPERFAMILY	SUPERFAMILY	416	502	4.62E-9	+	.	Name=Winged helix DNA-binding domain superfamily;Signature=SSF46785;InterProScan=IPR036390;ID=match$3262_416_502
BAR1	SMART	SMART	15	149	5.4E-51	+	.	Name=Toll/interleukin-1 receptor homology (TIR) domain;Signature=SM00255;InterProScan=IPR000157;ID=match$3263_15_149
Pm2	Pfam	Pfam	225	456	6.3E-35	+	.	Name=NB-ARC domain;Signature=PF00931;InterProScan=IPR002182;ID=match$3264_225_456
Pm2	Gene3D	Gene3D	175	360	1.0E-30	+	.	Name=P-loop containing nucleoside triphosphate hydrolase;Signature=G3DSA:3.40.50.300;InterProScan=Not integrated;ID=match$3265_175_360
Pm2	SUPERFAMILY	SUPERFAMILY	527	1011	6.91E-21	+	.	Name=Leucine-rich repeat domain superfamily;Signature=SSF52058;InterProScan=Not integrated;ID=match$3266_527_1011
Pm2	Gene3D	Gene3D	892	998	2.4E-6	+	.	Name=Leucine-rich repeat domain superfamily;Signature=G3DSA:3.80.10.10;InterProScan=IPR032675;ID=match$3267_892_998
Pm2	Gene3D	Gene3D	1110	1235	2.2E-9	+	.	Name=Leucine-rich repeat domain superfamily;Signature=G3DSA:3.80.10.10;InterProScan=IPR032675;ID=match$3267_1110_1235
Pm2	Gene3D	Gene3D	999	1099	1.2E-10	+	.	Name=Leucine-rich repeat domain superfamily;Signature=G3DSA:3.80.10.10;InterProScan=IPR032675;ID=match$3267_999_1099
Pm2	PRINTS	PRINTS	230	245	5.4E-13	+	.	Name=Disease resistance protein signature;Signature=PR00364;InterProScan=Not integrated;ID=match$3268_230_245
Pm2	PRINTS	PRINTS	302	316	5.4E-13	+	.	Name=Disease resistance protein signature;Signature=PR00364;InterProScan=Not integrated;ID=match$3268_302_316
Pm2	PRINTS	PRINTS	407	421	5.4E-13	+	.	Name=Disease resistance protein signature;Signature=PR00364;InterProScan=Not integrated;ID=match$3268_407_421
Pm2	PRINTS	PRINTS	1023	1039	5.4E-13	+	.	Name=Disease resistance protein signature;Signature=PR00364;InterProScan=Not integrated;ID=match$3268_1023_1039
Pm2	SUPERFAMILY	SUPERFAMILY	920	1217	6.46E-18	+	.	Name=Leucine-rich repeat domain superfamily;Signature=SSF52058;InterProScan=Not integrated;ID=match$3269_920_1217
Pm2	Pfam	Pfam	18	107	1.3E-9	+	.	Name=Rx N-terminal domain;Signature=PF18052;InterProScan=IPR041118;ID=match$3270_18_107
Pm2	SUPERFAMILY	SUPERFAMILY	177	470	1.38E-49	+	.	Name=P-loop containing nucleoside triphosphate hydrolase;Signature=SSF52540;InterProScan=IPR027417;ID=match$3271_177_470
Pm2	Gene3D	Gene3D	562	868	1.0E-11	+	.	Name=Leucine-rich repeat domain superfamily;Signature=G3DSA:3.80.10.10;InterProScan=IPR032675;ID=match$3272_562_868
MLA31-1	Pfam	Pfam	7	89	1.1E-19	+	.	Name=Rx N-terminal domain;Signature=PF18052;InterProScan=IPR041118;ID=match$3273_7_89
MLA31-1	SUPERFAMILY	SUPERFAMILY	175	435	1.85E-60	+	.	Name=P-loop containing nucleoside triphosphate hydrolase;Signature=SSF52540;InterProScan=IPR027417;ID=match$3274_175_435
MLA31-1	Gene3D	Gene3D	159	322	1.1E-32	+	.	Name=P-loop containing nucleoside triphosphate hydrolase;Signature=G3DSA:3.40.50.300;InterProScan=Not integrated;ID=match$3275_159_322
MLA31-1	Gene3D	Gene3D	540	860	3.1E-27	+	.	Name=Leucine-rich repeat domain superfamily;Signature=G3DSA:3.80.10.10;InterProScan=IPR032675;ID=match$3276_540_860
MLA31-1	PRINTS	PRINTS	196	211	9.2E-18	+	.	Name=Disease resistance protein signature;Signature=PR00364;InterProScan=Not integrated;ID=match$3277_196_211
MLA31-1	PRINTS	PRINTS	269	283	9.2E-18	+	.	Name=Disease resistance protein signature;Signature=PR00364;InterProScan=Not integrated;ID=match$3277_269_283
MLA31-1	PRINTS	PRINTS	367	381	9.2E-18	+	.	Name=Disease resistance protein signature;Signature=PR00364;InterProScan=Not integrated;ID=match$3277_367_381
MLA31-1	PRINTS	PRINTS	624	640	9.2E-18	+	.	Name=Disease resistance protein signature;Signature=PR00364;InterProScan=Not integrated;ID=match$3277_624_640
MLA31-1	CDD	CDD	6	135	1.12338E-20	+	.	Name=RX-CC_like;Signature=cd14798;InterProScan=IPR038005;ID=match$3278_6_135
MLA31-1	Pfam	Pfam	196	423	1.4E-45	+	.	Name=NB-ARC domain;Signature=PF00931;InterProScan=IPR002182;ID=match$3279_196_423
MLA31-1	SUPERFAMILY	SUPERFAMILY	499	837	3.06E-29	+	.	Name=Leucine-rich repeat domain superfamily;Signature=SSF52058;InterProScan=Not integrated;ID=match$3280_499_837
RPP7b^Lerik1-3	SUPERFAMILY	SUPERFAMILY	498	874	1.36E-34	+	.	Name=Leucine-rich repeat domain superfamily;Signature=SSF52058;InterProScan=Not integrated;ID=match$3281_498_874
RPP7b^Lerik1-3	Gene3D	Gene3D	148	315	7.5E-39	+	.	Name=P-loop containing nucleoside triphosphate hydrolase;Signature=G3DSA:3.40.50.300;InterProScan=Not integrated;ID=match$3282_148_315
RPP7b^Lerik1-3	Pfam	Pfam	167	418	1.7E-67	+	.	Name=NB-ARC domain;Signature=PF00931;InterProScan=IPR002182;ID=match$3283_167_418
RPP7b^Lerik1-3	SUPERFAMILY	SUPERFAMILY	878	1065	6.67E-16	+	.	Name=RNI-like domain superfamily;Signature=SSF52047;InterProScan=Not integrated;ID=match$3284_878_1065
RPP7b^Lerik1-3	Pfam	Pfam	6	89	2.3E-17	+	.	Name=Rx N-terminal domain;Signature=PF18052;InterProScan=IPR041118;ID=match$3285_6_89
RPP7b^Lerik1-3	SUPERFAMILY	SUPERFAMILY	147	431	1.03E-64	+	.	Name=P-loop containing nucleoside triphosphate hydrolase;Signature=SSF52540;InterProScan=IPR027417;ID=match$3286_147_431
RPP7b^Lerik1-3	CDD	CDD	6	124	2.36358E-23	+	.	Name=RX-CC_like;Signature=cd14798;InterProScan=IPR038005;ID=match$3287_6_124
RPP7b^Lerik1-3	Gene3D	Gene3D	520	744	9.1E-14	+	.	Name=Leucine-rich repeat domain superfamily;Signature=G3DSA:3.80.10.10;InterProScan=IPR032675;ID=match$3288_520_744
RPP7b^Lerik1-3	Gene3D	Gene3D	869	957	6.9E-6	+	.	Name=Leucine-rich repeat domain superfamily;Signature=G3DSA:3.80.10.10;InterProScan=IPR032675;ID=match$3289_869_957
RPP7b^Lerik1-3	Gene3D	Gene3D	958	1078	9.3E-11	+	.	Name=Leucine-rich repeat domain superfamily;Signature=G3DSA:3.80.10.10;InterProScan=IPR032675;ID=match$3289_958_1078
RPP7b^Lerik1-3	Gene3D	Gene3D	745	868	4.8E-12	+	.	Name=Leucine-rich repeat domain superfamily;Signature=G3DSA:3.80.10.10;InterProScan=IPR032675;ID=match$3289_745_868
RPP7b^Lerik1-3	PRINTS	PRINTS	185	200	2.3E-20	+	.	Name=Disease resistance protein signature;Signature=PR00364;InterProScan=Not integrated;ID=match$3290_185_200
RPP7b^Lerik1-3	PRINTS	PRINTS	262	276	2.3E-20	+	.	Name=Disease resistance protein signature;Signature=PR00364;InterProScan=Not integrated;ID=match$3290_262_276
RPP7b^Lerik1-3	PRINTS	PRINTS	360	374	2.3E-20	+	.	Name=Disease resistance protein signature;Signature=PR00364;InterProScan=Not integrated;ID=match$3290_360_374
RPP7b^Lerik1-3	PRINTS	PRINTS	841	857	2.3E-20	+	.	Name=Disease resistance protein signature;Signature=PR00364;InterProScan=Not integrated;ID=match$3290_841_857
Pm60b	Gene3D	Gene3D	221	389	4.2E-30	+	.	Name=P-loop containing nucleoside triphosphate hydrolase;Signature=G3DSA:3.40.50.300;InterProScan=Not integrated;ID=match$3291_221_389
Pm60b	PRINTS	PRINTS	257	272	1.3E-13	+	.	Name=Disease resistance protein signature;Signature=PR00364;InterProScan=Not integrated;ID=match$3292_257_272
Pm60b	PRINTS	PRINTS	332	346	1.3E-13	+	.	Name=Disease resistance protein signature;Signature=PR00364;InterProScan=Not integrated;ID=match$3292_332_346
Pm60b	PRINTS	PRINTS	430	444	1.3E-13	+	.	Name=Disease resistance protein signature;Signature=PR00364;InterProScan=Not integrated;ID=match$3292_430_444
Pm60b	PRINTS	PRINTS	1026	1042	1.3E-13	+	.	Name=Disease resistance protein signature;Signature=PR00364;InterProScan=Not integrated;ID=match$3292_1026_1042
Pm60b	Gene3D	Gene3D	1423	1519	5.9E-6	+	.	Name=Leucine-rich repeat domain superfamily;Signature=G3DSA:3.80.10.10;InterProScan=IPR032675;ID=match$3293_1423_1519
Pm60b	SMART	SMART	1181	1207	9.3	+	.	Name=Leucine rich repeat, ribonuclease inhibitor subtype;Signature=SM00368;InterProScan=Not integrated;ID=match$3294_1181_1207
Pm60b	SMART	SMART	1261	1287	9.3	+	.	Name=Leucine rich repeat, ribonuclease inhibitor subtype;Signature=SM00368;InterProScan=Not integrated;ID=match$3294_1261_1287
Pm60b	SMART	SMART	1028	1054	50.0	+	.	Name=Leucine rich repeat, ribonuclease inhibitor subtype;Signature=SM00368;InterProScan=Not integrated;ID=match$3294_1028_1054
Pm60b	SMART	SMART	1101	1127	9.3	+	.	Name=Leucine rich repeat, ribonuclease inhibitor subtype;Signature=SM00368;InterProScan=Not integrated;ID=match$3294_1101_1127
Pm60b	SUPERFAMILY	SUPERFAMILY	221	492	3.22E-53	+	.	Name=P-loop containing nucleoside triphosphate hydrolase;Signature=SSF52540;InterProScan=IPR027417;ID=match$3295_221_492
Pm60b	SUPERFAMILY	SUPERFAMILY	548	973	7.14E-24	+	.	Name=Leucine-rich repeat domain superfamily;Signature=SSF52058;InterProScan=Not integrated;ID=match$3296_548_973
Pm60b	SMART	SMART	1261	1285	0.87	+	.	Name=Leucine-rich repeat, cysteine-containing subtype;Signature=SM00367;InterProScan=IPR006553;ID=match$3297_1261_1285
Pm60b	SMART	SMART	1101	1125	0.87	+	.	Name=Leucine-rich repeat, cysteine-containing subtype;Signature=SM00367;InterProScan=IPR006553;ID=match$3297_1101_1125
Pm60b	SMART	SMART	1181	1205	0.87	+	.	Name=Leucine-rich repeat, cysteine-containing subtype;Signature=SM00367;InterProScan=IPR006553;ID=match$3297_1181_1205
Pm60b	SMART	SMART	1028	1052	11.0	+	.	Name=Leucine-rich repeat, cysteine-containing subtype;Signature=SM00367;InterProScan=IPR006553;ID=match$3297_1028_1052
Pm60b	SUPERFAMILY	SUPERFAMILY	1022	1510	2.04E-20	+	.	Name=RNI-like domain superfamily;Signature=SSF52047;InterProScan=Not integrated;ID=match$3298_1022_1510
Pm60b	Gene3D	Gene3D	473	552	1.7E-6	+	.	Name=Winged helix-like DNA-binding domain superfamily;Signature=G3DSA:1.10.10.10;InterProScan=IPR036388;ID=match$3299_473_552
Pm60b	Gene3D	Gene3D	1221	1393	1.9E-9	+	.	Name=Leucine-rich repeat domain superfamily;Signature=G3DSA:3.80.10.10;InterProScan=IPR032675;ID=match$3300_1221_1393
Pm60b	Gene3D	Gene3D	982	1218	4.0E-22	+	.	Name=Leucine-rich repeat domain superfamily;Signature=G3DSA:3.80.10.10;InterProScan=IPR032675;ID=match$3301_982_1218
Pm60b	Pfam	Pfam	256	480	6.6E-37	+	.	Name=NB-ARC domain;Signature=PF00931;InterProScan=IPR002182;ID=match$3302_256_480
WRKY19	Pfam	Pfam	324	368	8.8E-12	+	.	Name=Paired amphipathic helix repeat;Signature=PF02671;InterProScan=IPR003822;ID=match$3303_324_368
WRKY19	SUPERFAMILY	SUPERFAMILY	1041	1142	8.16E-7	+	.	Name=Winged helix DNA-binding domain superfamily;Signature=SSF46785;InterProScan=IPR036390;ID=match$3304_1041_1142
WRKY19	Gene3D	Gene3D	809	968	3.3E-23	+	.	Name=P-loop containing nucleoside triphosphate hydrolase;Signature=G3DSA:3.40.50.300;InterProScan=Not integrated;ID=match$3305_809_968
WRKY19	Gene3D	Gene3D	454	527	9.0E-23	+	.	Name=WRKY domain superfamily;Signature=G3DSA:2.20.25.80;InterProScan=IPR036576;ID=match$3306_454_527
WRKY19	Pfam	Pfam	1228	1247	2.4E-5	+	.	Name=Leucine Rich Repeat;Signature=PF07725;InterProScan=IPR011713;ID=match$3307_1228_1247
WRKY19	ProSiteProfiles	ProSiteProfiles	291	371	14.353	+	.	Name=PAH domain profile.;Signature=PS51477;InterProScan=IPR003822;ID=match$3308_291_371
WRKY19	Gene3D	Gene3D	1350	1476	3.9E-18	+	.	Name=Leucine-rich repeat domain superfamily;Signature=G3DSA:3.80.10.10;InterProScan=IPR032675;ID=match$3309_1350_1476
WRKY19	SUPERFAMILY	SUPERFAMILY	661	785	1.15E-9	+	.	Name=Toll/interleukin-1 receptor homology (TIR) domain superfamily;Signature=SSF52200;InterProScan=IPR035897;ID=match$3310_661_785
WRKY19	Gene3D	Gene3D	308	368	3.6E-16	+	.	Name=Paired amphipathic helix superfamily;Signature=G3DSA:1.20.1160.11;InterProScan=IPR036600;ID=match$3311_308_368
WRKY19	SUPERFAMILY	SUPERFAMILY	1611	1878	2.46E-72	+	.	Name=Protein kinase-like domain superfamily;Signature=SSF56112;InterProScan=IPR011009;ID=match$3312_1611_1878
WRKY19	ProSiteProfiles	ProSiteProfiles	635	661	14.952	+	.	Name=WRKY domain profile.;Signature=PS50811;InterProScan=IPR003657;ID=match$3313_635_661
WRKY19	Gene3D	Gene3D	1625	1890	2.7E-71	+	.	Name=Transferase(Phosphotransferase) domain 1;Signature=G3DSA:1.10.510.10;InterProScan=Not integrated;ID=match$3314_1625_1890
WRKY19	SUPERFAMILY	SUPERFAMILY	1160	1448	3.23E-41	+	.	Name=Leucine-rich repeat domain superfamily;Signature=SSF52058;InterProScan=Not integrated;ID=match$3315_1160_1448
WRKY19	PRINTS	PRINTS	839	854	1.4E-15	+	.	Name=Disease resistance protein signature;Signature=PR00364;InterProScan=Not integrated;ID=match$3316_839_854
WRKY19	PRINTS	PRINTS	915	929	1.4E-15	+	.	Name=Disease resistance protein signature;Signature=PR00364;InterProScan=Not integrated;ID=match$3316_915_929
WRKY19	PRINTS	PRINTS	1325	1341	1.4E-15	+	.	Name=Disease resistance protein signature;Signature=PR00364;InterProScan=Not integrated;ID=match$3316_1325_1341
WRKY19	SUPERFAMILY	SUPERFAMILY	466	526	3.79E-21	+	.	Name=WRKY domain superfamily;Signature=SSF118290;InterProScan=IPR036576;ID=match$3317_466_526
WRKY19	Pfam	Pfam	468	524	6.0E-21	+	.	Name=WRKY DNA -binding domain;Signature=PF03106;InterProScan=IPR003657;ID=match$3318_468_524
WRKY19	Pfam	Pfam	641	661	2.8E-6	+	.	Name=WRKY DNA -binding domain;Signature=PF03106;InterProScan=IPR003657;ID=match$3318_641_661
WRKY19	Gene3D	Gene3D	1132	1349	3.5E-23	+	.	Name=Leucine-rich repeat domain superfamily;Signature=G3DSA:3.80.10.10;InterProScan=IPR032675;ID=match$3319_1132_1349
WRKY19	ProSiteProfiles	ProSiteProfiles	462	526	21.207	+	.	Name=WRKY domain profile.;Signature=PS50811;InterProScan=IPR003657;ID=match$3320_462_526
WRKY19	SUPERFAMILY	SUPERFAMILY	302	370	3.79E-17	+	.	Name=Paired amphipathic helix superfamily;Signature=SSF47762;InterProScan=IPR036600;ID=match$3321_302_370
WRKY19	Pfam	Pfam	822	1031	7.7E-18	+	.	Name=NB-ARC domain;Signature=PF00931;InterProScan=IPR002182;ID=match$3322_822_1031
WRKY19	ProSiteProfiles	ProSiteProfiles	1626	1877	44.386	+	.	Name=Protein kinase domain profile.;Signature=PS50011;InterProScan=IPR000719;ID=match$3323_1626_1877
WRKY19	Gene3D	Gene3D	627	664	1.6E-12	+	.	Name=WRKY domain superfamily;Signature=G3DSA:2.20.25.80;InterProScan=IPR036576;ID=match$3324_627_664
WRKY19	Pfam	Pfam	1627	1877	3.4E-58	+	.	Name=Protein kinase domain;Signature=PF00069;InterProScan=IPR000719;ID=match$3325_1627_1877
WRKY19	SUPERFAMILY	SUPERFAMILY	632	662	7.72E-9	+	.	Name=WRKY domain superfamily;Signature=SSF118290;InterProScan=IPR036576;ID=match$3326_632_662
WRKY19	Gene3D	Gene3D	665	808	1.0E-18	+	.	Name=Toll/interleukin-1 receptor homology (TIR) domain superfamily;Signature=G3DSA:3.40.50.10140;InterProScan=IPR035897;ID=match$3327_665_808
WRKY19	SUPERFAMILY	SUPERFAMILY	801	1062	3.06E-37	+	.	Name=P-loop containing nucleoside triphosphate hydrolase;Signature=SSF52540;InterProScan=IPR027417;ID=match$3328_801_1062
WRKY19	SMART	SMART	467	525	1.9E-30	+	.	Name=WRKY domain;Signature=SM00774;InterProScan=IPR003657;ID=match$3329_467_525
WRKY19	SMART	SMART	640	689	6.8E-6	+	.	Name=WRKY domain;Signature=SM00774;InterProScan=IPR003657;ID=match$3329_640_689
DAR5	Gene3D	Gene3D	154	309	6.4E-19	+	.	Name=P-loop containing nucleoside triphosphate hydrolase;Signature=G3DSA:3.40.50.300;InterProScan=Not integrated;ID=match$3330_154_309
DAR5	ProSiteProfiles	ProSiteProfiles	345	416	10.94	+	.	Name=LIM domain profile.;Signature=PS50023;InterProScan=IPR001781;ID=match$3331_345_416
DAR5	ProSiteProfiles	ProSiteProfiles	1	155	32.049	+	.	Name=RPW8 domain profile.;Signature=PS51153;InterProScan=IPR008808;ID=match$3332_1_155
DAR5	SUPERFAMILY	SUPERFAMILY	172	319	3.46E-17	+	.	Name=P-loop containing nucleoside triphosphate hydrolase;Signature=SSF52540;InterProScan=IPR027417;ID=match$3333_172_319
DAR5	Pfam	Pfam	178	305	5.3E-12	+	.	Name=NB-ARC domain;Signature=PF00931;InterProScan=IPR002182;ID=match$3334_178_305
DAR5	SMART	SMART	346	401	0.0025	+	.	Name=Zinc finger, LIM-type;Signature=SM00132;InterProScan=IPR001781;ID=match$3335_346_401
DAR5	CDD	CDD	347	402	1.02613E-19	+	.	Name=LIM_DA1;Signature=cd09396;InterProScan=Not integrated;ID=match$3336_347_402
DAR5	Pfam	Pfam	7	146	3.4E-49	+	.	Name=Arabidopsis broad-spectrum mildew resistance protein RPW8;Signature=PF05659;InterProScan=IPR008808;ID=match$3337_7_146
DAR5	Pfam	Pfam	347	383	7.8E-8	+	.	Name=LIM domain;Signature=PF00412;InterProScan=IPR001781;ID=match$3338_347_383
DAR5	Gene3D	Gene3D	318	470	1.2E-8	+	.	Name=Cysteine Rich Protein;Signature=G3DSA:2.10.110.10;InterProScan=Not integrated;ID=match$3339_318_470
DAR5	Pfam	Pfam	489	699	9.9E-84	+	.	Name=Protein DA1;Signature=PF12315;InterProScan=IPR022087;ID=match$3340_489_699
MLA2	SUPERFAMILY	SUPERFAMILY	176	435	9.89E-60	+	.	Name=P-loop containing nucleoside triphosphate hydrolase;Signature=SSF52540;InterProScan=IPR027417;ID=match$3341_176_435
MLA2	Pfam	Pfam	7	91	1.0E-19	+	.	Name=Rx N-terminal domain;Signature=PF18052;InterProScan=IPR041118;ID=match$3342_7_91
MLA2	PRINTS	PRINTS	196	211	1.4E-17	+	.	Name=Disease resistance protein signature;Signature=PR00364;InterProScan=Not integrated;ID=match$3343_196_211
MLA2	PRINTS	PRINTS	269	283	1.4E-17	+	.	Name=Disease resistance protein signature;Signature=PR00364;InterProScan=Not integrated;ID=match$3343_269_283
MLA2	PRINTS	PRINTS	367	381	1.4E-17	+	.	Name=Disease resistance protein signature;Signature=PR00364;InterProScan=Not integrated;ID=match$3343_367_381
MLA2	PRINTS	PRINTS	629	645	1.4E-17	+	.	Name=Disease resistance protein signature;Signature=PR00364;InterProScan=Not integrated;ID=match$3343_629_645
MLA2	Pfam	Pfam	196	423	2.4E-44	+	.	Name=NB-ARC domain;Signature=PF00931;InterProScan=IPR002182;ID=match$3344_196_423
MLA2	SUPERFAMILY	SUPERFAMILY	499	847	1.07E-33	+	.	Name=Leucine-rich repeat domain superfamily;Signature=SSF52058;InterProScan=Not integrated;ID=match$3345_499_847
MLA2	Gene3D	Gene3D	158	322	6.7E-33	+	.	Name=P-loop containing nucleoside triphosphate hydrolase;Signature=G3DSA:3.40.50.300;InterProScan=Not integrated;ID=match$3346_158_322
MLA2	Gene3D	Gene3D	519	872	1.3E-30	+	.	Name=Leucine-rich repeat domain superfamily;Signature=G3DSA:3.80.10.10;InterProScan=IPR032675;ID=match$3347_519_872
MLA2	CDD	CDD	6	135	4.00327E-21	+	.	Name=RX-CC_like;Signature=cd14798;InterProScan=IPR038005;ID=match$3348_6_135
AtMLKL1	Pfam	Pfam	21	237	3.2E-109	+	.	Name=Protein of unknown function (DUF1221);Signature=PF06760;InterProScan=IPR010632;ID=match$3349_21_237
AtMLKL1	Pfam	Pfam	274	508	7.1E-41	+	.	Name=Protein tyrosine and serine/threonine kinase;Signature=PF07714;InterProScan=IPR001245;ID=match$3350_274_508
AtMLKL1	Gene3D	Gene3D	238	521	3.9E-54	+	.	Name=Transferase(Phosphotransferase) domain 1;Signature=G3DSA:1.10.510.10;InterProScan=Not integrated;ID=match$3351_238_521
AtMLKL1	ProSiteProfiles	ProSiteProfiles	240	516	30.591	+	.	Name=Protein kinase domain profile.;Signature=PS50011;InterProScan=IPR000719;ID=match$3352_240_516
AtMLKL1	SUPERFAMILY	SUPERFAMILY	237	533	4.35E-50	+	.	Name=Protein kinase-like domain superfamily;Signature=SSF56112;InterProScan=IPR011009;ID=match$3353_237_533
Pi5-2	ProSiteProfiles	ProSiteProfiles	619	640	5.463	+	.	Name=Leucine-rich repeat profile.;Signature=PS51450;InterProScan=IPR001611;ID=match$3354_619_640
Pi5-2	Pfam	Pfam	595	652	2.3E-8	+	.	Name=Leucine rich repeat;Signature=PF13855;InterProScan=IPR001611;ID=match$3355_595_652
Pi5-2	SMART	SMART	571	594	11.0	+	.	Name=Leucine-rich repeat, typical subtype;Signature=SM00369;InterProScan=IPR003591;ID=match$3356_571_594
Pi5-2	SMART	SMART	712	736	370.0	+	.	Name=Leucine-rich repeat, typical subtype;Signature=SM00369;InterProScan=IPR003591;ID=match$3356_712_736
Pi5-2	SMART	SMART	664	688	130.0	+	.	Name=Leucine-rich repeat, typical subtype;Signature=SM00369;InterProScan=IPR003591;ID=match$3356_664_688
Pi5-2	SMART	SMART	617	640	5.3	+	.	Name=Leucine-rich repeat, typical subtype;Signature=SM00369;InterProScan=IPR003591;ID=match$3356_617_640
Pi5-2	Pfam	Pfam	5	89	5.8E-11	+	.	Name=Rx N-terminal domain;Signature=PF18052;InterProScan=IPR041118;ID=match$3357_5_89
Pi5-2	ProSiteProfiles	ProSiteProfiles	573	594	7.142	+	.	Name=Leucine-rich repeat profile.;Signature=PS51450;InterProScan=IPR001611;ID=match$3358_573_594
Pi5-2	Pfam	Pfam	164	379	3.4E-31	+	.	Name=NB-ARC domain;Signature=PF00931;InterProScan=IPR002182;ID=match$3359_164_379
Pi5-2	SUPERFAMILY	SUPERFAMILY	155	422	3.83E-49	+	.	Name=P-loop containing nucleoside triphosphate hydrolase;Signature=SSF52540;InterProScan=IPR027417;ID=match$3360_155_422
Pi5-2	Gene3D	Gene3D	524	808	1.0E-52	+	.	Name=Leucine-rich repeat domain superfamily;Signature=G3DSA:3.80.10.10;InterProScan=IPR032675;ID=match$3361_524_808
Pi5-2	ProSiteProfiles	ProSiteProfiles	642	664	4.732	+	.	Name=Leucine-rich repeat profile.;Signature=PS51450;InterProScan=IPR001611;ID=match$3362_642_664
Pi5-2	Gene3D	Gene3D	139	314	2.0E-24	+	.	Name=P-loop containing nucleoside triphosphate hydrolase;Signature=G3DSA:3.40.50.300;InterProScan=Not integrated;ID=match$3363_139_314
Pi5-2	Pfam	Pfam	573	590	1.5	+	.	Name=Leucine Rich Repeat;Signature=PF00560;InterProScan=IPR001611;ID=match$3364_573_590
Pi5-2	ProSiteProfiles	ProSiteProfiles	690	712	4.547	+	.	Name=Leucine-rich repeat profile.;Signature=PS51450;InterProScan=IPR001611;ID=match$3365_690_712
Pi5-2	ProSiteProfiles	ProSiteProfiles	666	689	4.662	+	.	Name=Leucine-rich repeat profile.;Signature=PS51450;InterProScan=IPR001611;ID=match$3366_666_689
Pi5-2	SUPERFAMILY	SUPERFAMILY	546	789	2.35E-45	+	.	Name=RNI-like domain superfamily;Signature=SSF52047;InterProScan=Not integrated;ID=match$3367_546_789
Pi5-2	PRINTS	PRINTS	184	199	7.6E-12	+	.	Name=Disease resistance protein signature;Signature=PR00364;InterProScan=Not integrated;ID=match$3368_184_199
Pi5-2	PRINTS	PRINTS	262	276	7.6E-12	+	.	Name=Disease resistance protein signature;Signature=PR00364;InterProScan=Not integrated;ID=match$3368_262_276
Pi5-2	PRINTS	PRINTS	357	371	7.6E-12	+	.	Name=Disease resistance protein signature;Signature=PR00364;InterProScan=Not integrated;ID=match$3368_357_371
Pi5-2	PRINTS	PRINTS	686	702	7.6E-12	+	.	Name=Disease resistance protein signature;Signature=PR00364;InterProScan=Not integrated;ID=match$3368_686_702
Pi5-2	ProSiteProfiles	ProSiteProfiles	596	618	5.756	+	.	Name=Leucine-rich repeat profile.;Signature=PS51450;InterProScan=IPR001611;ID=match$3369_596_618
Rpi-amr1e	Gene3D	Gene3D	159	322	5.4E-36	+	.	Name=P-loop containing nucleoside triphosphate hydrolase;Signature=G3DSA:3.40.50.300;InterProScan=Not integrated;ID=match$3370_159_322
Rpi-amr1e	Gene3D	Gene3D	698	905	5.8E-12	+	.	Name=Leucine-rich repeat domain superfamily;Signature=G3DSA:3.80.10.10;InterProScan=IPR032675;ID=match$3371_698_905
Rpi-amr1e	PRINTS	PRINTS	198	213	3.4E-16	+	.	Name=Disease resistance protein signature;Signature=PR00364;InterProScan=Not integrated;ID=match$3372_198_213
Rpi-amr1e	PRINTS	PRINTS	271	285	3.4E-16	+	.	Name=Disease resistance protein signature;Signature=PR00364;InterProScan=Not integrated;ID=match$3372_271_285
Rpi-amr1e	PRINTS	PRINTS	366	380	3.4E-16	+	.	Name=Disease resistance protein signature;Signature=PR00364;InterProScan=Not integrated;ID=match$3372_366_380
Rpi-amr1e	PRINTS	PRINTS	728	744	3.4E-16	+	.	Name=Disease resistance protein signature;Signature=PR00364;InterProScan=Not integrated;ID=match$3372_728_744
Rpi-amr1e	SUPERFAMILY	SUPERFAMILY	171	429	1.5E-60	+	.	Name=P-loop containing nucleoside triphosphate hydrolase;Signature=SSF52540;InterProScan=IPR027417;ID=match$3373_171_429
Rpi-amr1e	CDD	CDD	2	146	5.59277E-14	+	.	Name=RX-CC_like;Signature=cd14798;InterProScan=IPR038005;ID=match$3374_2_146
Rpi-amr1e	Pfam	Pfam	179	417	1.2E-57	+	.	Name=NB-ARC domain;Signature=PF00931;InterProScan=IPR002182;ID=match$3375_179_417
Rpi-amr1e	SUPERFAMILY	SUPERFAMILY	651	888	9.42E-13	+	.	Name=RNI-like domain superfamily;Signature=SSF52047;InterProScan=Not integrated;ID=match$3376_651_888
Rpi-sto2	Gene3D	Gene3D	348	405	5.7E-6	+	.	Name=Helical domain of apoptotic protease-activating factors;Signature=G3DSA:1.10.8.430;InterProScan=Not integrated;ID=match$3377_348_405
Rpi-sto2	SUPERFAMILY	SUPERFAMILY	564	985	5.53E-39	+	.	Name=Leucine-rich repeat domain superfamily;Signature=SSF52058;InterProScan=Not integrated;ID=match$3378_564_985
Rpi-sto2	Pfam	Pfam	11	105	2.3E-12	+	.	Name=Rx N-terminal domain;Signature=PF18052;InterProScan=IPR041118;ID=match$3379_11_105
Rpi-sto2	SUPERFAMILY	SUPERFAMILY	162	434	5.72E-73	+	.	Name=P-loop containing nucleoside triphosphate hydrolase;Signature=SSF52540;InterProScan=IPR027417;ID=match$3380_162_434
Rpi-sto2	Gene3D	Gene3D	158	334	1.6E-42	+	.	Name=P-loop containing nucleoside triphosphate hydrolase;Signature=G3DSA:3.40.50.300;InterProScan=Not integrated;ID=match$3381_158_334
Rpi-sto2	SMART	SMART	608	631	16.0	+	.	Name=Leucine-rich repeat, typical subtype;Signature=SM00369;InterProScan=IPR003591;ID=match$3382_608_631
Rpi-sto2	SMART	SMART	655	678	110.0	+	.	Name=Leucine-rich repeat, typical subtype;Signature=SM00369;InterProScan=IPR003591;ID=match$3382_655_678
Rpi-sto2	SMART	SMART	1027	1051	340.0	+	.	Name=Leucine-rich repeat, typical subtype;Signature=SM00369;InterProScan=IPR003591;ID=match$3382_1027_1051
Rpi-sto2	SMART	SMART	1151	1172	290.0	+	.	Name=Leucine-rich repeat, typical subtype;Signature=SM00369;InterProScan=IPR003591;ID=match$3382_1151_1172
Rpi-sto2	SMART	SMART	584	607	38.0	+	.	Name=Leucine-rich repeat, typical subtype;Signature=SM00369;InterProScan=IPR003591;ID=match$3382_584_607
Rpi-sto2	Gene3D	Gene3D	503	717	2.0E-21	+	.	Name=Leucine-rich repeat domain superfamily;Signature=G3DSA:3.80.10.10;InterProScan=IPR032675;ID=match$3383_503_717
Rpi-sto2	Gene3D	Gene3D	1080	1272	1.4E-14	+	.	Name=Leucine-rich repeat domain superfamily;Signature=G3DSA:3.80.10.10;InterProScan=IPR032675;ID=match$3384_1080_1272
Rpi-sto2	SUPERFAMILY	SUPERFAMILY	981	1268	3.74E-22	+	.	Name=Leucine-rich repeat domain superfamily;Signature=SSF52058;InterProScan=Not integrated;ID=match$3385_981_1268
Rpi-sto2	Pfam	Pfam	181	401	1.2E-52	+	.	Name=NB-ARC domain;Signature=PF00931;InterProScan=IPR002182;ID=match$3386_181_401
Rpi-sto2	Gene3D	Gene3D	983	1079	2.7E-11	+	.	Name=Leucine-rich repeat domain superfamily;Signature=G3DSA:3.80.10.10;InterProScan=IPR032675;ID=match$3387_983_1079
Rpi-sto2	Gene3D	Gene3D	725	888	3.1E-17	+	.	Name=Leucine-rich repeat domain superfamily;Signature=G3DSA:3.80.10.10;InterProScan=IPR032675;ID=match$3387_725_888
Rpi-sto2	PRINTS	PRINTS	373	387	1.1E-20	+	.	Name=Disease resistance protein signature;Signature=PR00364;InterProScan=Not integrated;ID=match$3388_373_387
Rpi-sto2	PRINTS	PRINTS	203	218	1.1E-20	+	.	Name=Disease resistance protein signature;Signature=PR00364;InterProScan=Not integrated;ID=match$3388_203_218
Rpi-sto2	PRINTS	PRINTS	277	291	1.1E-20	+	.	Name=Disease resistance protein signature;Signature=PR00364;InterProScan=Not integrated;ID=match$3388_277_291
Rpi-sto2	PRINTS	PRINTS	653	669	1.1E-20	+	.	Name=Disease resistance protein signature;Signature=PR00364;InterProScan=Not integrated;ID=match$3388_653_669
Sr35	CDD	CDD	6	136	9.26963E-19	+	.	Name=RX-CC_like;Signature=cd14798;InterProScan=IPR038005;ID=match$3389_6_136
Sr35	Gene3D	Gene3D	340	424	2.2E-5	+	.	Name=Helical domain of apoptotic protease-activating factors;Signature=G3DSA:1.10.8.430;InterProScan=Not integrated;ID=match$3390_340_424
Sr35	Pfam	Pfam	7	91	2.2E-19	+	.	Name=Rx N-terminal domain;Signature=PF18052;InterProScan=IPR041118;ID=match$3391_7_91
Sr35	Gene3D	Gene3D	156	326	7.5E-34	+	.	Name=P-loop containing nucleoside triphosphate hydrolase;Signature=G3DSA:3.40.50.300;InterProScan=Not integrated;ID=match$3392_156_326
Sr35	SUPERFAMILY	SUPERFAMILY	156	435	1.42E-62	+	.	Name=P-loop containing nucleoside triphosphate hydrolase;Signature=SSF52540;InterProScan=IPR027417;ID=match$3393_156_435
Sr35	Gene3D	Gene3D	524	885	2.0E-31	+	.	Name=Leucine-rich repeat domain superfamily;Signature=G3DSA:3.80.10.10;InterProScan=IPR032675;ID=match$3394_524_885
Sr35	Pfam	Pfam	172	421	1.1E-47	+	.	Name=NB-ARC domain;Signature=PF00931;InterProScan=IPR002182;ID=match$3395_172_421
Sr35	PRINTS	PRINTS	195	210	2.9E-16	+	.	Name=Disease resistance protein signature;Signature=PR00364;InterProScan=Not integrated;ID=match$3396_195_210
Sr35	PRINTS	PRINTS	271	285	2.9E-16	+	.	Name=Disease resistance protein signature;Signature=PR00364;InterProScan=Not integrated;ID=match$3396_271_285
Sr35	PRINTS	PRINTS	367	381	2.9E-16	+	.	Name=Disease resistance protein signature;Signature=PR00364;InterProScan=Not integrated;ID=match$3396_367_381
Sr35	PRINTS	PRINTS	574	590	2.9E-16	+	.	Name=Disease resistance protein signature;Signature=PR00364;InterProScan=Not integrated;ID=match$3396_574_590
Sr35	SUPERFAMILY	SUPERFAMILY	485	881	1.84E-35	+	.	Name=Leucine-rich repeat domain superfamily;Signature=SSF52058;InterProScan=Not integrated;ID=match$3397_485_881
AfsR	SUPERFAMILY	SUPERFAMILY	117	284	4.43E-34	+	.	Name=Tetratricopeptide-like helical domain superfamily;Signature=SSF48452;InterProScan=IPR011990;ID=match$3398_117_284
AfsR	PRINTS	PRINTS	325	340	3.5E-9	+	.	Name=Disease resistance protein signature;Signature=PR00364;InterProScan=Not integrated;ID=match$3399_325_340
AfsR	PRINTS	PRINTS	402	416	3.5E-9	+	.	Name=Disease resistance protein signature;Signature=PR00364;InterProScan=Not integrated;ID=match$3399_402_416
AfsR	PRINTS	PRINTS	487	501	3.5E-9	+	.	Name=Disease resistance protein signature;Signature=PR00364;InterProScan=Not integrated;ID=match$3399_487_501
AfsR	ProSiteProfiles	ProSiteProfiles	942	975	7.464	+	.	Name=TPR repeat profile.;Signature=PS50005;InterProScan=IPR019734;ID=match$3400_942_975
AfsR	Pfam	Pfam	119	263	1.9E-45	+	.	Name=Bacterial transcriptional activator domain;Signature=PF03704;InterProScan=IPR005158;ID=match$3401_119_263
AfsR	SMART	SMART	942	975	0.088	+	.	Name=Tetratricopeptide repeat;Signature=SM00028;InterProScan=IPR019734;ID=match$3402_942_975
AfsR	SMART	SMART	863	896	0.85	+	.	Name=Tetratricopeptide repeat;Signature=SM00028;InterProScan=IPR019734;ID=match$3402_863_896
AfsR	SMART	SMART	783	816	360.0	+	.	Name=Tetratricopeptide repeat;Signature=SM00028;InterProScan=IPR019734;ID=match$3402_783_816
AfsR	SMART	SMART	823	856	21.0	+	.	Name=Tetratricopeptide repeat;Signature=SM00028;InterProScan=IPR019734;ID=match$3402_823_856
AfsR	Pfam	Pfam	947	974	0.017	+	.	Name=Tetratricopeptide repeat;Signature=PF13374;InterProScan=Not integrated;ID=match$3403_947_974
AfsR	ProSiteProfiles	ProSiteProfiles	17	113	21.437	+	.	Name=OmpR/PhoB-type DNA-binding domain profile.;Signature=PS51755;InterProScan=IPR001867;ID=match$3404_17_113
AfsR	Pfam	Pfam	325	506	8.0E-13	+	.	Name=NB-ARC domain;Signature=PF00931;InterProScan=IPR002182;ID=match$3405_325_506
AfsR	SUPERFAMILY	SUPERFAMILY	777	975	2.66E-20	+	.	Name=Tetratricopeptide-like helical domain superfamily;Signature=SSF48452;InterProScan=IPR011990;ID=match$3406_777_975
AfsR	SMART	SMART	119	263	8.2E-52	+	.	Name=Bacterial transcriptional activator domain;Signature=SM01043;InterProScan=IPR005158;ID=match$3407_119_263
AfsR	SMART	SMART	39	111	1.6E-9	+	.	Name=OmpR/PhoB-type DNA-binding domain;Signature=SM00862;InterProScan=IPR001867;ID=match$3408_39_111
AfsR	ProSiteProfiles	ProSiteProfiles	823	975	13.0	+	.	Name=TPR repeat region circular profile.;Signature=PS50293;InterProScan=IPR013026;ID=match$3409_823_975
AfsR	Gene3D	Gene3D	903	992	1.4E-9	+	.	Name=Tetratricopeptide-like helical domain superfamily;Signature=G3DSA:1.25.40.10;InterProScan=IPR011990;ID=match$3410_903_992
AfsR	SUPERFAMILY	SUPERFAMILY	287	554	7.64E-25	+	.	Name=P-loop containing nucleoside triphosphate hydrolase;Signature=SSF52540;InterProScan=IPR027417;ID=match$3411_287_554
AfsR	SUPERFAMILY	SUPERFAMILY	26	99	2.13E-12	+	.	Name=Signal transduction response regulator, C-terminal effector;Signature=SSF46894;InterProScan=IPR016032;ID=match$3412_26_99
AfsR	Pfam	Pfam	45	99	1.4E-8	+	.	Name=Transcriptional regulatory protein, C terminal;Signature=PF00486;InterProScan=IPR001867;ID=match$3413_45_99
AfsR	ProSiteProfiles	ProSiteProfiles	823	856	5.192	+	.	Name=TPR repeat profile.;Signature=PS50005;InterProScan=IPR019734;ID=match$3414_823_856
AfsR	Pfam	Pfam	783	853	2.8E-10	+	.	Name=Tetratricopeptide repeat;Signature=PF13424;InterProScan=Not integrated;ID=match$3415_783_853
AfsR	Pfam	Pfam	868	932	2.4E-7	+	.	Name=Tetratricopeptide repeat;Signature=PF13424;InterProScan=Not integrated;ID=match$3415_868_932
AfsR	ProSiteProfiles	ProSiteProfiles	863	896	8.703	+	.	Name=TPR repeat profile.;Signature=PS50005;InterProScan=IPR019734;ID=match$3416_863_896
AfsR	CDD	CDD	119	263	3.01796E-42	+	.	Name=BTAD;Signature=cd15831;InterProScan=Not integrated;ID=match$3417_119_263
AfsR	Gene3D	Gene3D	17	112	1.3E-26	+	.	Name=Winged helix-like DNA-binding domain superfamily;Signature=G3DSA:1.10.10.10;InterProScan=IPR036388;ID=match$3418_17_112
AfsR	Gene3D	Gene3D	117	291	1.2E-49	+	.	Name=Tetratricopeptide-like helical domain superfamily;Signature=G3DSA:1.25.40.10;InterProScan=IPR011990;ID=match$3419_117_291
AfsR	Gene3D	Gene3D	735	893	1.1E-20	+	.	Name=Tetratricopeptide-like helical domain superfamily;Signature=G3DSA:1.25.40.10;InterProScan=IPR011990;ID=match$3420_735_893
Pii-2	ProSiteProfiles	ProSiteProfiles	619	640	5.463	+	.	Name=Leucine-rich repeat profile.;Signature=PS51450;InterProScan=IPR001611;ID=match$3421_619_640
Pii-2	SMART	SMART	571	594	11.0	+	.	Name=Leucine-rich repeat, typical subtype;Signature=SM00369;InterProScan=IPR003591;ID=match$3422_571_594
Pii-2	SMART	SMART	712	736	370.0	+	.	Name=Leucine-rich repeat, typical subtype;Signature=SM00369;InterProScan=IPR003591;ID=match$3422_712_736
Pii-2	SMART	SMART	664	688	130.0	+	.	Name=Leucine-rich repeat, typical subtype;Signature=SM00369;InterProScan=IPR003591;ID=match$3422_664_688
Pii-2	SMART	SMART	617	640	5.3	+	.	Name=Leucine-rich repeat, typical subtype;Signature=SM00369;InterProScan=IPR003591;ID=match$3422_617_640
Pii-2	Pfam	Pfam	573	590	1.5	+	.	Name=Leucine Rich Repeat;Signature=PF00560;InterProScan=IPR001611;ID=match$3423_573_590
Pii-2	Gene3D	Gene3D	532	808	3.0E-52	+	.	Name=Leucine-rich repeat domain superfamily;Signature=G3DSA:3.80.10.10;InterProScan=IPR032675;ID=match$3424_532_808
Pii-2	PRINTS	PRINTS	184	199	8.1E-12	+	.	Name=Disease resistance protein signature;Signature=PR00364;InterProScan=Not integrated;ID=match$3425_184_199
Pii-2	PRINTS	PRINTS	262	276	8.1E-12	+	.	Name=Disease resistance protein signature;Signature=PR00364;InterProScan=Not integrated;ID=match$3425_262_276
Pii-2	PRINTS	PRINTS	357	371	8.1E-12	+	.	Name=Disease resistance protein signature;Signature=PR00364;InterProScan=Not integrated;ID=match$3425_357_371
Pii-2	PRINTS	PRINTS	686	702	8.1E-12	+	.	Name=Disease resistance protein signature;Signature=PR00364;InterProScan=Not integrated;ID=match$3425_686_702
Pii-2	ProSiteProfiles	ProSiteProfiles	573	594	7.142	+	.	Name=Leucine-rich repeat profile.;Signature=PS51450;InterProScan=IPR001611;ID=match$3426_573_594
Pii-2	Pfam	Pfam	595	652	2.4E-8	+	.	Name=Leucine rich repeat;Signature=PF13855;InterProScan=IPR001611;ID=match$3427_595_652
Pii-2	Gene3D	Gene3D	140	314	1.2E-24	+	.	Name=P-loop containing nucleoside triphosphate hydrolase;Signature=G3DSA:3.40.50.300;InterProScan=Not integrated;ID=match$3428_140_314
Pii-2	ProSiteProfiles	ProSiteProfiles	642	664	4.732	+	.	Name=Leucine-rich repeat profile.;Signature=PS51450;InterProScan=IPR001611;ID=match$3429_642_664
Pii-2	SUPERFAMILY	SUPERFAMILY	155	422	5.83E-49	+	.	Name=P-loop containing nucleoside triphosphate hydrolase;Signature=SSF52540;InterProScan=IPR027417;ID=match$3430_155_422
Pii-2	Pfam	Pfam	164	379	3.5E-31	+	.	Name=NB-ARC domain;Signature=PF00931;InterProScan=IPR002182;ID=match$3431_164_379
Pii-2	ProSiteProfiles	ProSiteProfiles	690	712	4.547	+	.	Name=Leucine-rich repeat profile.;Signature=PS51450;InterProScan=IPR001611;ID=match$3432_690_712
Pii-2	ProSiteProfiles	ProSiteProfiles	666	689	4.662	+	.	Name=Leucine-rich repeat profile.;Signature=PS51450;InterProScan=IPR001611;ID=match$3433_666_689
Pii-2	ProSiteProfiles	ProSiteProfiles	596	618	5.756	+	.	Name=Leucine-rich repeat profile.;Signature=PS51450;InterProScan=IPR001611;ID=match$3434_596_618
Pii-2	SUPERFAMILY	SUPERFAMILY	546	789	1.8E-45	+	.	Name=RNI-like domain superfamily;Signature=SSF52047;InterProScan=Not integrated;ID=match$3435_546_789
Pii-2	Pfam	Pfam	5	89	6.0E-11	+	.	Name=Rx N-terminal domain;Signature=PF18052;InterProScan=IPR041118;ID=match$3436_5_89
ADR1-L3	Pfam	Pfam	6	196	4.8E-21	+	.	Name=NB-ARC domain;Signature=PF00931;InterProScan=IPR002182;ID=match$3437_6_196
ADR1-L3	PRINTS	PRINTS	11	26	1.1E-15	+	.	Name=Disease resistance protein signature;Signature=PR00364;InterProScan=Not integrated;ID=match$3438_11_26
ADR1-L3	PRINTS	PRINTS	79	93	1.1E-15	+	.	Name=Disease resistance protein signature;Signature=PR00364;InterProScan=Not integrated;ID=match$3438_79_93
ADR1-L3	PRINTS	PRINTS	165	179	1.1E-15	+	.	Name=Disease resistance protein signature;Signature=PR00364;InterProScan=Not integrated;ID=match$3438_165_179
ADR1-L3	PRINTS	PRINTS	532	548	1.1E-15	+	.	Name=Disease resistance protein signature;Signature=PR00364;InterProScan=Not integrated;ID=match$3438_532_548
ADR1-L3	Gene3D	Gene3D	323	601	1.6E-34	+	.	Name=Leucine-rich repeat domain superfamily;Signature=G3DSA:3.80.10.10;InterProScan=IPR032675;ID=match$3439_323_601
ADR1-L3	SUPERFAMILY	SUPERFAMILY	3	229	7.87E-34	+	.	Name=P-loop containing nucleoside triphosphate hydrolase;Signature=SSF52540;InterProScan=IPR027417;ID=match$3440_3_229
ADR1-L3	SUPERFAMILY	SUPERFAMILY	359	589	1.21E-28	+	.	Name=Leucine-rich repeat domain superfamily;Signature=SSF52058;InterProScan=Not integrated;ID=match$3441_359_589
ADR1-L3	Gene3D	Gene3D	1	124	1.8E-17	+	.	Name=P-loop containing nucleoside triphosphate hydrolase;Signature=G3DSA:3.40.50.300;InterProScan=Not integrated;ID=match$3442_1_124
MLA36-1	Pfam	Pfam	7	93	1.4E-19	+	.	Name=Rx N-terminal domain;Signature=PF18052;InterProScan=IPR041118;ID=match$3443_7_93
MLA36-1	PRINTS	PRINTS	196	211	8.6E-18	+	.	Name=Disease resistance protein signature;Signature=PR00364;InterProScan=Not integrated;ID=match$3444_196_211
MLA36-1	PRINTS	PRINTS	269	283	8.6E-18	+	.	Name=Disease resistance protein signature;Signature=PR00364;InterProScan=Not integrated;ID=match$3444_269_283
MLA36-1	PRINTS	PRINTS	367	381	8.6E-18	+	.	Name=Disease resistance protein signature;Signature=PR00364;InterProScan=Not integrated;ID=match$3444_367_381
MLA36-1	PRINTS	PRINTS	629	645	8.6E-18	+	.	Name=Disease resistance protein signature;Signature=PR00364;InterProScan=Not integrated;ID=match$3444_629_645
MLA36-1	Pfam	Pfam	196	423	2.5E-44	+	.	Name=NB-ARC domain;Signature=PF00931;InterProScan=IPR002182;ID=match$3445_196_423
MLA36-1	SUPERFAMILY	SUPERFAMILY	187	435	7.38E-59	+	.	Name=P-loop containing nucleoside triphosphate hydrolase;Signature=SSF52540;InterProScan=IPR027417;ID=match$3446_187_435
MLA36-1	SUPERFAMILY	SUPERFAMILY	499	831	1.34E-30	+	.	Name=Leucine-rich repeat domain superfamily;Signature=SSF52058;InterProScan=Not integrated;ID=match$3447_499_831
MLA36-1	Gene3D	Gene3D	161	322	4.5E-32	+	.	Name=P-loop containing nucleoside triphosphate hydrolase;Signature=G3DSA:3.40.50.300;InterProScan=Not integrated;ID=match$3448_161_322
MLA36-1	Gene3D	Gene3D	518	870	1.9E-28	+	.	Name=Leucine-rich repeat domain superfamily;Signature=G3DSA:3.80.10.10;InterProScan=IPR032675;ID=match$3449_518_870
MLA36-1	CDD	CDD	6	135	4.00048E-21	+	.	Name=RX-CC_like;Signature=cd14798;InterProScan=IPR038005;ID=match$3450_6_135
Pvr4	Gene3D	Gene3D	814	1038	7.8E-10	+	.	Name=Leucine-rich repeat domain superfamily;Signature=G3DSA:3.80.10.10;InterProScan=IPR032675;ID=match$3451_814_1038
Pvr4	Gene3D	Gene3D	1530	1703	9.4E-10	+	.	Name=Leucine-rich repeat domain superfamily;Signature=G3DSA:3.80.10.10;InterProScan=IPR032675;ID=match$3451_1530_1703
Pvr4	SUPERFAMILY	SUPERFAMILY	892	1132	6.02E-17	+	.	Name=RNI-like domain superfamily;Signature=SSF52047;InterProScan=Not integrated;ID=match$3452_892_1132
Pvr4	SUPERFAMILY	SUPERFAMILY	1224	1466	3.61E-17	+	.	Name=RNI-like domain superfamily;Signature=SSF52047;InterProScan=Not integrated;ID=match$3453_1224_1466
Pvr4	Pfam	Pfam	156	393	2.9E-48	+	.	Name=NB-ARC domain;Signature=PF00931;InterProScan=IPR002182;ID=match$3454_156_393
Pvr4	SUPERFAMILY	SUPERFAMILY	1391	1687	6.98E-17	+	.	Name=RNI-like domain superfamily;Signature=SSF52047;InterProScan=Not integrated;ID=match$3455_1391_1687
Pvr4	Gene3D	Gene3D	484	731	9.8E-19	+	.	Name=Leucine-rich repeat domain superfamily;Signature=G3DSA:3.80.10.10;InterProScan=IPR032675;ID=match$3456_484_731
Pvr4	Gene3D	Gene3D	1039	1472	3.7E-20	+	.	Name=Leucine-rich repeat domain superfamily;Signature=G3DSA:3.80.10.10;InterProScan=IPR032675;ID=match$3457_1039_1472
Pvr4	PRINTS	PRINTS	172	187	2.3E-17	+	.	Name=Disease resistance protein signature;Signature=PR00364;InterProScan=Not integrated;ID=match$3458_172_187
Pvr4	PRINTS	PRINTS	247	261	2.3E-17	+	.	Name=Disease resistance protein signature;Signature=PR00364;InterProScan=Not integrated;ID=match$3458_247_261
Pvr4	PRINTS	PRINTS	340	354	2.3E-17	+	.	Name=Disease resistance protein signature;Signature=PR00364;InterProScan=Not integrated;ID=match$3458_340_354
Pvr4	PRINTS	PRINTS	761	777	2.3E-17	+	.	Name=Disease resistance protein signature;Signature=PR00364;InterProScan=Not integrated;ID=match$3458_761_777
Pvr4	Gene3D	Gene3D	146	306	1.0E-30	+	.	Name=P-loop containing nucleoside triphosphate hydrolase;Signature=G3DSA:3.40.50.300;InterProScan=Not integrated;ID=match$3459_146_306
Pvr4	Gene3D	Gene3D	307	388	3.1E-8	+	.	Name=Helical domain of apoptotic protease-activating factors;Signature=G3DSA:1.10.8.430;InterProScan=Not integrated;ID=match$3460_307_388
Pvr4	SUPERFAMILY	SUPERFAMILY	530	805	5.44E-16	+	.	Name=Leucine-rich repeat domain superfamily;Signature=SSF52058;InterProScan=Not integrated;ID=match$3461_530_805
Pvr4	SUPERFAMILY	SUPERFAMILY	146	407	2.36E-46	+	.	Name=P-loop containing nucleoside triphosphate hydrolase;Signature=SSF52540;InterProScan=IPR027417;ID=match$3462_146_407
ced-4	Gene3D	Gene3D	110	312	6.3E-36	+	.	Name=P-loop containing nucleoside triphosphate hydrolase;Signature=G3DSA:3.40.50.300;InterProScan=Not integrated;ID=match$3463_110_312
ced-4	Pfam	Pfam	133	405	1.6E-82	+	.	Name=NB-ARC domain;Signature=PF00931;InterProScan=IPR002182;ID=match$3464_133_405
ced-4	Gene3D	Gene3D	313	392	4.5E-54	+	.	Name=G3DSA:1.10.8.490;Signature=G3DSA:1.10.8.490;InterProScan=Not integrated;ID=match$3465_313_392
ced-4	Gene3D	Gene3D	395	571	3.0E-102	+	.	Name=Winged helix-like DNA-binding domain superfamily;Signature=G3DSA:1.10.10.10;InterProScan=IPR036388;ID=match$3466_395_571
ced-4	Pfam	Pfam	8	89	7.6E-12	+	.	Name=Caspase recruitment domain;Signature=PF00619;InterProScan=IPR001315;ID=match$3467_8_89
ced-4	SUPERFAMILY	SUPERFAMILY	1	107	2.41E-28	+	.	Name=Death-like domain superfamily;Signature=SSF47986;InterProScan=IPR011029;ID=match$3468_1_107
ced-4	ProSiteProfiles	ProSiteProfiles	2	67	8.7	+	.	Name=CARD caspase recruitment domain profile.;Signature=PS50209;InterProScan=IPR001315;ID=match$3469_2_67
ced-4	Gene3D	Gene3D	1	109	5.5E-37	+	.	Name=G3DSA:1.10.533.10;Signature=G3DSA:1.10.533.10;InterProScan=Not integrated;ID=match$3470_1_109
ced-4	SUPERFAMILY	SUPERFAMILY	110	404	1.88E-41	+	.	Name=P-loop containing nucleoside triphosphate hydrolase;Signature=SSF52540;InterProScan=IPR027417;ID=match$3471_110_404
ced-4	SUPERFAMILY	SUPERFAMILY	408	565	1.77E-101	+	.	Name=Winged helix DNA-binding domain superfamily;Signature=SSF46785;InterProScan=IPR036390;ID=match$3472_408_565
ced-4	SMART	SMART	2	89	2.6E-28	+	.	Name=CARD domain;Signature=SM00114;InterProScan=IPR001315;ID=match$3473_2_89
NRC2	SUPERFAMILY	SUPERFAMILY	146	412	2.73E-62	+	.	Name=P-loop containing nucleoside triphosphate hydrolase;Signature=SSF52540;InterProScan=IPR027417;ID=match$3474_146_412
NRC2	CDD	CDD	2	122	4.23153E-29	+	.	Name=RX-CC_like;Signature=cd14798;InterProScan=IPR038005;ID=match$3475_2_122
NRC2	Pfam	Pfam	162	399	7.4E-60	+	.	Name=NB-ARC domain;Signature=PF00931;InterProScan=IPR002182;ID=match$3476_162_399
NRC2	PRINTS	PRINTS	178	193	5.2E-14	+	.	Name=Disease resistance protein signature;Signature=PR00364;InterProScan=Not integrated;ID=match$3477_178_193
NRC2	PRINTS	PRINTS	254	268	5.2E-14	+	.	Name=Disease resistance protein signature;Signature=PR00364;InterProScan=Not integrated;ID=match$3477_254_268
NRC2	PRINTS	PRINTS	346	360	5.2E-14	+	.	Name=Disease resistance protein signature;Signature=PR00364;InterProScan=Not integrated;ID=match$3477_346_360
NRC2	PRINTS	PRINTS	712	728	5.2E-14	+	.	Name=Disease resistance protein signature;Signature=PR00364;InterProScan=Not integrated;ID=match$3477_712_728
NRC2	Pfam	Pfam	5	90	8.5E-14	+	.	Name=Rx N-terminal domain;Signature=PF18052;InterProScan=IPR041118;ID=match$3478_5_90
NRC2	SUPERFAMILY	SUPERFAMILY	477	848	1.11E-27	+	.	Name=Leucine-rich repeat domain superfamily;Signature=SSF52058;InterProScan=Not integrated;ID=match$3479_477_848
NRC2	Gene3D	Gene3D	140	308	1.1E-34	+	.	Name=P-loop containing nucleoside triphosphate hydrolase;Signature=G3DSA:3.40.50.300;InterProScan=Not integrated;ID=match$3480_140_308
R9a	Gene3D	Gene3D	477	857	3.0E-22	+	.	Name=Leucine-rich repeat domain superfamily;Signature=G3DSA:3.80.10.10;InterProScan=IPR032675;ID=match$3481_477_857
R9a	CDD	CDD	23	124	3.60504E-18	+	.	Name=RX-CC_like;Signature=cd14798;InterProScan=IPR038005;ID=match$3482_23_124
R9a	SUPERFAMILY	SUPERFAMILY	147	416	1.74E-59	+	.	Name=P-loop containing nucleoside triphosphate hydrolase;Signature=SSF52540;InterProScan=IPR027417;ID=match$3483_147_416
R9a	SUPERFAMILY	SUPERFAMILY	482	844	1.7E-22	+	.	Name=Leucine-rich repeat domain superfamily;Signature=SSF52058;InterProScan=Not integrated;ID=match$3484_482_844
R9a	PRINTS	PRINTS	183	198	1.2E-17	+	.	Name=Disease resistance protein signature;Signature=PR00364;InterProScan=Not integrated;ID=match$3485_183_198
R9a	PRINTS	PRINTS	252	266	1.2E-17	+	.	Name=Disease resistance protein signature;Signature=PR00364;InterProScan=Not integrated;ID=match$3485_252_266
R9a	PRINTS	PRINTS	355	369	1.2E-17	+	.	Name=Disease resistance protein signature;Signature=PR00364;InterProScan=Not integrated;ID=match$3485_355_369
R9a	PRINTS	PRINTS	612	628	1.2E-17	+	.	Name=Disease resistance protein signature;Signature=PR00364;InterProScan=Not integrated;ID=match$3485_612_628
R9a	Gene3D	Gene3D	141	306	4.8E-34	+	.	Name=P-loop containing nucleoside triphosphate hydrolase;Signature=G3DSA:3.40.50.300;InterProScan=Not integrated;ID=match$3486_141_306
R9a	Pfam	Pfam	165	404	1.1E-46	+	.	Name=NB-ARC domain;Signature=PF00931;InterProScan=IPR002182;ID=match$3487_165_404
R9a	Pfam	Pfam	10	92	7.4E-14	+	.	Name=Rx N-terminal domain;Signature=PF18052;InterProScan=IPR041118;ID=match$3488_10_92
HRG1	Gene3D	Gene3D	763	916	2.3E-16	+	.	Name=Leucine-rich repeat domain superfamily;Signature=G3DSA:3.80.10.10;InterProScan=IPR032675;ID=match$3489_763_916
HRG1	Gene3D	Gene3D	575	762	7.6E-26	+	.	Name=Leucine-rich repeat domain superfamily;Signature=G3DSA:3.80.10.10;InterProScan=IPR032675;ID=match$3489_575_762
HRG1	SUPERFAMILY	SUPERFAMILY	586	908	4.59E-35	+	.	Name=Leucine-rich repeat domain superfamily;Signature=SSF52058;InterProScan=Not integrated;ID=match$3490_586_908
HRG1	Gene3D	Gene3D	41	210	1.2E-61	+	.	Name=Toll/interleukin-1 receptor homology (TIR) domain superfamily;Signature=G3DSA:3.40.50.10140;InterProScan=IPR035897;ID=match$3491_41_210
HRG1	ProSiteProfiles	ProSiteProfiles	46	184	24.702	+	.	Name=TIR domain profile.;Signature=PS50104;InterProScan=IPR000157;ID=match$3492_46_184
HRG1	Pfam	Pfam	240	467	9.9E-19	+	.	Name=NB-ARC domain;Signature=PF00931;InterProScan=IPR002182;ID=match$3493_240_467
HRG1	SUPERFAMILY	SUPERFAMILY	37	186	4.97E-41	+	.	Name=Toll/interleukin-1 receptor homology (TIR) domain superfamily;Signature=SSF52200;InterProScan=IPR035897;ID=match$3494_37_186
HRG1	Pfam	Pfam	649	667	6.6E-9	+	.	Name=Leucine Rich Repeat;Signature=PF07725;InterProScan=IPR011713;ID=match$3495_649_667
HRG1	SUPERFAMILY	SUPERFAMILY	455	537	1.03E-10	+	.	Name=Winged helix DNA-binding domain superfamily;Signature=SSF46785;InterProScan=IPR036390;ID=match$3496_455_537
HRG1	Gene3D	Gene3D	211	381	7.9E-25	+	.	Name=P-loop containing nucleoside triphosphate hydrolase;Signature=G3DSA:3.40.50.300;InterProScan=Not integrated;ID=match$3497_211_381
HRG1	SMART	SMART	47	184	5.4E-54	+	.	Name=Toll/interleukin-1 receptor homology (TIR) domain;Signature=SM00255;InterProScan=IPR000157;ID=match$3498_47_184
HRG1	Pfam	Pfam	48	224	5.2E-52	+	.	Name=TIR domain;Signature=PF01582;InterProScan=IPR000157;ID=match$3499_48_224
HRG1	PRINTS	PRINTS	245	260	8.6E-21	+	.	Name=Disease resistance protein signature;Signature=PR00364;InterProScan=Not integrated;ID=match$3500_245_260
HRG1	PRINTS	PRINTS	325	339	8.6E-21	+	.	Name=Disease resistance protein signature;Signature=PR00364;InterProScan=Not integrated;ID=match$3500_325_339
HRG1	PRINTS	PRINTS	419	433	8.6E-21	+	.	Name=Disease resistance protein signature;Signature=PR00364;InterProScan=Not integrated;ID=match$3500_419_433
HRG1	PRINTS	PRINTS	739	755	8.6E-21	+	.	Name=Disease resistance protein signature;Signature=PR00364;InterProScan=Not integrated;ID=match$3500_739_755
HRG1	SUPERFAMILY	SUPERFAMILY	207	478	1.72E-54	+	.	Name=P-loop containing nucleoside triphosphate hydrolase;Signature=SSF52540;InterProScan=IPR027417;ID=match$3501_207_478
WRR9^Hi-0	Gene3D	Gene3D	351	433	1.4E-5	+	.	Name=Helical domain of apoptotic protease-activating factors;Signature=G3DSA:1.10.8.430;InterProScan=Not integrated;ID=match$3502_351_433
WRR9^Hi-0	SMART	SMART	17	154	1.8E-48	+	.	Name=Toll/interleukin-1 receptor homology (TIR) domain;Signature=SM00255;InterProScan=IPR000157;ID=match$3503_17_154
WRR9^Hi-0	SUPERFAMILY	SUPERFAMILY	537	845	1.7E-46	+	.	Name=Leucine-rich repeat domain superfamily;Signature=SSF52058;InterProScan=Not integrated;ID=match$3504_537_845
WRR9^Hi-0	Gene3D	Gene3D	530	721	1.2E-25	+	.	Name=Leucine-rich repeat domain superfamily;Signature=G3DSA:3.80.10.10;InterProScan=IPR032675;ID=match$3505_530_721
WRR9^Hi-0	ProSiteProfiles	ProSiteProfiles	790	812	5.54	+	.	Name=Leucine-rich repeat profile.;Signature=PS51450;InterProScan=IPR001611;ID=match$3506_790_812
WRR9^Hi-0	ProSiteProfiles	ProSiteProfiles	767	788	7.15	+	.	Name=Leucine-rich repeat profile.;Signature=PS51450;InterProScan=IPR001611;ID=match$3507_767_788
WRR9^Hi-0	Pfam	Pfam	17	192	9.4E-49	+	.	Name=TIR domain;Signature=PF01582;InterProScan=IPR000157;ID=match$3508_17_192
WRR9^Hi-0	PRINTS	PRINTS	215	230	2.1E-20	+	.	Name=Disease resistance protein signature;Signature=PR00364;InterProScan=Not integrated;ID=match$3509_215_230
WRR9^Hi-0	PRINTS	PRINTS	384	398	2.1E-20	+	.	Name=Disease resistance protein signature;Signature=PR00364;InterProScan=Not integrated;ID=match$3509_384_398
WRR9^Hi-0	PRINTS	PRINTS	627	643	2.1E-20	+	.	Name=Disease resistance protein signature;Signature=PR00364;InterProScan=Not integrated;ID=match$3509_627_643
WRR9^Hi-0	PRINTS	PRINTS	291	305	2.1E-20	+	.	Name=Disease resistance protein signature;Signature=PR00364;InterProScan=Not integrated;ID=match$3509_291_305
WRR9^Hi-0	Gene3D	Gene3D	182	343	1.2E-24	+	.	Name=P-loop containing nucleoside triphosphate hydrolase;Signature=G3DSA:3.40.50.300;InterProScan=Not integrated;ID=match$3510_182_343
WRR9^Hi-0	Gene3D	Gene3D	722	830	2.5E-15	+	.	Name=Leucine-rich repeat domain superfamily;Signature=G3DSA:3.80.10.10;InterProScan=IPR032675;ID=match$3511_722_830
WRR9^Hi-0	Pfam	Pfam	195	419	4.2E-22	+	.	Name=NB-ARC domain;Signature=PF00931;InterProScan=IPR002182;ID=match$3512_195_419
WRR9^Hi-0	Pfam	Pfam	608	627	1.9E-7	+	.	Name=Leucine Rich Repeat;Signature=PF07725;InterProScan=IPR011713;ID=match$3513_608_627
WRR9^Hi-0	ProSiteProfiles	ProSiteProfiles	631	653	5.232	+	.	Name=Leucine-rich repeat profile.;Signature=PS51450;InterProScan=IPR001611;ID=match$3514_631_653
WRR9^Hi-0	ProSiteProfiles	ProSiteProfiles	16	154	22.747	+	.	Name=TIR domain profile.;Signature=PS50104;InterProScan=IPR000157;ID=match$3515_16_154
WRR9^Hi-0	ProSiteProfiles	ProSiteProfiles	746	765	5.794	+	.	Name=Leucine-rich repeat profile.;Signature=PS51450;InterProScan=IPR001611;ID=match$3516_746_765
WRR9^Hi-0	SMART	SMART	212	353	0.0081	+	.	Name=AAA+ ATPase domain;Signature=SM00382;InterProScan=IPR003593;ID=match$3517_212_353
WRR9^Hi-0	Gene3D	Gene3D	11	181	2.9E-57	+	.	Name=Toll/interleukin-1 receptor homology (TIR) domain superfamily;Signature=G3DSA:3.40.50.10140;InterProScan=IPR035897;ID=match$3518_11_181
WRR9^Hi-0	SUPERFAMILY	SUPERFAMILY	7	156	4.97E-36	+	.	Name=Toll/interleukin-1 receptor homology (TIR) domain superfamily;Signature=SSF52200;InterProScan=IPR035897;ID=match$3519_7_156
WRR9^Hi-0	SUPERFAMILY	SUPERFAMILY	420	505	2.72E-6	+	.	Name=Winged helix DNA-binding domain superfamily;Signature=SSF46785;InterProScan=IPR036390;ID=match$3520_420_505
WRR9^Hi-0	SUPERFAMILY	SUPERFAMILY	178	443	1.89E-54	+	.	Name=P-loop containing nucleoside triphosphate hydrolase;Signature=SSF52540;InterProScan=IPR027417;ID=match$3521_178_443
Dm1^Uk-3	SUPERFAMILY	SUPERFAMILY	177	441	1.7E-60	+	.	Name=P-loop containing nucleoside triphosphate hydrolase;Signature=SSF52540;InterProScan=IPR027417;ID=match$3522_177_441
Dm1^Uk-3	Gene3D	Gene3D	14	182	3.0E-61	+	.	Name=Toll/interleukin-1 receptor homology (TIR) domain superfamily;Signature=G3DSA:3.40.50.10140;InterProScan=IPR035897;ID=match$3523_14_182
Dm1^Uk-3	SMART	SMART	210	348	6.6E-4	+	.	Name=AAA+ ATPase domain;Signature=SM00382;InterProScan=IPR003593;ID=match$3524_210_348
Dm1^Uk-3	Gene3D	Gene3D	704	853	4.7E-20	+	.	Name=Leucine-rich repeat domain superfamily;Signature=G3DSA:3.80.10.10;InterProScan=IPR032675;ID=match$3525_704_853
Dm1^Uk-3	Gene3D	Gene3D	536	703	8.4E-25	+	.	Name=Leucine-rich repeat domain superfamily;Signature=G3DSA:3.80.10.10;InterProScan=IPR032675;ID=match$3525_536_703
Dm1^Uk-3	SUPERFAMILY	SUPERFAMILY	418	505	2.99E-8	+	.	Name=Winged helix DNA-binding domain superfamily;Signature=SSF46785;InterProScan=IPR036390;ID=match$3526_418_505
Dm1^Uk-3	Pfam	Pfam	196	417	4.5E-28	+	.	Name=NB-ARC domain;Signature=PF00931;InterProScan=IPR002182;ID=match$3527_196_417
Dm1^Uk-3	SUPERFAMILY	SUPERFAMILY	538	849	6.35E-41	+	.	Name=Leucine-rich repeat domain superfamily;Signature=SSF52058;InterProScan=Not integrated;ID=match$3528_538_849
Dm1^Uk-3	Pfam	Pfam	17	192	1.9E-49	+	.	Name=TIR domain;Signature=PF01582;InterProScan=IPR000157;ID=match$3529_17_192
Dm1^Uk-3	SMART	SMART	16	153	8.1E-51	+	.	Name=Toll/interleukin-1 receptor homology (TIR) domain;Signature=SM00255;InterProScan=IPR000157;ID=match$3530_16_153
Dm1^Uk-3	Gene3D	Gene3D	183	343	1.3E-30	+	.	Name=P-loop containing nucleoside triphosphate hydrolase;Signature=G3DSA:3.40.50.300;InterProScan=Not integrated;ID=match$3531_183_343
Dm1^Uk-3	PRINTS	PRINTS	382	396	1.1E-21	+	.	Name=Disease resistance protein signature;Signature=PR00364;InterProScan=Not integrated;ID=match$3532_382_396
Dm1^Uk-3	PRINTS	PRINTS	213	228	1.1E-21	+	.	Name=Disease resistance protein signature;Signature=PR00364;InterProScan=Not integrated;ID=match$3532_213_228
Dm1^Uk-3	PRINTS	PRINTS	289	303	1.1E-21	+	.	Name=Disease resistance protein signature;Signature=PR00364;InterProScan=Not integrated;ID=match$3532_289_303
Dm1^Uk-3	PRINTS	PRINTS	633	649	1.1E-21	+	.	Name=Disease resistance protein signature;Signature=PR00364;InterProScan=Not integrated;ID=match$3532_633_649
Dm1^Uk-3	Pfam	Pfam	615	633	1.8E-7	+	.	Name=Leucine Rich Repeat;Signature=PF07725;InterProScan=IPR011713;ID=match$3533_615_633
Dm1^Uk-3	CDD	CDD	216	330	0.00705759	+	.	Name=AAA;Signature=cd00009;InterProScan=Not integrated;ID=match$3534_216_330
Dm1^Uk-3	ProSiteProfiles	ProSiteProfiles	15	153	26.223	+	.	Name=TIR domain profile.;Signature=PS50104;InterProScan=IPR000157;ID=match$3535_15_153
Dm1^Uk-3	Gene3D	Gene3D	349	430	2.2E-7	+	.	Name=Helical domain of apoptotic protease-activating factors;Signature=G3DSA:1.10.8.430;InterProScan=Not integrated;ID=match$3536_349_430
Dm1^Uk-3	SUPERFAMILY	SUPERFAMILY	6	155	1.27E-35	+	.	Name=Toll/interleukin-1 receptor homology (TIR) domain superfamily;Signature=SSF52200;InterProScan=IPR035897;ID=match$3537_6_155
MLA8	Gene3D	Gene3D	521	863	3.7E-27	+	.	Name=Leucine-rich repeat domain superfamily;Signature=G3DSA:3.80.10.10;InterProScan=IPR032675;ID=match$3538_521_863
MLA8	Pfam	Pfam	7	91	1.6E-19	+	.	Name=Rx N-terminal domain;Signature=PF18052;InterProScan=IPR041118;ID=match$3539_7_91
MLA8	Gene3D	Gene3D	159	322	2.2E-32	+	.	Name=P-loop containing nucleoside triphosphate hydrolase;Signature=G3DSA:3.40.50.300;InterProScan=Not integrated;ID=match$3540_159_322
MLA8	PRINTS	PRINTS	196	211	1.4E-17	+	.	Name=Disease resistance protein signature;Signature=PR00364;InterProScan=Not integrated;ID=match$3541_196_211
MLA8	PRINTS	PRINTS	269	283	1.4E-17	+	.	Name=Disease resistance protein signature;Signature=PR00364;InterProScan=Not integrated;ID=match$3541_269_283
MLA8	PRINTS	PRINTS	367	381	1.4E-17	+	.	Name=Disease resistance protein signature;Signature=PR00364;InterProScan=Not integrated;ID=match$3541_367_381
MLA8	PRINTS	PRINTS	629	645	1.4E-17	+	.	Name=Disease resistance protein signature;Signature=PR00364;InterProScan=Not integrated;ID=match$3541_629_645
MLA8	Pfam	Pfam	196	423	4.9E-44	+	.	Name=NB-ARC domain;Signature=PF00931;InterProScan=IPR002182;ID=match$3542_196_423
MLA8	SUPERFAMILY	SUPERFAMILY	176	435	2.92E-59	+	.	Name=P-loop containing nucleoside triphosphate hydrolase;Signature=SSF52540;InterProScan=IPR027417;ID=match$3543_176_435
MLA8	SUPERFAMILY	SUPERFAMILY	499	821	2.55E-30	+	.	Name=Leucine-rich repeat domain superfamily;Signature=SSF52058;InterProScan=Not integrated;ID=match$3544_499_821
MLA8	CDD	CDD	6	135	7.58354E-21	+	.	Name=RX-CC_like;Signature=cd14798;InterProScan=IPR038005;ID=match$3545_6_135
Pi64	Gene3D	Gene3D	176	349	1.0E-28	+	.	Name=P-loop containing nucleoside triphosphate hydrolase;Signature=G3DSA:3.40.50.300;InterProScan=Not integrated;ID=match$3546_176_349
Pi64	Pfam	Pfam	48	96	2.8E-7	+	.	Name=Rx N-terminal domain;Signature=PF18052;InterProScan=IPR041118;ID=match$3547_48_96
Pi64	PRINTS	PRINTS	393	407	2.0E-9	+	.	Name=Disease resistance protein signature;Signature=PR00364;InterProScan=Not integrated;ID=match$3548_393_407
Pi64	PRINTS	PRINTS	591	607	2.0E-9	+	.	Name=Disease resistance protein signature;Signature=PR00364;InterProScan=Not integrated;ID=match$3548_591_607
Pi64	PRINTS	PRINTS	215	230	2.0E-9	+	.	Name=Disease resistance protein signature;Signature=PR00364;InterProScan=Not integrated;ID=match$3548_215_230
Pi64	PRINTS	PRINTS	290	304	2.0E-9	+	.	Name=Disease resistance protein signature;Signature=PR00364;InterProScan=Not integrated;ID=match$3548_290_304
Pi64	Pfam	Pfam	216	447	5.4E-33	+	.	Name=NB-ARC domain;Signature=PF00931;InterProScan=IPR002182;ID=match$3549_216_447
Pi64	Gene3D	Gene3D	956	1272	1.8E-24	+	.	Name=Leucine-rich repeat domain superfamily;Signature=G3DSA:3.80.10.10;InterProScan=IPR032675;ID=match$3550_956_1272
Pi64	Gene3D	Gene3D	535	942	1.1E-30	+	.	Name=Leucine-rich repeat domain superfamily;Signature=G3DSA:3.80.10.10;InterProScan=IPR032675;ID=match$3550_535_942
Pi64	SUPERFAMILY	SUPERFAMILY	180	450	6.19E-48	+	.	Name=P-loop containing nucleoside triphosphate hydrolase;Signature=SSF52540;InterProScan=IPR027417;ID=match$3551_180_450
Pi64	SUPERFAMILY	SUPERFAMILY	515	861	1.87E-24	+	.	Name=Leucine-rich repeat domain superfamily;Signature=SSF52058;InterProScan=Not integrated;ID=match$3552_515_861
Pi64	SUPERFAMILY	SUPERFAMILY	966	1280	2.61E-26	+	.	Name=Leucine-rich repeat domain superfamily;Signature=SSF52058;InterProScan=Not integrated;ID=match$3553_966_1280
RPP1-NdA	ProSiteProfiles	ProSiteProfiles	89	227	27.4	+	.	Name=TIR domain profile.;Signature=PS50104;InterProScan=IPR000157;ID=match$3554_89_227
RPP1-NdA	Pfam	Pfam	276	494	2.2E-15	+	.	Name=NB-ARC domain;Signature=PF00931;InterProScan=IPR002182;ID=match$3555_276_494
RPP1-NdA	SUPERFAMILY	SUPERFAMILY	893	1013	1.48E-6	+	.	Name=Leucine-rich repeat domain superfamily;Signature=SSF52058;InterProScan=Not integrated;ID=match$3556_893_1013
RPP1-NdA	SUPERFAMILY	SUPERFAMILY	665	891	3.06E-34	+	.	Name=RNI-like domain superfamily;Signature=SSF52047;InterProScan=Not integrated;ID=match$3557_665_891
RPP1-NdA	Gene3D	Gene3D	254	420	3.2E-24	+	.	Name=P-loop containing nucleoside triphosphate hydrolase;Signature=G3DSA:3.40.50.300;InterProScan=Not integrated;ID=match$3558_254_420
RPP1-NdA	SUPERFAMILY	SUPERFAMILY	248	518	7.02E-52	+	.	Name=P-loop containing nucleoside triphosphate hydrolase;Signature=SSF52540;InterProScan=IPR027417;ID=match$3559_248_518
RPP1-NdA	SUPERFAMILY	SUPERFAMILY	83	230	3.92E-38	+	.	Name=Toll/interleukin-1 receptor homology (TIR) domain superfamily;Signature=SSF52200;InterProScan=IPR035897;ID=match$3560_83_230
RPP1-NdA	Pfam	Pfam	90	267	7.0E-54	+	.	Name=TIR domain;Signature=PF01582;InterProScan=IPR000157;ID=match$3561_90_267
RPP1-NdA	Gene3D	Gene3D	872	1007	1.4E-17	+	.	Name=Leucine-rich repeat domain superfamily;Signature=G3DSA:3.80.10.10;InterProScan=IPR032675;ID=match$3562_872_1007
RPP1-NdA	Gene3D	Gene3D	773	871	5.9E-23	+	.	Name=Leucine-rich repeat domain superfamily;Signature=G3DSA:3.80.10.10;InterProScan=IPR032675;ID=match$3562_773_871
RPP1-NdA	SMART	SMART	285	425	0.0041	+	.	Name=AAA+ ATPase domain;Signature=SM00382;InterProScan=IPR003593;ID=match$3563_285_425
RPP1-NdA	SUPERFAMILY	SUPERFAMILY	495	578	2.04E-7	+	.	Name=Winged helix DNA-binding domain superfamily;Signature=SSF46785;InterProScan=IPR036390;ID=match$3564_495_578
RPP1-NdA	Gene3D	Gene3D	613	772	9.3E-14	+	.	Name=Leucine-rich repeat domain superfamily;Signature=G3DSA:3.80.10.10;InterProScan=IPR032675;ID=match$3565_613_772
RPP1-NdA	Gene3D	Gene3D	87	253	1.7E-61	+	.	Name=Toll/interleukin-1 receptor homology (TIR) domain superfamily;Signature=G3DSA:3.40.50.10140;InterProScan=IPR035897;ID=match$3566_87_253
RPP1-NdA	PRINTS	PRINTS	288	303	2.9E-22	+	.	Name=Disease resistance protein signature;Signature=PR00364;InterProScan=Not integrated;ID=match$3567_288_303
RPP1-NdA	PRINTS	PRINTS	366	380	2.9E-22	+	.	Name=Disease resistance protein signature;Signature=PR00364;InterProScan=Not integrated;ID=match$3567_366_380
RPP1-NdA	PRINTS	PRINTS	459	473	2.9E-22	+	.	Name=Disease resistance protein signature;Signature=PR00364;InterProScan=Not integrated;ID=match$3567_459_473
RPP1-NdA	PRINTS	PRINTS	869	885	2.9E-22	+	.	Name=Disease resistance protein signature;Signature=PR00364;InterProScan=Not integrated;ID=match$3567_869_885
RPP1-NdA	SMART	SMART	90	227	8.2E-57	+	.	Name=Toll/interleukin-1 receptor homology (TIR) domain;Signature=SM00255;InterProScan=IPR000157;ID=match$3568_90_227
Rpp1-R5	PRINTS	PRINTS	487	502	5.6E-18	+	.	Name=Disease resistance protein signature;Signature=PR00364;InterProScan=Not integrated;ID=match$3569_487_502
Rpp1-R5	PRINTS	PRINTS	655	669	5.6E-18	+	.	Name=Disease resistance protein signature;Signature=PR00364;InterProScan=Not integrated;ID=match$3569_655_669
Rpp1-R5	PRINTS	PRINTS	901	917	5.6E-18	+	.	Name=Disease resistance protein signature;Signature=PR00364;InterProScan=Not integrated;ID=match$3569_901_917
Rpp1-R5	PRINTS	PRINTS	559	573	5.6E-18	+	.	Name=Disease resistance protein signature;Signature=PR00364;InterProScan=Not integrated;ID=match$3569_559_573
Rpp1-R5	Pfam	Pfam	470	704	7.6E-43	+	.	Name=NB-ARC domain;Signature=PF00931;InterProScan=IPR002182;ID=match$3570_470_704
Rpp1-R5	Gene3D	Gene3D	461	612	1.4E-27	+	.	Name=P-loop containing nucleoside triphosphate hydrolase;Signature=G3DSA:3.40.50.300;InterProScan=Not integrated;ID=match$3571_461_612
Rpp1-R5	ProSiteProfiles	ProSiteProfiles	810	831	5.486	+	.	Name=Leucine-rich repeat profile.;Signature=PS51450;InterProScan=IPR001611;ID=match$3572_810_831
Rpp1-R5	Pfam	Pfam	116	311	1.8E-32	+	.	Name=Ulp1 protease family, C-terminal catalytic domain;Signature=PF02902;InterProScan=IPR003653;ID=match$3573_116_311
Rpp1-R5	Pfam	Pfam	833	891	1.8E-11	+	.	Name=Leucine rich repeat;Signature=PF13855;InterProScan=IPR001611;ID=match$3574_833_891
Rpp1-R5	ProSiteProfiles	ProSiteProfiles	101	300	25.782	+	.	Name=Ubiquitin-like protease family profile.;Signature=PS50600;InterProScan=IPR003653;ID=match$3575_101_300
Rpp1-R5	Gene3D	Gene3D	778	1027	1.6E-32	+	.	Name=Leucine-rich repeat domain superfamily;Signature=G3DSA:3.80.10.10;InterProScan=IPR032675;ID=match$3576_778_1027
Rpp1-R5	ProSiteProfiles	ProSiteProfiles	858	881	6.657	+	.	Name=Leucine-rich repeat profile.;Signature=PS51450;InterProScan=IPR001611;ID=match$3577_858_881
Rpp1-R5	Gene3D	Gene3D	141	277	9.0E-79	+	.	Name=Ubiquitin-related;Signature=G3DSA:3.30.310.130;InterProScan=Not integrated;ID=match$3578_141_277
Rpp1-R5	Gene3D	Gene3D	1052	1248	1.8E-9	+	.	Name=Leucine-rich repeat domain superfamily;Signature=G3DSA:3.80.10.10;InterProScan=IPR032675;ID=match$3579_1052_1248
Rpp1-R5	ProSiteProfiles	ProSiteProfiles	834	855	7.065	+	.	Name=Leucine-rich repeat profile.;Signature=PS51450;InterProScan=IPR001611;ID=match$3580_834_855
Rpp1-R5	SUPERFAMILY	SUPERFAMILY	455	715	5.41E-45	+	.	Name=P-loop containing nucleoside triphosphate hydrolase;Signature=SSF52540;InterProScan=IPR027417;ID=match$3581_455_715
Rpp1-R5	SUPERFAMILY	SUPERFAMILY	749	1235	4.23E-33	+	.	Name=Leucine-rich repeat domain superfamily;Signature=SSF52058;InterProScan=Not integrated;ID=match$3582_749_1235
Rpp1-R5	ProSiteProfiles	ProSiteProfiles	882	904	5.779	+	.	Name=Leucine-rich repeat profile.;Signature=PS51450;InterProScan=IPR001611;ID=match$3583_882_904
Rpp1-R5	ProSiteProfiles	ProSiteProfiles	1106	1125	4.724	+	.	Name=Leucine-rich repeat profile.;Signature=PS51450;InterProScan=IPR001611;ID=match$3584_1106_1125
Rpp1-R5	SUPERFAMILY	SUPERFAMILY	74	337	3.73E-49	+	.	Name=Papain-like cysteine peptidase superfamily;Signature=SSF54001;InterProScan=IPR038765;ID=match$3585_74_337
Rpp1-R5	Gene3D	Gene3D	93	337	9.0E-79	+	.	Name=Ubiquitin-like protease domain;Signature=G3DSA:1.10.418.20;InterProScan=Not integrated;ID=match$3586_93_337
Lr22a	CDD	CDD	2	132	8.88967E-15	+	.	Name=RX-CC_like;Signature=cd14798;InterProScan=IPR038005;ID=match$3587_2_132
Lr22a	Pfam	Pfam	29	104	4.7E-14	+	.	Name=Rx N-terminal domain;Signature=PF18052;InterProScan=IPR041118;ID=match$3588_29_104
Lr22a	PRINTS	PRINTS	203	218	2.4E-19	+	.	Name=Disease resistance protein signature;Signature=PR00364;InterProScan=Not integrated;ID=match$3589_203_218
Lr22a	PRINTS	PRINTS	279	293	2.4E-19	+	.	Name=Disease resistance protein signature;Signature=PR00364;InterProScan=Not integrated;ID=match$3589_279_293
Lr22a	PRINTS	PRINTS	375	389	2.4E-19	+	.	Name=Disease resistance protein signature;Signature=PR00364;InterProScan=Not integrated;ID=match$3589_375_389
Lr22a	PRINTS	PRINTS	702	718	2.4E-19	+	.	Name=Disease resistance protein signature;Signature=PR00364;InterProScan=Not integrated;ID=match$3589_702_718
Lr22a	Gene3D	Gene3D	505	906	2.5E-29	+	.	Name=Leucine-rich repeat domain superfamily;Signature=G3DSA:3.80.10.10;InterProScan=IPR032675;ID=match$3590_505_906
Lr22a	SUPERFAMILY	SUPERFAMILY	505	887	2.72E-31	+	.	Name=Leucine-rich repeat domain superfamily;Signature=SSF52058;InterProScan=Not integrated;ID=match$3591_505_887
Lr22a	SUPERFAMILY	SUPERFAMILY	170	441	4.61E-65	+	.	Name=P-loop containing nucleoside triphosphate hydrolase;Signature=SSF52540;InterProScan=IPR027417;ID=match$3592_170_441
Lr22a	Pfam	Pfam	189	428	3.4E-56	+	.	Name=NB-ARC domain;Signature=PF00931;InterProScan=IPR002182;ID=match$3593_189_428
Lr22a	Gene3D	Gene3D	169	333	9.1E-36	+	.	Name=P-loop containing nucleoside triphosphate hydrolase;Signature=G3DSA:3.40.50.300;InterProScan=Not integrated;ID=match$3594_169_333
MLA39-1	SUPERFAMILY	SUPERFAMILY	499	822	3.91E-31	+	.	Name=Leucine-rich repeat domain superfamily;Signature=SSF52058;InterProScan=Not integrated;ID=match$3595_499_822
MLA39-1	Gene3D	Gene3D	161	322	1.5E-31	+	.	Name=P-loop containing nucleoside triphosphate hydrolase;Signature=G3DSA:3.40.50.300;InterProScan=Not integrated;ID=match$3596_161_322
MLA39-1	PRINTS	PRINTS	196	211	8.6E-18	+	.	Name=Disease resistance protein signature;Signature=PR00364;InterProScan=Not integrated;ID=match$3597_196_211
MLA39-1	PRINTS	PRINTS	269	283	8.6E-18	+	.	Name=Disease resistance protein signature;Signature=PR00364;InterProScan=Not integrated;ID=match$3597_269_283
MLA39-1	PRINTS	PRINTS	367	381	8.6E-18	+	.	Name=Disease resistance protein signature;Signature=PR00364;InterProScan=Not integrated;ID=match$3597_367_381
MLA39-1	PRINTS	PRINTS	629	645	8.6E-18	+	.	Name=Disease resistance protein signature;Signature=PR00364;InterProScan=Not integrated;ID=match$3597_629_645
MLA39-1	Pfam	Pfam	7	93	1.4E-19	+	.	Name=Rx N-terminal domain;Signature=PF18052;InterProScan=IPR041118;ID=match$3598_7_93
MLA39-1	Pfam	Pfam	196	423	3.1E-44	+	.	Name=NB-ARC domain;Signature=PF00931;InterProScan=IPR002182;ID=match$3599_196_423
MLA39-1	SUPERFAMILY	SUPERFAMILY	187	435	1.77E-58	+	.	Name=P-loop containing nucleoside triphosphate hydrolase;Signature=SSF52540;InterProScan=IPR027417;ID=match$3600_187_435
MLA39-1	Gene3D	Gene3D	519	870	1.4E-29	+	.	Name=Leucine-rich repeat domain superfamily;Signature=G3DSA:3.80.10.10;InterProScan=IPR032675;ID=match$3601_519_870
MLA39-1	CDD	CDD	6	135	2.48403E-21	+	.	Name=RX-CC_like;Signature=cd14798;InterProScan=IPR038005;ID=match$3602_6_135
Rpi-sto1	CDD	CDD	2	121	1.06172E-18	+	.	Name=RX-CC_like;Signature=cd14798;InterProScan=IPR038005;ID=match$3603_2_121
Rpi-sto1	Gene3D	Gene3D	132	304	8.0E-42	+	.	Name=P-loop containing nucleoside triphosphate hydrolase;Signature=G3DSA:3.40.50.300;InterProScan=Not integrated;ID=match$3604_132_304
Rpi-sto1	Gene3D	Gene3D	636	828	5.1E-15	+	.	Name=Leucine-rich repeat domain superfamily;Signature=G3DSA:3.80.10.10;InterProScan=IPR032675;ID=match$3605_636_828
Rpi-sto1	Gene3D	Gene3D	829	955	4.1E-25	+	.	Name=Leucine-rich repeat domain superfamily;Signature=G3DSA:3.80.10.10;InterProScan=IPR032675;ID=match$3605_829_955
Rpi-sto1	Pfam	Pfam	5	87	3.2E-21	+	.	Name=Rx N-terminal domain;Signature=PF18052;InterProScan=IPR041118;ID=match$3606_5_87
Rpi-sto1	Pfam	Pfam	155	375	3.5E-50	+	.	Name=NB-ARC domain;Signature=PF00931;InterProScan=IPR002182;ID=match$3607_155_375
Rpi-sto1	PRINTS	PRINTS	177	192	1.7E-20	+	.	Name=Disease resistance protein signature;Signature=PR00364;InterProScan=Not integrated;ID=match$3608_177_192
Rpi-sto1	PRINTS	PRINTS	251	265	1.7E-20	+	.	Name=Disease resistance protein signature;Signature=PR00364;InterProScan=Not integrated;ID=match$3608_251_265
Rpi-sto1	PRINTS	PRINTS	347	361	1.7E-20	+	.	Name=Disease resistance protein signature;Signature=PR00364;InterProScan=Not integrated;ID=match$3608_347_361
Rpi-sto1	PRINTS	PRINTS	569	585	1.7E-20	+	.	Name=Disease resistance protein signature;Signature=PR00364;InterProScan=Not integrated;ID=match$3608_569_585
Rpi-sto1	SUPERFAMILY	SUPERFAMILY	472	839	2.15E-34	+	.	Name=Leucine-rich repeat domain superfamily;Signature=SSF52058;InterProScan=Not integrated;ID=match$3609_472_839
Rpi-sto1	Gene3D	Gene3D	390	481	3.5E-5	+	.	Name=Winged helix-like DNA-binding domain superfamily;Signature=G3DSA:1.10.10.10;InterProScan=IPR036388;ID=match$3610_390_481
Rpi-sto1	SUPERFAMILY	SUPERFAMILY	786	948	1.33E-21	+	.	Name=RNI-like domain superfamily;Signature=SSF52047;InterProScan=Not integrated;ID=match$3611_786_948
Rpi-sto1	Pfam	Pfam	835	890	7.1E-9	+	.	Name=Leucine rich repeat;Signature=PF13855;InterProScan=IPR001611;ID=match$3612_835_890
Rpi-sto1	Gene3D	Gene3D	482	628	6.4E-18	+	.	Name=Leucine-rich repeat domain superfamily;Signature=G3DSA:3.80.10.10;InterProScan=IPR032675;ID=match$3613_482_628
Rpi-sto1	SUPERFAMILY	SUPERFAMILY	136	410	2.62E-68	+	.	Name=P-loop containing nucleoside triphosphate hydrolase;Signature=SSF52540;InterProScan=IPR027417;ID=match$3614_136_410
Xo1	Gene3D	Gene3D	283	461	2.1E-35	+	.	Name=P-loop containing nucleoside triphosphate hydrolase;Signature=G3DSA:3.40.50.300;InterProScan=Not integrated;ID=match$3615_283_461
Xo1	PRINTS	PRINTS	321	336	4.7E-15	+	.	Name=Disease resistance protein signature;Signature=PR00364;InterProScan=Not integrated;ID=match$3616_321_336
Xo1	PRINTS	PRINTS	1031	1047	4.7E-15	+	.	Name=Disease resistance protein signature;Signature=PR00364;InterProScan=Not integrated;ID=match$3616_1031_1047
Xo1	PRINTS	PRINTS	501	515	4.7E-15	+	.	Name=Disease resistance protein signature;Signature=PR00364;InterProScan=Not integrated;ID=match$3616_501_515
Xo1	PRINTS	PRINTS	395	409	4.7E-15	+	.	Name=Disease resistance protein signature;Signature=PR00364;InterProScan=Not integrated;ID=match$3616_395_409
Xo1	SUPERFAMILY	SUPERFAMILY	1067	1371	2.77E-19	+	.	Name=Leucine-rich repeat domain superfamily;Signature=SSF52058;InterProScan=Not integrated;ID=match$3617_1067_1371
Xo1	SUPERFAMILY	SUPERFAMILY	626	1086	5.37E-27	+	.	Name=Leucine-rich repeat domain superfamily;Signature=SSF52058;InterProScan=Not integrated;ID=match$3618_626_1086
Xo1	Pfam	Pfam	31	100	8.2E-9	+	.	Name=Rx N-terminal domain;Signature=PF18052;InterProScan=IPR041118;ID=match$3619_31_100
Xo1	Gene3D	Gene3D	1563	1698	8.8E-13	+	.	Name=Leucine-rich repeat domain superfamily;Signature=G3DSA:3.80.10.10;InterProScan=IPR032675;ID=match$3620_1563_1698
Xo1	Gene3D	Gene3D	1188	1380	1.9E-7	+	.	Name=Leucine-rich repeat domain superfamily;Signature=G3DSA:3.80.10.10;InterProScan=IPR032675;ID=match$3621_1188_1380
Xo1	SMART	SMART	140	193	7.3E-20	+	.	Name=SM00614;Signature=SM00614;InterProScan=Not integrated;ID=match$3622_140_193
Xo1	SMART	SMART	1151	1177	42.0	+	.	Name=Leucine-rich repeat, cysteine-containing subtype;Signature=SM00367;InterProScan=IPR006553;ID=match$3623_1151_1177
Xo1	SMART	SMART	1430	1456	42.0	+	.	Name=Leucine-rich repeat, cysteine-containing subtype;Signature=SM00367;InterProScan=IPR006553;ID=match$3623_1430_1456
Xo1	SMART	SMART	1244	1270	230.0	+	.	Name=Leucine-rich repeat, cysteine-containing subtype;Signature=SM00367;InterProScan=IPR006553;ID=match$3623_1244_1270
Xo1	SMART	SMART	1626	1653	620.0	+	.	Name=Leucine-rich repeat, cysteine-containing subtype;Signature=SM00367;InterProScan=IPR006553;ID=match$3623_1626_1653
Xo1	SMART	SMART	1337	1363	42.0	+	.	Name=Leucine-rich repeat, cysteine-containing subtype;Signature=SM00367;InterProScan=IPR006553;ID=match$3623_1337_1363
Xo1	Pfam	Pfam	143	188	2.6E-6	+	.	Name=BED zinc finger;Signature=PF02892;InterProScan=IPR003656;ID=match$3624_143_188
Xo1	SUPERFAMILY	SUPERFAMILY	143	195	5.83E-5	+	.	Name=Zinc finger C2H2 superfamily;Signature=SSF57667;InterProScan=IPR036236;ID=match$3625_143_195
Xo1	Pfam	Pfam	302	551	7.2E-42	+	.	Name=NB-ARC domain;Signature=PF00931;InterProScan=IPR002182;ID=match$3626_302_551
Xo1	Gene3D	Gene3D	907	1056	1.3E-10	+	.	Name=Leucine-rich repeat domain superfamily;Signature=G3DSA:3.80.10.10;InterProScan=IPR032675;ID=match$3627_907_1056
Xo1	Gene3D	Gene3D	1057	1187	1.6E-7	+	.	Name=Leucine-rich repeat domain superfamily;Signature=G3DSA:3.80.10.10;InterProScan=IPR032675;ID=match$3627_1057_1187
Xo1	ProSiteProfiles	ProSiteProfiles	140	197	14.747	+	.	Name=Zinc finger BED-type profile.;Signature=PS50808;InterProScan=IPR003656;ID=match$3628_140_197
Xo1	SUPERFAMILY	SUPERFAMILY	288	564	8.79E-62	+	.	Name=P-loop containing nucleoside triphosphate hydrolase;Signature=SSF52540;InterProScan=IPR027417;ID=match$3629_288_564
Xo1	CDD	CDD	298	445	1.77885E-4	+	.	Name=AAA;Signature=cd00009;InterProScan=Not integrated;ID=match$3630_298_445
Xo1	SUPERFAMILY	SUPERFAMILY	1376	1687	1.36E-28	+	.	Name=Leucine-rich repeat domain superfamily;Signature=SSF52058;InterProScan=Not integrated;ID=match$3631_1376_1687
Xo1	Gene3D	Gene3D	612	887	6.0E-13	+	.	Name=Leucine-rich repeat domain superfamily;Signature=G3DSA:3.80.10.10;InterProScan=IPR032675;ID=match$3632_612_887
Xo1	Gene3D	Gene3D	1381	1560	5.9E-14	+	.	Name=Leucine-rich repeat domain superfamily;Signature=G3DSA:3.80.10.10;InterProScan=IPR032675;ID=match$3633_1381_1560
Rpi-blb2	Pfam	Pfam	542	773	6.1E-60	+	.	Name=NB-ARC domain;Signature=PF00931;InterProScan=IPR002182;ID=match$3634_542_773
Rpi-blb2	Gene3D	Gene3D	903	1075	1.0E-9	+	.	Name=Leucine-rich repeat domain superfamily;Signature=G3DSA:3.80.10.10;InterProScan=IPR032675;ID=match$3635_903_1075
Rpi-blb2	Gene3D	Gene3D	518	678	6.4E-37	+	.	Name=P-loop containing nucleoside triphosphate hydrolase;Signature=G3DSA:3.40.50.300;InterProScan=Not integrated;ID=match$3636_518_678
Rpi-blb2	SUPERFAMILY	SUPERFAMILY	519	786	4.16E-65	+	.	Name=P-loop containing nucleoside triphosphate hydrolase;Signature=SSF52540;InterProScan=IPR027417;ID=match$3637_519_786
Rpi-blb2	CDD	CDD	401	507	5.4863E-21	+	.	Name=RX-CC_like;Signature=cd14798;InterProScan=IPR038005;ID=match$3638_401_507
Rpi-blb2	Gene3D	Gene3D	1076	1250	3.3E-10	+	.	Name=Leucine-rich repeat domain superfamily;Signature=G3DSA:3.80.10.10;InterProScan=IPR032675;ID=match$3639_1076_1250
Rpi-blb2	PRINTS	PRINTS	555	570	2.1E-18	+	.	Name=Disease resistance protein signature;Signature=PR00364;InterProScan=Not integrated;ID=match$3640_555_570
Rpi-blb2	PRINTS	PRINTS	628	642	2.1E-18	+	.	Name=Disease resistance protein signature;Signature=PR00364;InterProScan=Not integrated;ID=match$3640_628_642
Rpi-blb2	PRINTS	PRINTS	722	736	2.1E-18	+	.	Name=Disease resistance protein signature;Signature=PR00364;InterProScan=Not integrated;ID=match$3640_722_736
Rpi-blb2	PRINTS	PRINTS	1195	1211	2.1E-18	+	.	Name=Disease resistance protein signature;Signature=PR00364;InterProScan=Not integrated;ID=match$3640_1195_1211
Rpi-blb2	SUPERFAMILY	SUPERFAMILY	849	1231	2.72E-23	+	.	Name=Leucine-rich repeat domain superfamily;Signature=SSF52058;InterProScan=Not integrated;ID=match$3641_849_1231
CAR1	Gene3D	Gene3D	341	398	2.1E-5	+	.	Name=Helical domain of apoptotic protease-activating factors;Signature=G3DSA:1.10.8.430;InterProScan=Not integrated;ID=match$3642_341_398
CAR1	Gene3D	Gene3D	504	832	4.7E-21	+	.	Name=Leucine-rich repeat domain superfamily;Signature=G3DSA:3.80.10.10;InterProScan=IPR032675;ID=match$3643_504_832
CAR1	SUPERFAMILY	SUPERFAMILY	149	432	2.91E-64	+	.	Name=P-loop containing nucleoside triphosphate hydrolase;Signature=SSF52540;InterProScan=IPR027417;ID=match$3644_149_432
CAR1	Pfam	Pfam	5	90	1.1E-22	+	.	Name=Rx N-terminal domain;Signature=PF18052;InterProScan=IPR041118;ID=match$3645_5_90
CAR1	Pfam	Pfam	168	419	8.6E-63	+	.	Name=NB-ARC domain;Signature=PF00931;InterProScan=IPR002182;ID=match$3646_168_419
CAR1	PRINTS	PRINTS	187	202	1.4E-19	+	.	Name=Disease resistance protein signature;Signature=PR00364;InterProScan=Not integrated;ID=match$3647_187_202
CAR1	PRINTS	PRINTS	264	278	1.4E-19	+	.	Name=Disease resistance protein signature;Signature=PR00364;InterProScan=Not integrated;ID=match$3647_264_278
CAR1	PRINTS	PRINTS	362	376	1.4E-19	+	.	Name=Disease resistance protein signature;Signature=PR00364;InterProScan=Not integrated;ID=match$3647_362_376
CAR1	PRINTS	PRINTS	567	583	1.4E-19	+	.	Name=Disease resistance protein signature;Signature=PR00364;InterProScan=Not integrated;ID=match$3647_567_583
CAR1	Gene3D	Gene3D	148	314	1.8E-39	+	.	Name=P-loop containing nucleoside triphosphate hydrolase;Signature=G3DSA:3.40.50.300;InterProScan=Not integrated;ID=match$3648_148_314
CAR1	CDD	CDD	2	126	1.25972E-31	+	.	Name=RX-CC_like;Signature=cd14798;InterProScan=IPR038005;ID=match$3649_2_126
CAR1	SUPERFAMILY	SUPERFAMILY	502	825	3.06E-19	+	.	Name=Leucine-rich repeat domain superfamily;Signature=SSF52058;InterProScan=Not integrated;ID=match$3650_502_825
GutR	SMART	SMART	775	808	12.0	+	.	Name=Tetratricopeptide repeat;Signature=SM00028;InterProScan=IPR019734;ID=match$3651_775_808
GutR	SMART	SMART	697	730	240.0	+	.	Name=Tetratricopeptide repeat;Signature=SM00028;InterProScan=IPR019734;ID=match$3651_697_730
GutR	SMART	SMART	736	768	2.9	+	.	Name=Tetratricopeptide repeat;Signature=SM00028;InterProScan=IPR019734;ID=match$3651_736_768
GutR	Pfam	Pfam	182	399	2.7E-12	+	.	Name=NB-ARC domain;Signature=PF00931;InterProScan=IPR002182;ID=match$3652_182_399
GutR	ProSiteProfiles	ProSiteProfiles	697	730	5.369	+	.	Name=TPR repeat profile.;Signature=PS50005;InterProScan=IPR019734;ID=match$3653_697_730
GutR	SUPERFAMILY	SUPERFAMILY	698	817	9.6E-15	+	.	Name=Tetratricopeptide-like helical domain superfamily;Signature=SSF48452;InterProScan=IPR011990;ID=match$3654_698_817
GutR	ProSiteProfiles	ProSiteProfiles	775	808	5.841	+	.	Name=TPR repeat profile.;Signature=PS50005;InterProScan=IPR019734;ID=match$3655_775_808
GutR	Gene3D	Gene3D	158	325	1.2E-19	+	.	Name=P-loop containing nucleoside triphosphate hydrolase;Signature=G3DSA:3.40.50.300;InterProScan=Not integrated;ID=match$3656_158_325
GutR	Pfam	Pfam	738	765	6.0E-4	+	.	Name=Tetratricopeptide repeat;Signature=PF13176;InterProScan=IPR019734;ID=match$3657_738_765
GutR	CDD	CDD	176	320	0.00293196	+	.	Name=AAA;Signature=cd00009;InterProScan=Not integrated;ID=match$3658_176_320
GutR	ProSiteProfiles	ProSiteProfiles	736	769	9.883	+	.	Name=TPR repeat profile.;Signature=PS50005;InterProScan=IPR019734;ID=match$3659_736_769
GutR	Gene3D	Gene3D	600	828	1.0E-18	+	.	Name=Tetratricopeptide-like helical domain superfamily;Signature=G3DSA:1.25.40.10;InterProScan=IPR011990;ID=match$3660_600_828
GutR	ProSiteProfiles	ProSiteProfiles	697	808	13.101	+	.	Name=TPR repeat region circular profile.;Signature=PS50293;InterProScan=IPR013026;ID=match$3661_697_808
GutR	SUPERFAMILY	SUPERFAMILY	596	729	9.49E-6	+	.	Name=Tetratricopeptide-like helical domain superfamily;Signature=SSF48452;InterProScan=IPR011990;ID=match$3662_596_729
GutR	SMART	SMART	192	410	3.0E-5	+	.	Name=AAA+ ATPase domain;Signature=SM00382;InterProScan=IPR003593;ID=match$3663_192_410
GutR	SUPERFAMILY	SUPERFAMILY	168	351	9.13E-20	+	.	Name=P-loop containing nucleoside triphosphate hydrolase;Signature=SSF52540;InterProScan=IPR027417;ID=match$3664_168_351
TAO1	SMART	SMART	39	176	6.8E-54	+	.	Name=Toll/interleukin-1 receptor homology (TIR) domain;Signature=SM00255;InterProScan=IPR000157;ID=match$3665_39_176
TAO1	Gene3D	Gene3D	713	812	9.4E-19	+	.	Name=Leucine-rich repeat domain superfamily;Signature=G3DSA:3.80.10.10;InterProScan=IPR032675;ID=match$3666_713_812
TAO1	SUPERFAMILY	SUPERFAMILY	840	982	4.71E-19	+	.	Name=RNI-like domain superfamily;Signature=SSF52047;InterProScan=Not integrated;ID=match$3667_840_982
TAO1	Gene3D	Gene3D	813	971	1.9E-29	+	.	Name=Leucine-rich repeat domain superfamily;Signature=G3DSA:3.80.10.10;InterProScan=IPR032675;ID=match$3668_813_971
TAO1	ProSiteProfiles	ProSiteProfiles	38	176	25.879	+	.	Name=TIR domain profile.;Signature=PS50104;InterProScan=IPR000157;ID=match$3669_38_176
TAO1	SUPERFAMILY	SUPERFAMILY	443	547	4.62E-8	+	.	Name=Winged helix DNA-binding domain superfamily;Signature=SSF46785;InterProScan=IPR036390;ID=match$3670_443_547
TAO1	SUPERFAMILY	SUPERFAMILY	29	178	5.1E-41	+	.	Name=Toll/interleukin-1 receptor homology (TIR) domain superfamily;Signature=SSF52200;InterProScan=IPR035897;ID=match$3671_29_178
TAO1	Pfam	Pfam	231	457	6.8E-19	+	.	Name=NB-ARC domain;Signature=PF00931;InterProScan=IPR002182;ID=match$3672_231_457
TAO1	Gene3D	Gene3D	38	205	1.4E-61	+	.	Name=Toll/interleukin-1 receptor homology (TIR) domain superfamily;Signature=G3DSA:3.40.50.10140;InterProScan=IPR035897;ID=match$3673_38_205
TAO1	Pfam	Pfam	635	653	1.5E-6	+	.	Name=Leucine Rich Repeat;Signature=PF07725;InterProScan=IPR011713;ID=match$3674_635_653
TAO1	Gene3D	Gene3D	206	367	5.3E-23	+	.	Name=P-loop containing nucleoside triphosphate hydrolase;Signature=G3DSA:3.40.50.300;InterProScan=Not integrated;ID=match$3675_206_367
TAO1	SUPERFAMILY	SUPERFAMILY	200	466	2.14E-53	+	.	Name=P-loop containing nucleoside triphosphate hydrolase;Signature=SSF52540;InterProScan=IPR027417;ID=match$3676_200_466
TAO1	Gene3D	Gene3D	540	712	3.2E-10	+	.	Name=Leucine-rich repeat domain superfamily;Signature=G3DSA:3.80.10.10;InterProScan=IPR032675;ID=match$3677_540_712
TAO1	SUPERFAMILY	SUPERFAMILY	568	881	3.91E-46	+	.	Name=Leucine-rich repeat domain superfamily;Signature=SSF52058;InterProScan=Not integrated;ID=match$3678_568_881
TAO1	Pfam	Pfam	41	216	7.4E-50	+	.	Name=TIR domain;Signature=PF01582;InterProScan=IPR000157;ID=match$3679_41_216
TAO1	PRINTS	PRINTS	236	251	5.2E-23	+	.	Name=Disease resistance protein signature;Signature=PR00364;InterProScan=Not integrated;ID=match$3680_236_251
TAO1	PRINTS	PRINTS	314	328	5.2E-23	+	.	Name=Disease resistance protein signature;Signature=PR00364;InterProScan=Not integrated;ID=match$3680_314_328
TAO1	PRINTS	PRINTS	407	421	5.2E-23	+	.	Name=Disease resistance protein signature;Signature=PR00364;InterProScan=Not integrated;ID=match$3680_407_421
TAO1	PRINTS	PRINTS	749	765	5.2E-23	+	.	Name=Disease resistance protein signature;Signature=PR00364;InterProScan=Not integrated;ID=match$3680_749_765
Pik-1	Pfam	Pfam	15	100	6.3E-8	+	.	Name=Rx N-terminal domain;Signature=PF18052;InterProScan=IPR041118;ID=match$3681_15_100
Pik-1	Pfam	Pfam	282	487	4.1E-22	+	.	Name=NB-ARC domain;Signature=PF00931;InterProScan=IPR002182;ID=match$3682_282_487
Pik-1	Gene3D	Gene3D	188	255	8.1E-22	+	.	Name=HMA;Signature=G3DSA:3.30.70.100;InterProScan=Not integrated;ID=match$3683_188_255
Pik-1	SUPERFAMILY	SUPERFAMILY	264	543	4.46E-33	+	.	Name=P-loop containing nucleoside triphosphate hydrolase;Signature=SSF52540;InterProScan=IPR027417;ID=match$3684_264_543
Pik-1	SMART	SMART	777	800	8.8	+	.	Name=Leucine-rich repeat, typical subtype;Signature=SM00369;InterProScan=IPR003591;ID=match$3685_777_800
Pik-1	SMART	SMART	823	846	110.0	+	.	Name=Leucine-rich repeat, typical subtype;Signature=SM00369;InterProScan=IPR003591;ID=match$3685_823_846
Pik-1	SMART	SMART	731	754	5.4	+	.	Name=Leucine-rich repeat, typical subtype;Signature=SM00369;InterProScan=IPR003591;ID=match$3685_731_754
Pik-1	SUPERFAMILY	SUPERFAMILY	674	961	7.61E-36	+	.	Name=RNI-like domain superfamily;Signature=SSF52047;InterProScan=Not integrated;ID=match$3686_674_961
Pik-1	PRINTS	PRINTS	286	301	1.1E-13	+	.	Name=Disease resistance protein signature;Signature=PR00364;InterProScan=Not integrated;ID=match$3687_286_301
Pik-1	PRINTS	PRINTS	373	387	1.1E-13	+	.	Name=Disease resistance protein signature;Signature=PR00364;InterProScan=Not integrated;ID=match$3687_373_387
Pik-1	PRINTS	PRINTS	473	487	1.1E-13	+	.	Name=Disease resistance protein signature;Signature=PR00364;InterProScan=Not integrated;ID=match$3687_473_487
Pik-1	PRINTS	PRINTS	679	695	1.1E-13	+	.	Name=Disease resistance protein signature;Signature=PR00364;InterProScan=Not integrated;ID=match$3687_679_695
Pik-1	Gene3D	Gene3D	256	431	2.0E-22	+	.	Name=P-loop containing nucleoside triphosphate hydrolase;Signature=G3DSA:3.40.50.300;InterProScan=Not integrated;ID=match$3688_256_431
Rx2	Gene3D	Gene3D	749	886	3.4E-12	+	.	Name=Leucine-rich repeat domain superfamily;Signature=G3DSA:3.80.10.10;InterProScan=IPR032675;ID=match$3689_749_886
Rx2	Pfam	Pfam	146	379	1.6E-55	+	.	Name=NB-ARC domain;Signature=PF00931;InterProScan=IPR002182;ID=match$3690_146_379
Rx2	Gene3D	Gene3D	344	707	8.4E-10	+	.	Name=Leucine-rich repeat domain superfamily;Signature=G3DSA:3.80.10.10;InterProScan=IPR032675;ID=match$3691_344_707
Rx2	SUPERFAMILY	SUPERFAMILY	530	875	1.7E-24	+	.	Name=Leucine-rich repeat domain superfamily;Signature=SSF52058;InterProScan=Not integrated;ID=match$3692_530_875
Rx2	Gene3D	Gene3D	126	285	7.7E-33	+	.	Name=P-loop containing nucleoside triphosphate hydrolase;Signature=G3DSA:3.40.50.300;InterProScan=Not integrated;ID=match$3693_126_285
Rx2	CDD	CDD	2	115	5.70299E-21	+	.	Name=RX-CC_like;Signature=cd14798;InterProScan=IPR038005;ID=match$3694_2_115
Rx2	PRINTS	PRINTS	165	180	7.6E-19	+	.	Name=Disease resistance protein signature;Signature=PR00364;InterProScan=Not integrated;ID=match$3695_165_180
Rx2	PRINTS	PRINTS	233	247	7.6E-19	+	.	Name=Disease resistance protein signature;Signature=PR00364;InterProScan=Not integrated;ID=match$3695_233_247
Rx2	PRINTS	PRINTS	328	342	7.6E-19	+	.	Name=Disease resistance protein signature;Signature=PR00364;InterProScan=Not integrated;ID=match$3695_328_342
Rx2	PRINTS	PRINTS	784	800	7.6E-19	+	.	Name=Disease resistance protein signature;Signature=PR00364;InterProScan=Not integrated;ID=match$3695_784_800
Rx2	SUPERFAMILY	SUPERFAMILY	134	393	8.63E-62	+	.	Name=P-loop containing nucleoside triphosphate hydrolase;Signature=SSF52540;InterProScan=IPR027417;ID=match$3696_134_393
MLA3	Pfam	Pfam	196	423	2.4E-44	+	.	Name=NB-ARC domain;Signature=PF00931;InterProScan=IPR002182;ID=match$3697_196_423
MLA3	PRINTS	PRINTS	196	211	8.6E-18	+	.	Name=Disease resistance protein signature;Signature=PR00364;InterProScan=Not integrated;ID=match$3698_196_211
MLA3	PRINTS	PRINTS	269	283	8.6E-18	+	.	Name=Disease resistance protein signature;Signature=PR00364;InterProScan=Not integrated;ID=match$3698_269_283
MLA3	PRINTS	PRINTS	367	381	8.6E-18	+	.	Name=Disease resistance protein signature;Signature=PR00364;InterProScan=Not integrated;ID=match$3698_367_381
MLA3	PRINTS	PRINTS	629	645	8.6E-18	+	.	Name=Disease resistance protein signature;Signature=PR00364;InterProScan=Not integrated;ID=match$3698_629_645
MLA3	Gene3D	Gene3D	518	855	2.5E-29	+	.	Name=Leucine-rich repeat domain superfamily;Signature=G3DSA:3.80.10.10;InterProScan=IPR032675;ID=match$3699_518_855
MLA3	SUPERFAMILY	SUPERFAMILY	499	821	1.07E-31	+	.	Name=Leucine-rich repeat domain superfamily;Signature=SSF52058;InterProScan=Not integrated;ID=match$3700_499_821
MLA3	Gene3D	Gene3D	159	322	1.3E-32	+	.	Name=P-loop containing nucleoside triphosphate hydrolase;Signature=G3DSA:3.40.50.300;InterProScan=Not integrated;ID=match$3701_159_322
MLA3	SUPERFAMILY	SUPERFAMILY	176	435	4.35E-59	+	.	Name=P-loop containing nucleoside triphosphate hydrolase;Signature=SSF52540;InterProScan=IPR027417;ID=match$3702_176_435
MLA3	CDD	CDD	6	135	3.22794E-21	+	.	Name=RX-CC_like;Signature=cd14798;InterProScan=IPR038005;ID=match$3703_6_135
MLA3	Pfam	Pfam	7	93	1.4E-19	+	.	Name=Rx N-terminal domain;Signature=PF18052;InterProScan=IPR041118;ID=match$3704_7_93
Napostrophe	SUPERFAMILY	SUPERFAMILY	493	977	1.04E-38	+	.	Name=Leucine-rich repeat domain superfamily;Signature=SSF52058;InterProScan=Not integrated;ID=match$3705_493_977
Napostrophe	Pfam	Pfam	181	400	8.5E-51	+	.	Name=NB-ARC domain;Signature=PF00931;InterProScan=IPR002182;ID=match$3706_181_400
Napostrophe	SUPERFAMILY	SUPERFAMILY	161	434	6.61E-73	+	.	Name=P-loop containing nucleoside triphosphate hydrolase;Signature=SSF52540;InterProScan=IPR027417;ID=match$3707_161_434
Napostrophe	Gene3D	Gene3D	930	1199	6.5E-15	+	.	Name=Leucine-rich repeat domain superfamily;Signature=G3DSA:3.80.10.10;InterProScan=IPR032675;ID=match$3708_930_1199
Napostrophe	Gene3D	Gene3D	512	686	1.1E-14	+	.	Name=Leucine-rich repeat domain superfamily;Signature=G3DSA:3.80.10.10;InterProScan=IPR032675;ID=match$3709_512_686
Napostrophe	PRINTS	PRINTS	203	218	1.5E-20	+	.	Name=Disease resistance protein signature;Signature=PR00364;InterProScan=Not integrated;ID=match$3710_203_218
Napostrophe	PRINTS	PRINTS	277	291	1.5E-20	+	.	Name=Disease resistance protein signature;Signature=PR00364;InterProScan=Not integrated;ID=match$3710_277_291
Napostrophe	PRINTS	PRINTS	373	387	1.5E-20	+	.	Name=Disease resistance protein signature;Signature=PR00364;InterProScan=Not integrated;ID=match$3710_373_387
Napostrophe	PRINTS	PRINTS	652	668	1.5E-20	+	.	Name=Disease resistance protein signature;Signature=PR00364;InterProScan=Not integrated;ID=match$3710_652_668
Napostrophe	CDD	CDD	178	290	8.49794E-5	+	.	Name=AAA;Signature=cd00009;InterProScan=Not integrated;ID=match$3711_178_290
Napostrophe	Pfam	Pfam	11	103	5.9E-14	+	.	Name=Rx N-terminal domain;Signature=PF18052;InterProScan=IPR041118;ID=match$3712_11_103
Napostrophe	SUPERFAMILY	SUPERFAMILY	1084	1365	2.64E-26	+	.	Name=Leucine-rich repeat domain superfamily;Signature=SSF52058;InterProScan=Not integrated;ID=match$3713_1084_1365
Napostrophe	Gene3D	Gene3D	1200	1313	2.7E-11	+	.	Name=Leucine-rich repeat domain superfamily;Signature=G3DSA:3.80.10.10;InterProScan=IPR032675;ID=match$3714_1200_1313
Napostrophe	Gene3D	Gene3D	157	334	1.7E-41	+	.	Name=P-loop containing nucleoside triphosphate hydrolase;Signature=G3DSA:3.40.50.300;InterProScan=Not integrated;ID=match$3715_157_334
Dark	SMART	SMART	638	679	10.0	+	.	Name=WD40 repeat;Signature=SM00320;InterProScan=IPR001680;ID=match$3716_638_679
Dark	SMART	SMART	754	792	94.0	+	.	Name=WD40 repeat;Signature=SM00320;InterProScan=IPR001680;ID=match$3716_754_792
Dark	SMART	SMART	1221	1259	5.2	+	.	Name=WD40 repeat;Signature=SM00320;InterProScan=IPR001680;ID=match$3716_1221_1259
Dark	SMART	SMART	1178	1216	380.0	+	.	Name=WD40 repeat;Signature=SM00320;InterProScan=IPR001680;ID=match$3716_1178_1216
Dark	SMART	SMART	848	886	460.0	+	.	Name=WD40 repeat;Signature=SM00320;InterProScan=IPR001680;ID=match$3716_848_886
Dark	Gene3D	Gene3D	435	587	4.3E-8	+	.	Name=G3DSA:1.25.40.370;Signature=G3DSA:1.25.40.370;InterProScan=Not integrated;ID=match$3717_435_587
Dark	SUPERFAMILY	SUPERFAMILY	611	1252	2.38E-16	+	.	Name=WD40-repeat-containing domain superfamily;Signature=SSF50978;InterProScan=IPR036322;ID=match$3718_611_1252
Dark	Pfam	Pfam	135	303	4.6E-10	+	.	Name=NB-ARC domain;Signature=PF00931;InterProScan=IPR002182;ID=match$3719_135_303
Dark	Gene3D	Gene3D	1107	1339	7.6E-7	+	.	Name=WD40/YVTN repeat-like-containing domain superfamily;Signature=G3DSA:2.130.10.10;InterProScan=IPR015943;ID=match$3720_1107_1339
Dark	SUPERFAMILY	SUPERFAMILY	1019	1262	3.46E-11	+	.	Name=WD40-repeat-containing domain superfamily;Signature=SSF50978;InterProScan=IPR036322;ID=match$3721_1019_1262
Dark	Gene3D	Gene3D	118	281	4.2E-21	+	.	Name=P-loop containing nucleoside triphosphate hydrolase;Signature=G3DSA:3.40.50.300;InterProScan=Not integrated;ID=match$3722_118_281
Dark	SUPERFAMILY	SUPERFAMILY	119	359	3.9E-18	+	.	Name=P-loop containing nucleoside triphosphate hydrolase;Signature=SSF52540;InterProScan=IPR027417;ID=match$3723_119_359
Rpa1	Pfam	Pfam	177	396	1.8E-52	+	.	Name=NB-ARC domain;Signature=PF00931;InterProScan=IPR002182;ID=match$3724_177_396
Rpa1	CDD	CDD	2	133	1.6581E-7	+	.	Name=RX-CC_like;Signature=cd14798;InterProScan=IPR038005;ID=match$3725_2_133
Rpa1	Gene3D	Gene3D	160	320	1.3E-33	+	.	Name=P-loop containing nucleoside triphosphate hydrolase;Signature=G3DSA:3.40.50.300;InterProScan=Not integrated;ID=match$3726_160_320
Rpa1	Gene3D	Gene3D	573	739	3.6E-9	+	.	Name=Leucine-rich repeat domain superfamily;Signature=G3DSA:3.80.10.10;InterProScan=IPR032675;ID=match$3727_573_739
Rpa1	PRINTS	PRINTS	195	210	7.0E-16	+	.	Name=Disease resistance protein signature;Signature=PR00364;InterProScan=Not integrated;ID=match$3728_195_210
Rpa1	PRINTS	PRINTS	268	282	7.0E-16	+	.	Name=Disease resistance protein signature;Signature=PR00364;InterProScan=Not integrated;ID=match$3728_268_282
Rpa1	PRINTS	PRINTS	363	377	7.0E-16	+	.	Name=Disease resistance protein signature;Signature=PR00364;InterProScan=Not integrated;ID=match$3728_363_377
Rpa1	PRINTS	PRINTS	827	843	7.0E-16	+	.	Name=Disease resistance protein signature;Signature=PR00364;InterProScan=Not integrated;ID=match$3728_827_843
Rpa1	SUPERFAMILY	SUPERFAMILY	492	868	4.42E-20	+	.	Name=Leucine-rich repeat domain superfamily;Signature=SSF52058;InterProScan=Not integrated;ID=match$3729_492_868
Rpa1	Gene3D	Gene3D	743	887	1.3E-7	+	.	Name=Leucine-rich repeat domain superfamily;Signature=G3DSA:3.80.10.10;InterProScan=IPR032675;ID=match$3730_743_887
Rpa1	SUPERFAMILY	SUPERFAMILY	169	427	1.68E-60	+	.	Name=P-loop containing nucleoside triphosphate hydrolase;Signature=SSF52540;InterProScan=IPR027417;ID=match$3731_169_427
Pm3f	SUPERFAMILY	SUPERFAMILY	909	1160	7.85E-12	+	.	Name=RNI-like domain superfamily;Signature=SSF52047;InterProScan=Not integrated;ID=match$3732_909_1160
Pm3f	Gene3D	Gene3D	163	328	8.2E-35	+	.	Name=P-loop containing nucleoside triphosphate hydrolase;Signature=G3DSA:3.40.50.300;InterProScan=Not integrated;ID=match$3733_163_328
Pm3f	SUPERFAMILY	SUPERFAMILY	178	431	1.82E-53	+	.	Name=P-loop containing nucleoside triphosphate hydrolase;Signature=SSF52540;InterProScan=IPR027417;ID=match$3734_178_431
Pm3f	Gene3D	Gene3D	1270	1385	4.8E-6	+	.	Name=Leucine-rich repeat domain superfamily;Signature=G3DSA:3.80.10.10;InterProScan=IPR032675;ID=match$3735_1270_1385
Pm3f	PRINTS	PRINTS	201	216	8.6E-17	+	.	Name=Disease resistance protein signature;Signature=PR00364;InterProScan=Not integrated;ID=match$3736_201_216
Pm3f	PRINTS	PRINTS	272	286	8.6E-17	+	.	Name=Disease resistance protein signature;Signature=PR00364;InterProScan=Not integrated;ID=match$3736_272_286
Pm3f	PRINTS	PRINTS	370	384	8.6E-17	+	.	Name=Disease resistance protein signature;Signature=PR00364;InterProScan=Not integrated;ID=match$3736_370_384
Pm3f	PRINTS	PRINTS	620	636	8.6E-17	+	.	Name=Disease resistance protein signature;Signature=PR00364;InterProScan=Not integrated;ID=match$3736_620_636
Pm3f	Gene3D	Gene3D	995	1255	4.8E-14	+	.	Name=Leucine-rich repeat domain superfamily;Signature=G3DSA:3.80.10.10;InterProScan=IPR032675;ID=match$3737_995_1255
Pm3f	Gene3D	Gene3D	709	923	3.2E-10	+	.	Name=Leucine-rich repeat domain superfamily;Signature=G3DSA:3.80.10.10;InterProScan=IPR032675;ID=match$3738_709_923
Pm3f	Gene3D	Gene3D	520	681	2.6E-20	+	.	Name=Leucine-rich repeat domain superfamily;Signature=G3DSA:3.80.10.10;InterProScan=IPR032675;ID=match$3738_520_681
Pm3f	Pfam	Pfam	182	398	2.1E-46	+	.	Name=NB-ARC domain;Signature=PF00931;InterProScan=IPR002182;ID=match$3739_182_398
Pm3f	Pfam	Pfam	14	99	1.3E-14	+	.	Name=Rx N-terminal domain;Signature=PF18052;InterProScan=IPR041118;ID=match$3740_14_99
Pm3f	SUPERFAMILY	SUPERFAMILY	498	1380	2.04E-35	+	.	Name=Leucine-rich repeat domain superfamily;Signature=SSF52058;InterProScan=Not integrated;ID=match$3741_498_1380
Pid3-A4	Pfam	Pfam	183	421	5.2E-49	+	.	Name=NB-ARC domain;Signature=PF00931;InterProScan=IPR002182;ID=match$3742_183_421
Pid3-A4	Pfam	Pfam	5	97	5.5E-17	+	.	Name=Rx N-terminal domain;Signature=PF18052;InterProScan=IPR041118;ID=match$3743_5_97
Pid3-A4	PRINTS	PRINTS	197	212	2.3E-17	+	.	Name=Disease resistance protein signature;Signature=PR00364;InterProScan=Not integrated;ID=match$3744_197_212
Pid3-A4	PRINTS	PRINTS	276	290	2.3E-17	+	.	Name=Disease resistance protein signature;Signature=PR00364;InterProScan=Not integrated;ID=match$3744_276_290
Pid3-A4	PRINTS	PRINTS	371	385	2.3E-17	+	.	Name=Disease resistance protein signature;Signature=PR00364;InterProScan=Not integrated;ID=match$3744_371_385
Pid3-A4	PRINTS	PRINTS	621	637	2.3E-17	+	.	Name=Disease resistance protein signature;Signature=PR00364;InterProScan=Not integrated;ID=match$3744_621_637
Pid3-A4	SUPERFAMILY	SUPERFAMILY	160	437	1.8E-62	+	.	Name=P-loop containing nucleoside triphosphate hydrolase;Signature=SSF52540;InterProScan=IPR027417;ID=match$3745_160_437
Pid3-A4	SUPERFAMILY	SUPERFAMILY	492	885	1.38E-32	+	.	Name=Leucine-rich repeat domain superfamily;Signature=SSF52058;InterProScan=Not integrated;ID=match$3746_492_885
Pid3-A4	Gene3D	Gene3D	539	896	1.6E-34	+	.	Name=Leucine-rich repeat domain superfamily;Signature=G3DSA:3.80.10.10;InterProScan=IPR032675;ID=match$3747_539_896
Pid3-A4	CDD	CDD	2	136	5.27612E-17	+	.	Name=RX-CC_like;Signature=cd14798;InterProScan=IPR038005;ID=match$3748_2_136
Pid3-A4	Gene3D	Gene3D	158	331	3.5E-33	+	.	Name=P-loop containing nucleoside triphosphate hydrolase;Signature=G3DSA:3.40.50.300;InterProScan=Not integrated;ID=match$3749_158_331
Tsn1	Gene3D	Gene3D	1301	1456	2.7E-18	+	.	Name=Leucine-rich repeat domain superfamily;Signature=G3DSA:3.80.10.10;InterProScan=IPR032675;ID=match$3750_1301_1456
Tsn1	Gene3D	Gene3D	782	947	4.4E-27	+	.	Name=Leucine-rich repeat domain superfamily;Signature=G3DSA:3.80.10.10;InterProScan=IPR032675;ID=match$3750_782_947
Tsn1	SMART	SMART	19	300	3.0E-32	+	.	Name=Protein kinase domain;Signature=SM00220;InterProScan=IPR000719;ID=match$3751_19_300
Tsn1	Gene3D	Gene3D	1	92	1.4E-20	+	.	Name=Phosphorylase Kinase domain 1;Signature=G3DSA:3.30.200.20;InterProScan=Not integrated;ID=match$3752_1_92
Tsn1	Pfam	Pfam	23	297	7.7E-46	+	.	Name=Protein kinase domain;Signature=PF00069;InterProScan=IPR000719;ID=match$3753_23_297
Tsn1	ProSiteProfiles	ProSiteProfiles	887	910	4.67	+	.	Name=Leucine-rich repeat profile.;Signature=PS51450;InterProScan=IPR001611;ID=match$3754_887_910
Tsn1	SUPERFAMILY	SUPERFAMILY	4	301	1.01E-64	+	.	Name=Protein kinase-like domain superfamily;Signature=SSF56112;InterProScan=IPR011009;ID=match$3755_4_301
Tsn1	Pfam	Pfam	400	627	2.3E-40	+	.	Name=NB-ARC domain;Signature=PF00931;InterProScan=IPR002182;ID=match$3756_400_627
Tsn1	Gene3D	Gene3D	112	318	7.9E-47	+	.	Name=Transferase(Phosphotransferase) domain 1;Signature=G3DSA:1.10.510.10;InterProScan=Not integrated;ID=match$3757_112_318
Tsn1	SUPERFAMILY	SUPERFAMILY	725	1435	3.4E-47	+	.	Name=Leucine-rich repeat domain superfamily;Signature=SSF52058;InterProScan=Not integrated;ID=match$3758_725_1435
Tsn1	PRINTS	PRINTS	420	435	9.6E-16	+	.	Name=Disease resistance protein signature;Signature=PR00364;InterProScan=Not integrated;ID=match$3759_420_435
Tsn1	PRINTS	PRINTS	491	505	9.6E-16	+	.	Name=Disease resistance protein signature;Signature=PR00364;InterProScan=Not integrated;ID=match$3759_491_505
Tsn1	PRINTS	PRINTS	588	602	9.6E-16	+	.	Name=Disease resistance protein signature;Signature=PR00364;InterProScan=Not integrated;ID=match$3759_588_602
Tsn1	PRINTS	PRINTS	990	1006	9.6E-16	+	.	Name=Disease resistance protein signature;Signature=PR00364;InterProScan=Not integrated;ID=match$3759_990_1006
Tsn1	ProSiteProfiles	ProSiteProfiles	911	932	5.086	+	.	Name=Leucine-rich repeat profile.;Signature=PS51450;InterProScan=IPR001611;ID=match$3760_911_932
Tsn1	ProSiteProfiles	ProSiteProfiles	1375	1397	5.24	+	.	Name=Leucine-rich repeat profile.;Signature=PS51450;InterProScan=IPR001611;ID=match$3761_1375_1397
Tsn1	Gene3D	Gene3D	377	546	1.0E-33	+	.	Name=P-loop containing nucleoside triphosphate hydrolase;Signature=G3DSA:3.40.50.300;InterProScan=Not integrated;ID=match$3762_377_546
Tsn1	ProSiteProfiles	ProSiteProfiles	962	982	4.662	+	.	Name=Leucine-rich repeat profile.;Signature=PS51450;InterProScan=IPR001611;ID=match$3763_962_982
Tsn1	SUPERFAMILY	SUPERFAMILY	385	656	1.39E-56	+	.	Name=P-loop containing nucleoside triphosphate hydrolase;Signature=SSF52540;InterProScan=IPR027417;ID=match$3764_385_656
Tsn1	ProSiteProfiles	ProSiteProfiles	994	1016	7.45	+	.	Name=Leucine-rich repeat profile.;Signature=PS51450;InterProScan=IPR001611;ID=match$3765_994_1016
Tsn1	ProSiteProfiles	ProSiteProfiles	19	309	35.184	+	.	Name=Protein kinase domain profile.;Signature=PS50011;InterProScan=IPR000719;ID=match$3766_19_309
Tsn1	SUPERFAMILY	SUPERFAMILY	1151	1444	7.14E-13	+	.	Name=RNI-like domain superfamily;Signature=SSF52047;InterProScan=Not integrated;ID=match$3767_1151_1444
WRR4B^Ws-2	ProSiteProfiles	ProSiteProfiles	14	152	26.821	+	.	Name=TIR domain profile.;Signature=PS50104;InterProScan=IPR000157;ID=match$3768_14_152
WRR4B^Ws-2	SUPERFAMILY	SUPERFAMILY	536	842	4.31E-40	+	.	Name=Leucine-rich repeat domain superfamily;Signature=SSF52058;InterProScan=Not integrated;ID=match$3769_536_842
WRR4B^Ws-2	PRINTS	PRINTS	289	303	4.9E-21	+	.	Name=Disease resistance protein signature;Signature=PR00364;InterProScan=Not integrated;ID=match$3770_289_303
WRR4B^Ws-2	PRINTS	PRINTS	783	799	4.9E-21	+	.	Name=Disease resistance protein signature;Signature=PR00364;InterProScan=Not integrated;ID=match$3770_783_799
WRR4B^Ws-2	PRINTS	PRINTS	381	395	4.9E-21	+	.	Name=Disease resistance protein signature;Signature=PR00364;InterProScan=Not integrated;ID=match$3770_381_395
WRR4B^Ws-2	PRINTS	PRINTS	212	227	4.9E-21	+	.	Name=Disease resistance protein signature;Signature=PR00364;InterProScan=Not integrated;ID=match$3770_212_227
WRR4B^Ws-2	SMART	SMART	209	368	7.0E-6	+	.	Name=AAA+ ATPase domain;Signature=SM00382;InterProScan=IPR003593;ID=match$3771_209_368
WRR4B^Ws-2	Gene3D	Gene3D	182	340	2.2E-25	+	.	Name=P-loop containing nucleoside triphosphate hydrolase;Signature=G3DSA:3.40.50.300;InterProScan=Not integrated;ID=match$3772_182_340
WRR4B^Ws-2	Gene3D	Gene3D	534	720	1.2E-16	+	.	Name=Leucine-rich repeat domain superfamily;Signature=G3DSA:3.80.10.10;InterProScan=IPR032675;ID=match$3773_534_720
WRR4B^Ws-2	SUPERFAMILY	SUPERFAMILY	175	440	1.02E-53	+	.	Name=P-loop containing nucleoside triphosphate hydrolase;Signature=SSF52540;InterProScan=IPR027417;ID=match$3774_175_440
WRR4B^Ws-2	Pfam	Pfam	193	429	5.5E-20	+	.	Name=NB-ARC domain;Signature=PF00931;InterProScan=IPR002182;ID=match$3775_193_429
WRR4B^Ws-2	Pfam	Pfam	605	624	1.3E-10	+	.	Name=Leucine Rich Repeat;Signature=PF07725;InterProScan=IPR011713;ID=match$3776_605_624
WRR4B^Ws-2	Gene3D	Gene3D	721	848	1.8E-14	+	.	Name=Leucine-rich repeat domain superfamily;Signature=G3DSA:3.80.10.10;InterProScan=IPR032675;ID=match$3777_721_848
WRR4B^Ws-2	Pfam	Pfam	16	189	3.5E-50	+	.	Name=TIR domain;Signature=PF01582;InterProScan=IPR000157;ID=match$3778_16_189
WRR4B^Ws-2	SUPERFAMILY	SUPERFAMILY	417	503	7.89E-6	+	.	Name=Winged helix DNA-binding domain superfamily;Signature=SSF46785;InterProScan=IPR036390;ID=match$3779_417_503
WRR4B^Ws-2	SMART	SMART	15	152	2.6E-50	+	.	Name=Toll/interleukin-1 receptor homology (TIR) domain;Signature=SM00255;InterProScan=IPR000157;ID=match$3780_15_152
WRR4B^Ws-2	SUPERFAMILY	SUPERFAMILY	5	154	2.75E-37	+	.	Name=Toll/interleukin-1 receptor homology (TIR) domain superfamily;Signature=SSF52200;InterProScan=IPR035897;ID=match$3781_5_154
WRR4B^Ws-2	Gene3D	Gene3D	12	181	1.5E-60	+	.	Name=Toll/interleukin-1 receptor homology (TIR) domain superfamily;Signature=G3DSA:3.40.50.10140;InterProScan=IPR035897;ID=match$3782_12_181
Pii-1	Pfam	Pfam	796	818	1.0	+	.	Name=Leucine Rich Repeat;Signature=PF00560;InterProScan=IPR001611;ID=match$3783_796_818
Pii-1	Pfam	Pfam	583	602	0.59	+	.	Name=Leucine Rich Repeat;Signature=PF00560;InterProScan=IPR001611;ID=match$3783_583_602
Pii-1	Pfam	Pfam	175	391	1.6E-28	+	.	Name=NB-ARC domain;Signature=PF00931;InterProScan=IPR002182;ID=match$3784_175_391
Pii-1	PRINTS	PRINTS	195	210	2.0E-12	+	.	Name=Disease resistance protein signature;Signature=PR00364;InterProScan=Not integrated;ID=match$3785_195_210
Pii-1	PRINTS	PRINTS	268	282	2.0E-12	+	.	Name=Disease resistance protein signature;Signature=PR00364;InterProScan=Not integrated;ID=match$3785_268_282
Pii-1	PRINTS	PRINTS	362	376	2.0E-12	+	.	Name=Disease resistance protein signature;Signature=PR00364;InterProScan=Not integrated;ID=match$3785_362_376
Pii-1	PRINTS	PRINTS	694	710	2.0E-12	+	.	Name=Disease resistance protein signature;Signature=PR00364;InterProScan=Not integrated;ID=match$3785_694_710
Pii-1	SUPERFAMILY	SUPERFAMILY	168	431	4.57E-44	+	.	Name=P-loop containing nucleoside triphosphate hydrolase;Signature=SSF52540;InterProScan=IPR027417;ID=match$3786_168_431
Pii-1	CDD	CDD	10	90	2.01322E-8	+	.	Name=RX-CC_like;Signature=cd14798;InterProScan=IPR038005;ID=match$3787_10_90
Pii-1	Gene3D	Gene3D	526	906	2.4E-60	+	.	Name=Leucine-rich repeat domain superfamily;Signature=G3DSA:3.80.10.10;InterProScan=IPR032675;ID=match$3788_526_906
Pii-1	SUPERFAMILY	SUPERFAMILY	502	852	6.6E-60	+	.	Name=Leucine-rich repeat domain superfamily;Signature=SSF52058;InterProScan=Not integrated;ID=match$3789_502_852
Pii-1	Pfam	Pfam	22	90	6.0E-11	+	.	Name=Rx N-terminal domain;Signature=PF18052;InterProScan=IPR041118;ID=match$3790_22_90
Pii-1	Gene3D	Gene3D	156	321	5.0E-25	+	.	Name=P-loop containing nucleoside triphosphate hydrolase;Signature=G3DSA:3.40.50.300;InterProScan=Not integrated;ID=match$3791_156_321
Sw5-b	Pfam	Pfam	538	755	2.7E-56	+	.	Name=NB-ARC domain;Signature=PF00931;InterProScan=IPR002182;ID=match$3792_538_755
Sw5-b	Gene3D	Gene3D	524	684	3.2E-34	+	.	Name=P-loop containing nucleoside triphosphate hydrolase;Signature=G3DSA:3.40.50.300;InterProScan=Not integrated;ID=match$3793_524_684
Sw5-b	Gene3D	Gene3D	897	1220	1.3E-18	+	.	Name=Leucine-rich repeat domain superfamily;Signature=G3DSA:3.80.10.10;InterProScan=IPR032675;ID=match$3794_897_1220
Sw5-b	SUPERFAMILY	SUPERFAMILY	520	788	4.4E-60	+	.	Name=P-loop containing nucleoside triphosphate hydrolase;Signature=SSF52540;InterProScan=IPR027417;ID=match$3795_520_788
Sw5-b	PRINTS	PRINTS	557	572	1.8E-14	+	.	Name=Disease resistance protein signature;Signature=PR00364;InterProScan=Not integrated;ID=match$3796_557_572
Sw5-b	PRINTS	PRINTS	630	644	1.8E-14	+	.	Name=Disease resistance protein signature;Signature=PR00364;InterProScan=Not integrated;ID=match$3796_630_644
Sw5-b	PRINTS	PRINTS	724	738	1.8E-14	+	.	Name=Disease resistance protein signature;Signature=PR00364;InterProScan=Not integrated;ID=match$3796_724_738
Sw5-b	PRINTS	PRINTS	940	956	1.8E-14	+	.	Name=Disease resistance protein signature;Signature=PR00364;InterProScan=Not integrated;ID=match$3796_940_956
Sw5-b	CDD	CDD	388	504	2.75814E-15	+	.	Name=RX-CC_like;Signature=cd14798;InterProScan=IPR038005;ID=match$3797_388_504
Sw5-b	Gene3D	Gene3D	689	765	2.1E-5	+	.	Name=Helical domain of apoptotic protease-activating factors;Signature=G3DSA:1.10.8.430;InterProScan=Not integrated;ID=match$3798_689_765
Sw5-b	SUPERFAMILY	SUPERFAMILY	855	1212	2.55E-24	+	.	Name=Leucine-rich repeat domain superfamily;Signature=SSF52058;InterProScan=Not integrated;ID=match$3799_855_1212
PmR1	PRINTS	PRINTS	241	256	1.9E-16	+	.	Name=Disease resistance protein signature;Signature=PR00364;InterProScan=Not integrated;ID=match$3800_241_256
PmR1	PRINTS	PRINTS	316	330	1.9E-16	+	.	Name=Disease resistance protein signature;Signature=PR00364;InterProScan=Not integrated;ID=match$3800_316_330
PmR1	PRINTS	PRINTS	415	429	1.9E-16	+	.	Name=Disease resistance protein signature;Signature=PR00364;InterProScan=Not integrated;ID=match$3800_415_429
PmR1	PRINTS	PRINTS	1015	1031	1.9E-16	+	.	Name=Disease resistance protein signature;Signature=PR00364;InterProScan=Not integrated;ID=match$3800_1015_1031
PmR1	SUPERFAMILY	SUPERFAMILY	528	954	6.46E-23	+	.	Name=Leucine-rich repeat domain superfamily;Signature=SSF52058;InterProScan=Not integrated;ID=match$3801_528_954
PmR1	Pfam	Pfam	225	465	9.4E-40	+	.	Name=NB-ARC domain;Signature=PF00931;InterProScan=IPR002182;ID=match$3802_225_465
PmR1	Gene3D	Gene3D	547	897	4.6E-14	+	.	Name=Leucine-rich repeat domain superfamily;Signature=G3DSA:3.80.10.10;InterProScan=IPR032675;ID=match$3803_547_897
PmR1	Gene3D	Gene3D	209	372	2.7E-32	+	.	Name=P-loop containing nucleoside triphosphate hydrolase;Signature=G3DSA:3.40.50.300;InterProScan=Not integrated;ID=match$3804_209_372
PmR1	SUPERFAMILY	SUPERFAMILY	941	1195	1.36E-11	+	.	Name=Leucine-rich repeat domain superfamily;Signature=SSF52058;InterProScan=Not integrated;ID=match$3805_941_1195
PmR1	SUPERFAMILY	SUPERFAMILY	206	477	1.25E-57	+	.	Name=P-loop containing nucleoside triphosphate hydrolase;Signature=SSF52540;InterProScan=IPR027417;ID=match$3806_206_477
MLA27-2	SUPERFAMILY	SUPERFAMILY	499	848	2.89E-33	+	.	Name=Leucine-rich repeat domain superfamily;Signature=SSF52058;InterProScan=Not integrated;ID=match$3807_499_848
MLA27-2	Pfam	Pfam	196	423	2.4E-44	+	.	Name=NB-ARC domain;Signature=PF00931;InterProScan=IPR002182;ID=match$3808_196_423
MLA27-2	Gene3D	Gene3D	519	871	3.1E-29	+	.	Name=Leucine-rich repeat domain superfamily;Signature=G3DSA:3.80.10.10;InterProScan=IPR032675;ID=match$3809_519_871
MLA27-2	Gene3D	Gene3D	158	322	6.8E-33	+	.	Name=P-loop containing nucleoside triphosphate hydrolase;Signature=G3DSA:3.40.50.300;InterProScan=Not integrated;ID=match$3810_158_322
MLA27-2	Pfam	Pfam	7	91	1.0E-19	+	.	Name=Rx N-terminal domain;Signature=PF18052;InterProScan=IPR041118;ID=match$3811_7_91
MLA27-2	SUPERFAMILY	SUPERFAMILY	176	435	9.98E-60	+	.	Name=P-loop containing nucleoside triphosphate hydrolase;Signature=SSF52540;InterProScan=IPR027417;ID=match$3812_176_435
MLA27-2	CDD	CDD	6	135	4.73898E-21	+	.	Name=RX-CC_like;Signature=cd14798;InterProScan=IPR038005;ID=match$3813_6_135
MLA27-2	PRINTS	PRINTS	196	211	1.4E-17	+	.	Name=Disease resistance protein signature;Signature=PR00364;InterProScan=Not integrated;ID=match$3814_196_211
MLA27-2	PRINTS	PRINTS	269	283	1.4E-17	+	.	Name=Disease resistance protein signature;Signature=PR00364;InterProScan=Not integrated;ID=match$3814_269_283
MLA27-2	PRINTS	PRINTS	367	381	1.4E-17	+	.	Name=Disease resistance protein signature;Signature=PR00364;InterProScan=Not integrated;ID=match$3814_367_381
MLA27-2	PRINTS	PRINTS	629	645	1.4E-17	+	.	Name=Disease resistance protein signature;Signature=PR00364;InterProScan=Not integrated;ID=match$3814_629_645
Pm5-ND	Gene3D	Gene3D	180	331	6.7E-26	+	.	Name=P-loop containing nucleoside triphosphate hydrolase;Signature=G3DSA:3.40.50.300;InterProScan=Not integrated;ID=match$3815_180_331
Pm5-ND	PRINTS	PRINTS	206	221	7.4E-12	+	.	Name=Disease resistance protein signature;Signature=PR00364;InterProScan=Not integrated;ID=match$3816_206_221
Pm5-ND	PRINTS	PRINTS	278	292	7.4E-12	+	.	Name=Disease resistance protein signature;Signature=PR00364;InterProScan=Not integrated;ID=match$3816_278_292
Pm5-ND	PRINTS	PRINTS	377	391	7.4E-12	+	.	Name=Disease resistance protein signature;Signature=PR00364;InterProScan=Not integrated;ID=match$3816_377_391
Pm5-ND	PRINTS	PRINTS	674	690	7.4E-12	+	.	Name=Disease resistance protein signature;Signature=PR00364;InterProScan=Not integrated;ID=match$3816_674_690
Pm5-ND	SUPERFAMILY	SUPERFAMILY	187	438	3.82E-50	+	.	Name=P-loop containing nucleoside triphosphate hydrolase;Signature=SSF52540;InterProScan=IPR027417;ID=match$3817_187_438
Pm5-ND	Pfam	Pfam	200	427	1.0E-35	+	.	Name=NB-ARC domain;Signature=PF00931;InterProScan=IPR002182;ID=match$3818_200_427
Pm5-ND	SUPERFAMILY	SUPERFAMILY	503	888	1.43E-18	+	.	Name=Leucine-rich repeat domain superfamily;Signature=SSF52058;InterProScan=Not integrated;ID=match$3819_503_888
Pm5a	Gene3D	Gene3D	180	331	6.7E-26	+	.	Name=P-loop containing nucleoside triphosphate hydrolase;Signature=G3DSA:3.40.50.300;InterProScan=Not integrated;ID=match$3820_180_331
Pm5a	PRINTS	PRINTS	206	221	7.4E-12	+	.	Name=Disease resistance protein signature;Signature=PR00364;InterProScan=Not integrated;ID=match$3821_206_221
Pm5a	PRINTS	PRINTS	278	292	7.4E-12	+	.	Name=Disease resistance protein signature;Signature=PR00364;InterProScan=Not integrated;ID=match$3821_278_292
Pm5a	PRINTS	PRINTS	377	391	7.4E-12	+	.	Name=Disease resistance protein signature;Signature=PR00364;InterProScan=Not integrated;ID=match$3821_377_391
Pm5a	PRINTS	PRINTS	674	690	7.4E-12	+	.	Name=Disease resistance protein signature;Signature=PR00364;InterProScan=Not integrated;ID=match$3821_674_690
Pm5a	SUPERFAMILY	SUPERFAMILY	187	438	3.82E-50	+	.	Name=P-loop containing nucleoside triphosphate hydrolase;Signature=SSF52540;InterProScan=IPR027417;ID=match$3822_187_438
Pm5a	Pfam	Pfam	200	427	1.0E-35	+	.	Name=NB-ARC domain;Signature=PF00931;InterProScan=IPR002182;ID=match$3823_200_427
Pm5a	SUPERFAMILY	SUPERFAMILY	503	888	1.43E-18	+	.	Name=Leucine-rich repeat domain superfamily;Signature=SSF52058;InterProScan=Not integrated;ID=match$3824_503_888
R8	Gene3D	Gene3D	884	1227	3.7E-21	+	.	Name=Leucine-rich repeat domain superfamily;Signature=G3DSA:3.80.10.10;InterProScan=IPR032675;ID=match$3825_884_1227
R8	CDD	CDD	386	502	1.27294E-16	+	.	Name=RX-CC_like;Signature=cd14798;InterProScan=IPR038005;ID=match$3826_386_502
R8	PRINTS	PRINTS	555	570	1.5E-14	+	.	Name=Disease resistance protein signature;Signature=PR00364;InterProScan=Not integrated;ID=match$3827_555_570
R8	PRINTS	PRINTS	628	642	1.5E-14	+	.	Name=Disease resistance protein signature;Signature=PR00364;InterProScan=Not integrated;ID=match$3827_628_642
R8	PRINTS	PRINTS	722	736	1.5E-14	+	.	Name=Disease resistance protein signature;Signature=PR00364;InterProScan=Not integrated;ID=match$3827_722_736
R8	PRINTS	PRINTS	938	954	1.5E-14	+	.	Name=Disease resistance protein signature;Signature=PR00364;InterProScan=Not integrated;ID=match$3827_938_954
R8	SUPERFAMILY	SUPERFAMILY	517	786	8.63E-58	+	.	Name=P-loop containing nucleoside triphosphate hydrolase;Signature=SSF52540;InterProScan=IPR027417;ID=match$3828_517_786
R8	Gene3D	Gene3D	516	683	5.1E-34	+	.	Name=P-loop containing nucleoside triphosphate hydrolase;Signature=G3DSA:3.40.50.300;InterProScan=Not integrated;ID=match$3829_516_683
R8	Pfam	Pfam	536	753	7.8E-55	+	.	Name=NB-ARC domain;Signature=PF00931;InterProScan=IPR002182;ID=match$3830_536_753
R8	SUPERFAMILY	SUPERFAMILY	853	1210	1.12E-25	+	.	Name=Leucine-rich repeat domain superfamily;Signature=SSF52058;InterProScan=Not integrated;ID=match$3831_853_1210
Pi9	CDD	CDD	26	124	5.73636E-30	+	.	Name=RX-CC_like;Signature=cd14798;InterProScan=IPR038005;ID=match$3832_26_124
Pi9	SUPERFAMILY	SUPERFAMILY	145	436	5.05E-59	+	.	Name=P-loop containing nucleoside triphosphate hydrolase;Signature=SSF52540;InterProScan=IPR027417;ID=match$3833_145_436
Pi9	Gene3D	Gene3D	140	331	8.1E-34	+	.	Name=P-loop containing nucleoside triphosphate hydrolase;Signature=G3DSA:3.40.50.300;InterProScan=Not integrated;ID=match$3834_140_331
Pi9	SUPERFAMILY	SUPERFAMILY	500	934	4.08E-33	+	.	Name=Leucine-rich repeat domain superfamily;Signature=SSF52058;InterProScan=Not integrated;ID=match$3835_500_934
Pi9	Gene3D	Gene3D	695	961	3.5E-22	+	.	Name=Leucine-rich repeat domain superfamily;Signature=G3DSA:3.80.10.10;InterProScan=IPR032675;ID=match$3836_695_961
Pi9	Gene3D	Gene3D	540	682	1.0E-13	+	.	Name=Leucine-rich repeat domain superfamily;Signature=G3DSA:3.80.10.10;InterProScan=IPR032675;ID=match$3836_540_682
Pi9	Gene3D	Gene3D	348	425	1.6E-5	+	.	Name=Helical domain of apoptotic protease-activating factors;Signature=G3DSA:1.10.8.430;InterProScan=Not integrated;ID=match$3837_348_425
Pi9	Pfam	Pfam	12	94	6.9E-23	+	.	Name=Rx N-terminal domain;Signature=PF18052;InterProScan=IPR041118;ID=match$3838_12_94
Pi9	Pfam	Pfam	182	423	4.8E-44	+	.	Name=NB-ARC domain;Signature=PF00931;InterProScan=IPR002182;ID=match$3839_182_423
Pi9	PRINTS	PRINTS	188	203	1.4E-15	+	.	Name=Disease resistance protein signature;Signature=PR00364;InterProScan=Not integrated;ID=match$3840_188_203
Pi9	PRINTS	PRINTS	273	287	1.4E-15	+	.	Name=Disease resistance protein signature;Signature=PR00364;InterProScan=Not integrated;ID=match$3840_273_287
Pi9	PRINTS	PRINTS	372	386	1.4E-15	+	.	Name=Disease resistance protein signature;Signature=PR00364;InterProScan=Not integrated;ID=match$3840_372_386
Pi9	PRINTS	PRINTS	574	590	1.4E-15	+	.	Name=Disease resistance protein signature;Signature=PR00364;InterProScan=Not integrated;ID=match$3840_574_590
Pi1-6	Gene3D	Gene3D	485	722	9.1E-11	+	.	Name=Leucine-rich repeat domain superfamily;Signature=G3DSA:3.80.10.10;InterProScan=IPR032675;ID=match$3841_485_722
Pi1-6	Pfam	Pfam	312	479	1.8E-26	+	.	Name=NB-ARC domain;Signature=PF00931;InterProScan=IPR002182;ID=match$3842_312_479
Pi1-6	Pfam	Pfam	186	286	3.5E-12	+	.	Name=NB-ARC domain;Signature=PF00931;InterProScan=IPR002182;ID=match$3842_186_286
Pi1-6	Pfam	Pfam	12	96	1.1E-23	+	.	Name=Rx N-terminal domain;Signature=PF18052;InterProScan=IPR041118;ID=match$3843_12_96
Pi1-6	Gene3D	Gene3D	758	1008	1.8E-7	+	.	Name=Leucine-rich repeat domain superfamily;Signature=G3DSA:3.80.10.10;InterProScan=IPR032675;ID=match$3844_758_1008
Pi1-6	PRINTS	PRINTS	206	221	3.2E-8	+	.	Name=Disease resistance protein signature;Signature=PR00364;InterProScan=Not integrated;ID=match$3845_206_221
Pi1-6	PRINTS	PRINTS	425	439	3.2E-8	+	.	Name=Disease resistance protein signature;Signature=PR00364;InterProScan=Not integrated;ID=match$3845_425_439
Pi1-6	PRINTS	PRINTS	680	696	3.2E-8	+	.	Name=Disease resistance protein signature;Signature=PR00364;InterProScan=Not integrated;ID=match$3845_680_696
Pi1-6	SUPERFAMILY	SUPERFAMILY	556	987	3.37E-22	+	.	Name=Leucine-rich repeat domain superfamily;Signature=SSF52058;InterProScan=Not integrated;ID=match$3846_556_987
Pi1-6	SUPERFAMILY	SUPERFAMILY	178	492	3.91E-45	+	.	Name=P-loop containing nucleoside triphosphate hydrolase;Signature=SSF52540;InterProScan=IPR027417;ID=match$3847_178_492
Pi1-6	CDD	CDD	8	137	6.89724E-38	+	.	Name=RX-CC_like;Signature=cd14798;InterProScan=IPR038005;ID=match$3848_8_137
Rps1-k-2	PRINTS	PRINTS	183	198	9.1E-20	+	.	Name=Disease resistance protein signature;Signature=PR00364;InterProScan=Not integrated;ID=match$3849_183_198
Rps1-k-2	PRINTS	PRINTS	258	272	9.1E-20	+	.	Name=Disease resistance protein signature;Signature=PR00364;InterProScan=Not integrated;ID=match$3849_258_272
Rps1-k-2	PRINTS	PRINTS	357	371	9.1E-20	+	.	Name=Disease resistance protein signature;Signature=PR00364;InterProScan=Not integrated;ID=match$3849_357_371
Rps1-k-2	PRINTS	PRINTS	615	631	9.1E-20	+	.	Name=Disease resistance protein signature;Signature=PR00364;InterProScan=Not integrated;ID=match$3849_615_631
Rps1-k-2	Pfam	Pfam	160	386	4.9E-50	+	.	Name=NB-ARC domain;Signature=PF00931;InterProScan=IPR002182;ID=match$3850_160_386
Rps1-k-2	Gene3D	Gene3D	142	315	1.1E-39	+	.	Name=P-loop containing nucleoside triphosphate hydrolase;Signature=G3DSA:3.40.50.300;InterProScan=Not integrated;ID=match$3851_142_315
Rps1-k-2	Gene3D	Gene3D	1109	1232	7.3E-10	+	.	Name=Leucine-rich repeat domain superfamily;Signature=G3DSA:3.80.10.10;InterProScan=IPR032675;ID=match$3852_1109_1232
Rps1-k-2	Gene3D	Gene3D	718	879	2.6E-19	+	.	Name=Leucine-rich repeat domain superfamily;Signature=G3DSA:3.80.10.10;InterProScan=IPR032675;ID=match$3852_718_879
Rps1-k-2	Gene3D	Gene3D	558	712	6.0E-27	+	.	Name=Leucine-rich repeat domain superfamily;Signature=G3DSA:3.80.10.10;InterProScan=IPR032675;ID=match$3852_558_712
Rps1-k-2	Gene3D	Gene3D	967	1108	1.6E-14	+	.	Name=Leucine-rich repeat domain superfamily;Signature=G3DSA:3.80.10.10;InterProScan=IPR032675;ID=match$3852_967_1108
Rps1-k-2	SUPERFAMILY	SUPERFAMILY	485	906	1.25E-37	+	.	Name=Leucine-rich repeat domain superfamily;Signature=SSF52058;InterProScan=Not integrated;ID=match$3853_485_906
Rps1-k-2	SUPERFAMILY	SUPERFAMILY	939	1235	2.38E-23	+	.	Name=Leucine-rich repeat domain superfamily;Signature=SSF52058;InterProScan=Not integrated;ID=match$3854_939_1235
Rps1-k-2	SUPERFAMILY	SUPERFAMILY	149	420	5.26E-71	+	.	Name=P-loop containing nucleoside triphosphate hydrolase;Signature=SSF52540;InterProScan=IPR027417;ID=match$3855_149_420
Rps1-k-2	SMART	SMART	594	617	0.84	+	.	Name=Leucine-rich repeat, typical subtype;Signature=SM00369;InterProScan=IPR003591;ID=match$3856_594_617
Rps1-k-2	SMART	SMART	641	664	55.0	+	.	Name=Leucine-rich repeat, typical subtype;Signature=SM00369;InterProScan=IPR003591;ID=match$3856_641_664
Rps1-k-2	Pfam	Pfam	10	98	1.6E-17	+	.	Name=Rx N-terminal domain;Signature=PF18052;InterProScan=IPR041118;ID=match$3857_10_98
Rps1-k-2	Gene3D	Gene3D	320	408	7.3E-6	+	.	Name=Helical domain of apoptotic protease-activating factors;Signature=G3DSA:1.10.8.430;InterProScan=Not integrated;ID=match$3858_320_408
RPP7^Koch-1	Pfam	Pfam	166	417	8.0E-68	+	.	Name=NB-ARC domain;Signature=PF00931;InterProScan=IPR002182;ID=match$3859_166_417
RPP7^Koch-1	Gene3D	Gene3D	865	972	1.2E-13	+	.	Name=Leucine-rich repeat domain superfamily;Signature=G3DSA:3.80.10.10;InterProScan=IPR032675;ID=match$3860_865_972
RPP7^Koch-1	Gene3D	Gene3D	745	864	4.4E-13	+	.	Name=Leucine-rich repeat domain superfamily;Signature=G3DSA:3.80.10.10;InterProScan=IPR032675;ID=match$3860_745_864
RPP7^Koch-1	Gene3D	Gene3D	976	1118	2.1E-8	+	.	Name=Leucine-rich repeat domain superfamily;Signature=G3DSA:3.80.10.10;InterProScan=IPR032675;ID=match$3860_976_1118
RPP7^Koch-1	PRINTS	PRINTS	184	199	2.5E-20	+	.	Name=Disease resistance protein signature;Signature=PR00364;InterProScan=Not integrated;ID=match$3861_184_199
RPP7^Koch-1	PRINTS	PRINTS	261	275	2.5E-20	+	.	Name=Disease resistance protein signature;Signature=PR00364;InterProScan=Not integrated;ID=match$3861_261_275
RPP7^Koch-1	PRINTS	PRINTS	359	373	2.5E-20	+	.	Name=Disease resistance protein signature;Signature=PR00364;InterProScan=Not integrated;ID=match$3861_359_373
RPP7^Koch-1	PRINTS	PRINTS	840	856	2.5E-20	+	.	Name=Disease resistance protein signature;Signature=PR00364;InterProScan=Not integrated;ID=match$3861_840_856
RPP7^Koch-1	Pfam	Pfam	5	87	1.8E-20	+	.	Name=Rx N-terminal domain;Signature=PF18052;InterProScan=IPR041118;ID=match$3862_5_87
RPP7^Koch-1	SUPERFAMILY	SUPERFAMILY	145	430	2.05E-61	+	.	Name=P-loop containing nucleoside triphosphate hydrolase;Signature=SSF52540;InterProScan=IPR027417;ID=match$3863_145_430
RPP7^Koch-1	Gene3D	Gene3D	567	741	4.8E-12	+	.	Name=Leucine-rich repeat domain superfamily;Signature=G3DSA:3.80.10.10;InterProScan=IPR032675;ID=match$3864_567_741
RPP7^Koch-1	SUPERFAMILY	SUPERFAMILY	497	860	4.08E-33	+	.	Name=Leucine-rich repeat domain superfamily;Signature=SSF52058;InterProScan=Not integrated;ID=match$3865_497_860
RPP7^Koch-1	CDD	CDD	6	124	1.13326E-26	+	.	Name=RX-CC_like;Signature=cd14798;InterProScan=IPR038005;ID=match$3866_6_124
RPP7^Koch-1	Gene3D	Gene3D	144	313	7.7E-37	+	.	Name=P-loop containing nucleoside triphosphate hydrolase;Signature=G3DSA:3.40.50.300;InterProScan=Not integrated;ID=match$3867_144_313
RPP7^Koch-1	SUPERFAMILY	SUPERFAMILY	754	1106	2.55E-30	+	.	Name=Leucine-rich repeat domain superfamily;Signature=SSF52058;InterProScan=Not integrated;ID=match$3868_754_1106
DSC2	Pfam	Pfam	664	683	2.3E-6	+	.	Name=Leucine Rich Repeat;Signature=PF07725;InterProScan=IPR011713;ID=match$3869_664_683
DSC2	SUPERFAMILY	SUPERFAMILY	51	199	8.24E-40	+	.	Name=Toll/interleukin-1 receptor homology (TIR) domain superfamily;Signature=SSF52200;InterProScan=IPR035897;ID=match$3870_51_199
DSC2	Gene3D	Gene3D	596	802	5.5E-24	+	.	Name=Leucine-rich repeat domain superfamily;Signature=G3DSA:3.80.10.10;InterProScan=IPR032675;ID=match$3871_596_802
DSC2	ProSiteProfiles	ProSiteProfiles	59	197	26.079	+	.	Name=TIR domain profile.;Signature=PS50104;InterProScan=IPR000157;ID=match$3872_59_197
DSC2	SUPERFAMILY	SUPERFAMILY	222	500	5.57E-53	+	.	Name=P-loop containing nucleoside triphosphate hydrolase;Signature=SSF52540;InterProScan=IPR027417;ID=match$3873_222_500
DSC2	Gene3D	Gene3D	227	403	4.3E-24	+	.	Name=P-loop containing nucleoside triphosphate hydrolase;Signature=G3DSA:3.40.50.300;InterProScan=Not integrated;ID=match$3874_227_403
DSC2	Gene3D	Gene3D	58	226	1.0E-62	+	.	Name=Toll/interleukin-1 receptor homology (TIR) domain superfamily;Signature=G3DSA:3.40.50.10140;InterProScan=IPR035897;ID=match$3875_58_226
DSC2	SMART	SMART	60	197	2.9E-53	+	.	Name=Toll/interleukin-1 receptor homology (TIR) domain;Signature=SM00255;InterProScan=IPR000157;ID=match$3876_60_197
DSC2	SUPERFAMILY	SUPERFAMILY	611	1025	1.87E-38	+	.	Name=Leucine-rich repeat domain superfamily;Signature=SSF52058;InterProScan=Not integrated;ID=match$3877_611_1025
DSC2	Pfam	Pfam	61	236	1.3E-50	+	.	Name=TIR domain;Signature=PF01582;InterProScan=IPR000157;ID=match$3878_61_236
DSC2	SMART	SMART	254	405	3.7E-4	+	.	Name=AAA+ ATPase domain;Signature=SM00382;InterProScan=IPR003593;ID=match$3879_254_405
DSC2	SUPERFAMILY	SUPERFAMILY	477	561	2.69E-8	+	.	Name=Winged helix DNA-binding domain superfamily;Signature=SSF46785;InterProScan=IPR036390;ID=match$3880_477_561
DSC2	Pfam	Pfam	243	488	1.3E-18	+	.	Name=NB-ARC domain;Signature=PF00931;InterProScan=IPR002182;ID=match$3881_243_488
DSC2	PRINTS	PRINTS	257	272	1.3E-18	+	.	Name=Disease resistance protein signature;Signature=PR00364;InterProScan=Not integrated;ID=match$3882_257_272
DSC2	PRINTS	PRINTS	348	362	1.3E-18	+	.	Name=Disease resistance protein signature;Signature=PR00364;InterProScan=Not integrated;ID=match$3882_348_362
DSC2	PRINTS	PRINTS	441	455	1.3E-18	+	.	Name=Disease resistance protein signature;Signature=PR00364;InterProScan=Not integrated;ID=match$3882_441_455
DSC2	PRINTS	PRINTS	730	746	1.3E-18	+	.	Name=Disease resistance protein signature;Signature=PR00364;InterProScan=Not integrated;ID=match$3882_730_746
Rpi-pta1	CDD	CDD	2	121	1.08252E-18	+	.	Name=RX-CC_like;Signature=cd14798;InterProScan=IPR038005;ID=match$3883_2_121
Rpi-pta1	Gene3D	Gene3D	132	304	8.0E-42	+	.	Name=P-loop containing nucleoside triphosphate hydrolase;Signature=G3DSA:3.40.50.300;InterProScan=Not integrated;ID=match$3884_132_304
Rpi-pta1	Pfam	Pfam	5	87	3.2E-21	+	.	Name=Rx N-terminal domain;Signature=PF18052;InterProScan=IPR041118;ID=match$3885_5_87
Rpi-pta1	Gene3D	Gene3D	390	479	3.5E-5	+	.	Name=Winged helix-like DNA-binding domain superfamily;Signature=G3DSA:1.10.10.10;InterProScan=IPR036388;ID=match$3886_390_479
Rpi-pta1	PRINTS	PRINTS	177	192	1.7E-20	+	.	Name=Disease resistance protein signature;Signature=PR00364;InterProScan=Not integrated;ID=match$3887_177_192
Rpi-pta1	PRINTS	PRINTS	251	265	1.7E-20	+	.	Name=Disease resistance protein signature;Signature=PR00364;InterProScan=Not integrated;ID=match$3887_251_265
Rpi-pta1	PRINTS	PRINTS	347	361	1.7E-20	+	.	Name=Disease resistance protein signature;Signature=PR00364;InterProScan=Not integrated;ID=match$3887_347_361
Rpi-pta1	PRINTS	PRINTS	569	585	1.7E-20	+	.	Name=Disease resistance protein signature;Signature=PR00364;InterProScan=Not integrated;ID=match$3887_569_585
Rpi-pta1	SUPERFAMILY	SUPERFAMILY	472	828	8.84E-34	+	.	Name=Leucine-rich repeat domain superfamily;Signature=SSF52058;InterProScan=Not integrated;ID=match$3888_472_828
Rpi-pta1	SUPERFAMILY	SUPERFAMILY	786	955	3.3E-22	+	.	Name=RNI-like domain superfamily;Signature=SSF52047;InterProScan=Not integrated;ID=match$3889_786_955
Rpi-pta1	Pfam	Pfam	835	890	7.1E-9	+	.	Name=Leucine rich repeat;Signature=PF13855;InterProScan=IPR001611;ID=match$3890_835_890
Rpi-pta1	Gene3D	Gene3D	480	629	1.3E-16	+	.	Name=Leucine-rich repeat domain superfamily;Signature=G3DSA:3.80.10.10;InterProScan=IPR032675;ID=match$3891_480_629
Rpi-pta1	Pfam	Pfam	155	375	3.5E-50	+	.	Name=NB-ARC domain;Signature=PF00931;InterProScan=IPR002182;ID=match$3892_155_375
Rpi-pta1	Gene3D	Gene3D	636	829	2.1E-15	+	.	Name=Leucine-rich repeat domain superfamily;Signature=G3DSA:3.80.10.10;InterProScan=IPR032675;ID=match$3893_636_829
Rpi-pta1	Gene3D	Gene3D	830	955	3.2E-25	+	.	Name=Leucine-rich repeat domain superfamily;Signature=G3DSA:3.80.10.10;InterProScan=IPR032675;ID=match$3893_830_955
Rpi-pta1	SUPERFAMILY	SUPERFAMILY	136	410	2.62E-68	+	.	Name=P-loop containing nucleoside triphosphate hydrolase;Signature=SSF52540;InterProScan=IPR027417;ID=match$3894_136_410
WRR12^Ler-0	Pfam	Pfam	11	178	5.3E-41	+	.	Name=TIR domain;Signature=PF01582;InterProScan=IPR000157;ID=match$3895_11_178
WRR12^Ler-0	SMART	SMART	11	147	2.0E-43	+	.	Name=Toll/interleukin-1 receptor homology (TIR) domain;Signature=SM00255;InterProScan=IPR000157;ID=match$3896_11_147
WRR12^Ler-0	ProSiteProfiles	ProSiteProfiles	10	147	25.59	+	.	Name=TIR domain profile.;Signature=PS50104;InterProScan=IPR000157;ID=match$3897_10_147
WRR12^Ler-0	SUPERFAMILY	SUPERFAMILY	3	149	5.75E-38	+	.	Name=Toll/interleukin-1 receptor homology (TIR) domain superfamily;Signature=SSF52200;InterProScan=IPR035897;ID=match$3898_3_149
WRR12^Ler-0	Pfam	Pfam	190	426	1.3E-22	+	.	Name=NB-ARC domain;Signature=PF00931;InterProScan=IPR002182;ID=match$3899_190_426
WRR12^Ler-0	SUPERFAMILY	SUPERFAMILY	174	438	1.38E-53	+	.	Name=P-loop containing nucleoside triphosphate hydrolase;Signature=SSF52540;InterProScan=IPR027417;ID=match$3900_174_438
WRR12^Ler-0	Gene3D	Gene3D	178	338	4.6E-28	+	.	Name=P-loop containing nucleoside triphosphate hydrolase;Signature=G3DSA:3.40.50.300;InterProScan=Not integrated;ID=match$3901_178_338
WRR12^Ler-0	Pfam	Pfam	604	622	2.6E-6	+	.	Name=Leucine Rich Repeat;Signature=PF07725;InterProScan=IPR011713;ID=match$3902_604_622
WRR12^Ler-0	PRINTS	PRINTS	207	222	2.8E-15	+	.	Name=Disease resistance protein signature;Signature=PR00364;InterProScan=Not integrated;ID=match$3903_207_222
WRR12^Ler-0	PRINTS	PRINTS	284	298	2.8E-15	+	.	Name=Disease resistance protein signature;Signature=PR00364;InterProScan=Not integrated;ID=match$3903_284_298
WRR12^Ler-0	PRINTS	PRINTS	378	392	2.8E-15	+	.	Name=Disease resistance protein signature;Signature=PR00364;InterProScan=Not integrated;ID=match$3903_378_392
WRR12^Ler-0	PRINTS	PRINTS	935	951	2.8E-15	+	.	Name=Disease resistance protein signature;Signature=PR00364;InterProScan=Not integrated;ID=match$3903_935_951
WRR12^Ler-0	SUPERFAMILY	SUPERFAMILY	485	972	6.46E-38	+	.	Name=Leucine-rich repeat domain superfamily;Signature=SSF52058;InterProScan=Not integrated;ID=match$3904_485_972
WRR12^Ler-0	Gene3D	Gene3D	6	177	1.5E-54	+	.	Name=Toll/interleukin-1 receptor homology (TIR) domain superfamily;Signature=G3DSA:3.40.50.10140;InterProScan=IPR035897;ID=match$3905_6_177
WRR12^Ler-0	Gene3D	Gene3D	740	890	3.6E-19	+	.	Name=Leucine-rich repeat domain superfamily;Signature=G3DSA:3.80.10.10;InterProScan=IPR032675;ID=match$3906_740_890
WRR12^Ler-0	Gene3D	Gene3D	532	683	1.6E-15	+	.	Name=Leucine-rich repeat domain superfamily;Signature=G3DSA:3.80.10.10;InterProScan=IPR032675;ID=match$3906_532_683
WRR12^Ler-0	Gene3D	Gene3D	891	986	3.6E-11	+	.	Name=Leucine-rich repeat domain superfamily;Signature=G3DSA:3.80.10.10;InterProScan=IPR032675;ID=match$3906_891_986
Rpi-amr3i	Pfam	Pfam	153	378	3.7E-57	+	.	Name=NB-ARC domain;Signature=PF00931;InterProScan=IPR002182;ID=match$3907_153_378
Rpi-amr3i	SUPERFAMILY	SUPERFAMILY	558	855	5.78E-27	+	.	Name=Leucine-rich repeat domain superfamily;Signature=SSF52058;InterProScan=Not integrated;ID=match$3908_558_855
Rpi-amr3i	PRINTS	PRINTS	171	186	3.2E-16	+	.	Name=Disease resistance protein signature;Signature=PR00364;InterProScan=Not integrated;ID=match$3909_171_186
Rpi-amr3i	PRINTS	PRINTS	251	265	3.2E-16	+	.	Name=Disease resistance protein signature;Signature=PR00364;InterProScan=Not integrated;ID=match$3909_251_265
Rpi-amr3i	PRINTS	PRINTS	345	359	3.2E-16	+	.	Name=Disease resistance protein signature;Signature=PR00364;InterProScan=Not integrated;ID=match$3909_345_359
Rpi-amr3i	PRINTS	PRINTS	768	784	3.2E-16	+	.	Name=Disease resistance protein signature;Signature=PR00364;InterProScan=Not integrated;ID=match$3909_768_784
Rpi-amr3i	SUPERFAMILY	SUPERFAMILY	138	407	1.17E-64	+	.	Name=P-loop containing nucleoside triphosphate hydrolase;Signature=SSF52540;InterProScan=IPR027417;ID=match$3910_138_407
Rpi-amr3i	Gene3D	Gene3D	134	303	8.0E-37	+	.	Name=P-loop containing nucleoside triphosphate hydrolase;Signature=G3DSA:3.40.50.300;InterProScan=Not integrated;ID=match$3911_134_303
Rpi-amr3i	Gene3D	Gene3D	559	723	6.9E-18	+	.	Name=Leucine-rich repeat domain superfamily;Signature=G3DSA:3.80.10.10;InterProScan=IPR032675;ID=match$3912_559_723
Rpi-amr3i	Gene3D	Gene3D	724	874	8.4E-12	+	.	Name=Leucine-rich repeat domain superfamily;Signature=G3DSA:3.80.10.10;InterProScan=IPR032675;ID=match$3912_724_874
Sr50	CDD	CDD	6	137	3.42413E-25	+	.	Name=RX-CC_like;Signature=cd14798;InterProScan=IPR038005;ID=match$3913_6_137
Sr50	Gene3D	Gene3D	163	324	8.3E-33	+	.	Name=P-loop containing nucleoside triphosphate hydrolase;Signature=G3DSA:3.40.50.300;InterProScan=Not integrated;ID=match$3914_163_324
Sr50	Pfam	Pfam	7	88	4.4E-22	+	.	Name=Rx N-terminal domain;Signature=PF18052;InterProScan=IPR041118;ID=match$3915_7_88
Sr50	PRINTS	PRINTS	199	214	2.9E-17	+	.	Name=Disease resistance protein signature;Signature=PR00364;InterProScan=Not integrated;ID=match$3916_199_214
Sr50	PRINTS	PRINTS	272	286	2.9E-17	+	.	Name=Disease resistance protein signature;Signature=PR00364;InterProScan=Not integrated;ID=match$3916_272_286
Sr50	PRINTS	PRINTS	370	384	2.9E-17	+	.	Name=Disease resistance protein signature;Signature=PR00364;InterProScan=Not integrated;ID=match$3916_370_384
Sr50	PRINTS	PRINTS	632	648	2.9E-17	+	.	Name=Disease resistance protein signature;Signature=PR00364;InterProScan=Not integrated;ID=match$3916_632_648
Sr50	SUPERFAMILY	SUPERFAMILY	502	829	4.42E-33	+	.	Name=Leucine-rich repeat domain superfamily;Signature=SSF52058;InterProScan=Not integrated;ID=match$3917_502_829
Sr50	Pfam	Pfam	198	425	1.7E-43	+	.	Name=NB-ARC domain;Signature=PF00931;InterProScan=IPR002182;ID=match$3918_198_425
Sr50	Gene3D	Gene3D	521	872	4.9E-29	+	.	Name=Leucine-rich repeat domain superfamily;Signature=G3DSA:3.80.10.10;InterProScan=IPR032675;ID=match$3919_521_872
Sr50	SUPERFAMILY	SUPERFAMILY	177	438	9.06E-60	+	.	Name=P-loop containing nucleoside triphosphate hydrolase;Signature=SSF52540;InterProScan=IPR027417;ID=match$3920_177_438
Rpi-amr1e-1101	Gene3D	Gene3D	574	889	1.4E-12	+	.	Name=Leucine-rich repeat domain superfamily;Signature=G3DSA:3.80.10.10;InterProScan=IPR032675;ID=match$3921_574_889
Rpi-amr1e-1101	SUPERFAMILY	SUPERFAMILY	144	404	3.04E-60	+	.	Name=P-loop containing nucleoside triphosphate hydrolase;Signature=SSF52540;InterProScan=IPR027417;ID=match$3922_144_404
Rpi-amr1e-1101	Gene3D	Gene3D	134	297	1.7E-35	+	.	Name=P-loop containing nucleoside triphosphate hydrolase;Signature=G3DSA:3.40.50.300;InterProScan=Not integrated;ID=match$3923_134_297
Rpi-amr1e-1101	Pfam	Pfam	154	386	1.7E-56	+	.	Name=NB-ARC domain;Signature=PF00931;InterProScan=IPR002182;ID=match$3924_154_386
Rpi-amr1e-1101	CDD	CDD	2	120	8.51854E-20	+	.	Name=RX-CC_like;Signature=cd14798;InterProScan=IPR038005;ID=match$3925_2_120
Rpi-amr1e-1101	SUPERFAMILY	SUPERFAMILY	627	863	4.16E-13	+	.	Name=RNI-like domain superfamily;Signature=SSF52047;InterProScan=Not integrated;ID=match$3926_627_863
Rpi-amr1e-1101	PRINTS	PRINTS	173	188	2.1E-16	+	.	Name=Disease resistance protein signature;Signature=PR00364;InterProScan=Not integrated;ID=match$3927_173_188
Rpi-amr1e-1101	PRINTS	PRINTS	246	260	2.1E-16	+	.	Name=Disease resistance protein signature;Signature=PR00364;InterProScan=Not integrated;ID=match$3927_246_260
Rpi-amr1e-1101	PRINTS	PRINTS	341	355	2.1E-16	+	.	Name=Disease resistance protein signature;Signature=PR00364;InterProScan=Not integrated;ID=match$3927_341_355
Rpi-amr1e-1101	PRINTS	PRINTS	703	719	2.1E-16	+	.	Name=Disease resistance protein signature;Signature=PR00364;InterProScan=Not integrated;ID=match$3927_703_719
Prv^2	Pfam	Pfam	925	1155	7.2E-28	+	.	Name=NB-ARC domain;Signature=PF00931;InterProScan=IPR002182;ID=match$3928_925_1155
Prv^2	Pfam	Pfam	253	477	5.0E-22	+	.	Name=NB-ARC domain;Signature=PF00931;InterProScan=IPR002182;ID=match$3928_253_477
Prv^2	Pfam	Pfam	67	167	2.7E-12	+	.	Name=TIR domain;Signature=PF01582;InterProScan=IPR000157;ID=match$3929_67_167
Prv^2	SUPERFAMILY	SUPERFAMILY	243	492	5.42E-46	+	.	Name=P-loop containing nucleoside triphosphate hydrolase;Signature=SSF52540;InterProScan=IPR027417;ID=match$3930_243_492
Prv^2	Gene3D	Gene3D	585	809	1.8E-26	+	.	Name=Leucine-rich repeat domain superfamily;Signature=G3DSA:3.80.10.10;InterProScan=IPR032675;ID=match$3931_585_809
Prv^2	SMART	SMART	13	174	9.4E-4	+	.	Name=Toll/interleukin-1 receptor homology (TIR) domain;Signature=SM00255;InterProScan=IPR000157;ID=match$3932_13_174
Prv^2	SUPERFAMILY	SUPERFAMILY	5	140	8.24E-18	+	.	Name=Toll/interleukin-1 receptor homology (TIR) domain superfamily;Signature=SSF52200;InterProScan=IPR035897;ID=match$3933_5_140
Prv^2	ProSiteProfiles	ProSiteProfiles	12	174	17.804	+	.	Name=TIR domain profile.;Signature=PS50104;InterProScan=IPR000157;ID=match$3934_12_174
Prv^2	Gene3D	Gene3D	7	220	2.6E-28	+	.	Name=Toll/interleukin-1 receptor homology (TIR) domain superfamily;Signature=G3DSA:3.40.50.10140;InterProScan=IPR035897;ID=match$3935_7_220
Prv^2	SMART	SMART	942	1078	5.7	+	.	Name=AAA+ ATPase domain;Signature=SM00382;InterProScan=IPR003593;ID=match$3936_942_1078
Prv^2	SMART	SMART	255	416	0.0016	+	.	Name=AAA+ ATPase domain;Signature=SM00382;InterProScan=IPR003593;ID=match$3936_255_416
Prv^2	Gene3D	Gene3D	221	389	2.4E-25	+	.	Name=P-loop containing nucleoside triphosphate hydrolase;Signature=G3DSA:3.40.50.300;InterProScan=Not integrated;ID=match$3937_221_389
Prv^2	PRINTS	PRINTS	258	273	1.0E-16	+	.	Name=Disease resistance protein signature;Signature=PR00364;InterProScan=Not integrated;ID=match$3938_258_273
Prv^2	PRINTS	PRINTS	336	350	1.0E-16	+	.	Name=Disease resistance protein signature;Signature=PR00364;InterProScan=Not integrated;ID=match$3938_336_350
Prv^2	PRINTS	PRINTS	432	446	1.0E-16	+	.	Name=Disease resistance protein signature;Signature=PR00364;InterProScan=Not integrated;ID=match$3938_432_446
Prv^2	PRINTS	PRINTS	747	763	1.0E-16	+	.	Name=Disease resistance protein signature;Signature=PR00364;InterProScan=Not integrated;ID=match$3938_747_763
Prv^2	SUPERFAMILY	SUPERFAMILY	591	885	3.74E-36	+	.	Name=Leucine-rich repeat domain superfamily;Signature=SSF52058;InterProScan=Not integrated;ID=match$3939_591_885
Prv^2	SUPERFAMILY	SUPERFAMILY	916	1140	1.97E-43	+	.	Name=P-loop containing nucleoside triphosphate hydrolase;Signature=SSF52540;InterProScan=IPR027417;ID=match$3940_916_1140
Prv^2	Gene3D	Gene3D	810	894	5.0E-10	+	.	Name=Leucine-rich repeat domain superfamily;Signature=G3DSA:3.80.10.10;InterProScan=IPR032675;ID=match$3941_810_894
Prv^2	Pfam	Pfam	650	668	3.0E-4	+	.	Name=Leucine Rich Repeat;Signature=PF07725;InterProScan=IPR011713;ID=match$3942_650_668
Prv^2	SUPERFAMILY	SUPERFAMILY	472	569	3.81E-9	+	.	Name=Winged helix DNA-binding domain superfamily;Signature=SSF46785;InterProScan=IPR036390;ID=match$3943_472_569
Prv^2	Gene3D	Gene3D	904	1073	2.1E-26	+	.	Name=P-loop containing nucleoside triphosphate hydrolase;Signature=G3DSA:3.40.50.300;InterProScan=Not integrated;ID=match$3944_904_1073
Sr33	Pfam	Pfam	196	421	4.5E-46	+	.	Name=NB-ARC domain;Signature=PF00931;InterProScan=IPR002182;ID=match$3945_196_421
Sr33	Pfam	Pfam	8	89	3.2E-16	+	.	Name=Rx N-terminal domain;Signature=PF18052;InterProScan=IPR041118;ID=match$3946_8_89
Sr33	SUPERFAMILY	SUPERFAMILY	172	434	4.04E-61	+	.	Name=P-loop containing nucleoside triphosphate hydrolase;Signature=SSF52540;InterProScan=IPR027417;ID=match$3947_172_434
Sr33	Gene3D	Gene3D	161	322	8.3E-33	+	.	Name=P-loop containing nucleoside triphosphate hydrolase;Signature=G3DSA:3.40.50.300;InterProScan=Not integrated;ID=match$3948_161_322
Sr33	SUPERFAMILY	SUPERFAMILY	498	853	1.17E-32	+	.	Name=Leucine-rich repeat domain superfamily;Signature=SSF52058;InterProScan=Not integrated;ID=match$3949_498_853
Sr33	Gene3D	Gene3D	516	870	9.6E-30	+	.	Name=Leucine-rich repeat domain superfamily;Signature=G3DSA:3.80.10.10;InterProScan=IPR032675;ID=match$3950_516_870
Sr33	CDD	CDD	6	134	1.90585E-19	+	.	Name=RX-CC_like;Signature=cd14798;InterProScan=IPR038005;ID=match$3951_6_134
Sr33	PRINTS	PRINTS	196	211	1.2E-16	+	.	Name=Disease resistance protein signature;Signature=PR00364;InterProScan=Not integrated;ID=match$3952_196_211
Sr33	PRINTS	PRINTS	269	283	1.2E-16	+	.	Name=Disease resistance protein signature;Signature=PR00364;InterProScan=Not integrated;ID=match$3952_269_283
Sr33	PRINTS	PRINTS	366	380	1.2E-16	+	.	Name=Disease resistance protein signature;Signature=PR00364;InterProScan=Not integrated;ID=match$3952_366_380
Sr33	PRINTS	PRINTS	628	644	1.2E-16	+	.	Name=Disease resistance protein signature;Signature=PR00364;InterProScan=Not integrated;ID=match$3952_628_644
beta-WOLF11	PRINTS	PRINTS	192	207	1.1E-16	+	.	Name=Disease resistance protein signature;Signature=PR00364;InterProScan=Not integrated;ID=match$3953_192_207
beta-WOLF11	PRINTS	PRINTS	271	285	1.1E-16	+	.	Name=Disease resistance protein signature;Signature=PR00364;InterProScan=Not integrated;ID=match$3953_271_285
beta-WOLF11	PRINTS	PRINTS	369	383	1.1E-16	+	.	Name=Disease resistance protein signature;Signature=PR00364;InterProScan=Not integrated;ID=match$3953_369_383
beta-WOLF11	PRINTS	PRINTS	613	629	1.1E-16	+	.	Name=Disease resistance protein signature;Signature=PR00364;InterProScan=Not integrated;ID=match$3953_613_629
beta-WOLF11	Pfam	Pfam	570	626	5.0E-7	+	.	Name=Leucine rich repeat;Signature=PF13855;InterProScan=IPR001611;ID=match$3954_570_626
beta-WOLF11	Gene3D	Gene3D	708	924	1.7E-15	+	.	Name=Leucine-rich repeat domain superfamily;Signature=G3DSA:3.80.10.10;InterProScan=IPR032675;ID=match$3955_708_924
beta-WOLF11	SUPERFAMILY	SUPERFAMILY	836	1129	1.33E-27	+	.	Name=RNI-like domain superfamily;Signature=SSF52047;InterProScan=Not integrated;ID=match$3956_836_1129
beta-WOLF11	Pfam	Pfam	10	97	4.0E-13	+	.	Name=Rx N-terminal domain;Signature=PF18052;InterProScan=IPR041118;ID=match$3957_10_97
beta-WOLF11	SUPERFAMILY	SUPERFAMILY	160	431	1.81E-62	+	.	Name=P-loop containing nucleoside triphosphate hydrolase;Signature=SSF52540;InterProScan=IPR027417;ID=match$3958_160_431
beta-WOLF11	Gene3D	Gene3D	160	327	5.1E-38	+	.	Name=P-loop containing nucleoside triphosphate hydrolase;Signature=G3DSA:3.40.50.300;InterProScan=Not integrated;ID=match$3959_160_327
beta-WOLF11	Gene3D	Gene3D	944	1137	9.8E-27	+	.	Name=Leucine-rich repeat domain superfamily;Signature=G3DSA:3.80.10.10;InterProScan=IPR032675;ID=match$3960_944_1137
beta-WOLF11	Gene3D	Gene3D	536	678	8.6E-24	+	.	Name=Leucine-rich repeat domain superfamily;Signature=G3DSA:3.80.10.10;InterProScan=IPR032675;ID=match$3960_536_678
beta-WOLF11	Pfam	Pfam	173	418	2.6E-41	+	.	Name=NB-ARC domain;Signature=PF00931;InterProScan=IPR002182;ID=match$3961_173_418
beta-WOLF11	SUPERFAMILY	SUPERFAMILY	496	902	8.84E-40	+	.	Name=Leucine-rich repeat domain superfamily;Signature=SSF52058;InterProScan=Not integrated;ID=match$3962_496_902
beta-WOLF6b	Pfam	Pfam	172	417	1.3E-41	+	.	Name=NB-ARC domain;Signature=PF00931;InterProScan=IPR002182;ID=match$3963_172_417
beta-WOLF6b	Gene3D	Gene3D	535	673	1.4E-24	+	.	Name=Leucine-rich repeat domain superfamily;Signature=G3DSA:3.80.10.10;InterProScan=IPR032675;ID=match$3964_535_673
beta-WOLF6b	Gene3D	Gene3D	930	1127	1.2E-24	+	.	Name=Leucine-rich repeat domain superfamily;Signature=G3DSA:3.80.10.10;InterProScan=IPR032675;ID=match$3964_930_1127
beta-WOLF6b	SUPERFAMILY	SUPERFAMILY	159	430	9.59E-63	+	.	Name=P-loop containing nucleoside triphosphate hydrolase;Signature=SSF52540;InterProScan=IPR027417;ID=match$3965_159_430
beta-WOLF6b	SUPERFAMILY	SUPERFAMILY	495	891	2.21E-41	+	.	Name=Leucine-rich repeat domain superfamily;Signature=SSF52058;InterProScan=Not integrated;ID=match$3966_495_891
beta-WOLF6b	SUPERFAMILY	SUPERFAMILY	830	1117	1.45E-24	+	.	Name=RNI-like domain superfamily;Signature=SSF52047;InterProScan=Not integrated;ID=match$3967_830_1117
beta-WOLF6b	PRINTS	PRINTS	191	206	1.2E-16	+	.	Name=Disease resistance protein signature;Signature=PR00364;InterProScan=Not integrated;ID=match$3968_191_206
beta-WOLF6b	PRINTS	PRINTS	270	284	1.2E-16	+	.	Name=Disease resistance protein signature;Signature=PR00364;InterProScan=Not integrated;ID=match$3968_270_284
beta-WOLF6b	PRINTS	PRINTS	368	382	1.2E-16	+	.	Name=Disease resistance protein signature;Signature=PR00364;InterProScan=Not integrated;ID=match$3968_368_382
beta-WOLF6b	PRINTS	PRINTS	612	628	1.2E-16	+	.	Name=Disease resistance protein signature;Signature=PR00364;InterProScan=Not integrated;ID=match$3968_612_628
beta-WOLF6b	Gene3D	Gene3D	159	326	1.2E-37	+	.	Name=P-loop containing nucleoside triphosphate hydrolase;Signature=G3DSA:3.40.50.300;InterProScan=Not integrated;ID=match$3969_159_326
beta-WOLF6b	Gene3D	Gene3D	701	916	6.3E-18	+	.	Name=Leucine-rich repeat domain superfamily;Signature=G3DSA:3.80.10.10;InterProScan=IPR032675;ID=match$3970_701_916
beta-WOLF6b	Pfam	Pfam	569	625	1.6E-7	+	.	Name=Leucine rich repeat;Signature=PF13855;InterProScan=IPR001611;ID=match$3971_569_625
beta-WOLF6b	Pfam	Pfam	10	99	1.2E-12	+	.	Name=Rx N-terminal domain;Signature=PF18052;InterProScan=IPR041118;ID=match$3972_10_99
RPP2B	ProSiteProfiles	ProSiteProfiles	891	913	4.901	+	.	Name=Leucine-rich repeat profile.;Signature=PS51450;InterProScan=IPR001611;ID=match$3973_891_913
RPP2B	SUPERFAMILY	SUPERFAMILY	536	821	3.54E-31	+	.	Name=Leucine-rich repeat domain superfamily;Signature=SSF52058;InterProScan=Not integrated;ID=match$3974_536_821
RPP2B	Pfam	Pfam	846	900	2.6E-6	+	.	Name=Leucine rich repeat;Signature=PF13855;InterProScan=IPR001611;ID=match$3975_846_900
RPP2B	ProSiteProfiles	ProSiteProfiles	55	194	18.528	+	.	Name=TIR domain profile.;Signature=PS50104;InterProScan=IPR000157;ID=match$3976_55_194
RPP2B	Pfam	Pfam	57	222	2.5E-32	+	.	Name=TIR domain;Signature=PF01582;InterProScan=IPR000157;ID=match$3977_57_222
RPP2B	SUPERFAMILY	SUPERFAMILY	769	923	7.94E-17	+	.	Name=Leucine-rich repeat domain superfamily;Signature=SSF52058;InterProScan=Not integrated;ID=match$3978_769_923
RPP2B	Gene3D	Gene3D	52	222	3.3E-51	+	.	Name=Toll/interleukin-1 receptor homology (TIR) domain superfamily;Signature=G3DSA:3.40.50.10140;InterProScan=IPR035897;ID=match$3979_52_222
RPP2B	ProSiteProfiles	ProSiteProfiles	868	889	7.535	+	.	Name=Leucine-rich repeat profile.;Signature=PS51450;InterProScan=IPR001611;ID=match$3980_868_889
RPP2B	ProSiteProfiles	ProSiteProfiles	845	866	5.679	+	.	Name=Leucine-rich repeat profile.;Signature=PS51450;InterProScan=IPR001611;ID=match$3981_845_866
RPP2B	ProSiteProfiles	ProSiteProfiles	772	794	4.893	+	.	Name=Leucine-rich repeat profile.;Signature=PS51450;InterProScan=IPR001611;ID=match$3982_772_794
RPP2B	PRINTS	PRINTS	256	271	1.4E-20	+	.	Name=Disease resistance protein signature;Signature=PR00364;InterProScan=Not integrated;ID=match$3983_256_271
RPP2B	PRINTS	PRINTS	328	342	1.4E-20	+	.	Name=Disease resistance protein signature;Signature=PR00364;InterProScan=Not integrated;ID=match$3983_328_342
RPP2B	PRINTS	PRINTS	420	434	1.4E-20	+	.	Name=Disease resistance protein signature;Signature=PR00364;InterProScan=Not integrated;ID=match$3983_420_434
RPP2B	PRINTS	PRINTS	768	784	1.4E-20	+	.	Name=Disease resistance protein signature;Signature=PR00364;InterProScan=Not integrated;ID=match$3983_768_784
RPP2B	Pfam	Pfam	613	631	4.2E-5	+	.	Name=Leucine Rich Repeat;Signature=PF07725;InterProScan=IPR011713;ID=match$3984_613_631
RPP2B	Gene3D	Gene3D	725	826	1.2E-10	+	.	Name=Leucine-rich repeat domain superfamily;Signature=G3DSA:3.80.10.10;InterProScan=IPR032675;ID=match$3985_725_826
RPP2B	SUPERFAMILY	SUPERFAMILY	46	197	6.93E-35	+	.	Name=Toll/interleukin-1 receptor homology (TIR) domain superfamily;Signature=SSF52200;InterProScan=IPR035897;ID=match$3986_46_197
RPP2B	Gene3D	Gene3D	223	382	2.8E-22	+	.	Name=P-loop containing nucleoside triphosphate hydrolase;Signature=G3DSA:3.40.50.300;InterProScan=Not integrated;ID=match$3987_223_382
RPP2B	ProSiteProfiles	ProSiteProfiles	612	633	4.701	+	.	Name=Leucine-rich repeat profile.;Signature=PS51450;InterProScan=IPR001611;ID=match$3988_612_633
RPP2B	Pfam	Pfam	241	468	5.6E-22	+	.	Name=NB-ARC domain;Signature=PF00931;InterProScan=IPR002182;ID=match$3989_241_468
RPP2B	SMART	SMART	56	194	4.6E-48	+	.	Name=Toll/interleukin-1 receptor homology (TIR) domain;Signature=SM00255;InterProScan=IPR000157;ID=match$3990_56_194
RPP2B	Gene3D	Gene3D	523	724	3.3E-18	+	.	Name=Leucine-rich repeat domain superfamily;Signature=G3DSA:3.80.10.10;InterProScan=IPR032675;ID=match$3991_523_724
RPP2B	Gene3D	Gene3D	828	943	2.7E-14	+	.	Name=Leucine-rich repeat domain superfamily;Signature=G3DSA:3.80.10.10;InterProScan=IPR032675;ID=match$3991_828_943
RPP2B	SUPERFAMILY	SUPERFAMILY	216	479	1.28E-48	+	.	Name=P-loop containing nucleoside triphosphate hydrolase;Signature=SSF52540;InterProScan=IPR027417;ID=match$3992_216_479
SUT1	SUPERFAMILY	SUPERFAMILY	154	413	2.41E-51	+	.	Name=P-loop containing nucleoside triphosphate hydrolase;Signature=SSF52540;InterProScan=IPR027417;ID=match$3993_154_413
SUT1	Gene3D	Gene3D	494	652	2.6E-18	+	.	Name=Leucine-rich repeat domain superfamily;Signature=G3DSA:3.80.10.10;InterProScan=IPR032675;ID=match$3994_494_652
SUT1	Gene3D	Gene3D	314	401	9.9E-6	+	.	Name=Helical domain of apoptotic protease-activating factors;Signature=G3DSA:1.10.8.430;InterProScan=Not integrated;ID=match$3995_314_401
SUT1	Pfam	Pfam	533	593	4.7E-8	+	.	Name=Leucine rich repeat;Signature=PF13855;InterProScan=IPR001611;ID=match$3996_533_593
SUT1	Gene3D	Gene3D	139	308	4.4E-29	+	.	Name=P-loop containing nucleoside triphosphate hydrolase;Signature=G3DSA:3.40.50.300;InterProScan=Not integrated;ID=match$3997_139_308
SUT1	Gene3D	Gene3D	653	855	1.6E-8	+	.	Name=Leucine-rich repeat domain superfamily;Signature=G3DSA:3.80.10.10;InterProScan=IPR032675;ID=match$3998_653_855
SUT1	SUPERFAMILY	SUPERFAMILY	470	841	1.45E-33	+	.	Name=Leucine-rich repeat domain superfamily;Signature=SSF52058;InterProScan=Not integrated;ID=match$3999_470_841
SUT1	PRINTS	PRINTS	176	191	7.6E-24	+	.	Name=Disease resistance protein signature;Signature=PR00364;InterProScan=Not integrated;ID=match$4000_176_191
SUT1	PRINTS	PRINTS	252	266	7.6E-24	+	.	Name=Disease resistance protein signature;Signature=PR00364;InterProScan=Not integrated;ID=match$4000_252_266
SUT1	PRINTS	PRINTS	346	360	7.6E-24	+	.	Name=Disease resistance protein signature;Signature=PR00364;InterProScan=Not integrated;ID=match$4000_346_360
SUT1	PRINTS	PRINTS	554	570	7.6E-24	+	.	Name=Disease resistance protein signature;Signature=PR00364;InterProScan=Not integrated;ID=match$4000_554_570
SUT1	Pfam	Pfam	161	400	1.0E-81	+	.	Name=NB-ARC domain;Signature=PF00931;InterProScan=IPR002182;ID=match$4001_161_400
MLA27-1	Pfam	Pfam	196	423	2.4E-44	+	.	Name=NB-ARC domain;Signature=PF00931;InterProScan=IPR002182;ID=match$4002_196_423
MLA27-1	SUPERFAMILY	SUPERFAMILY	499	848	2.72E-33	+	.	Name=Leucine-rich repeat domain superfamily;Signature=SSF52058;InterProScan=Not integrated;ID=match$4003_499_848
MLA27-1	Gene3D	Gene3D	158	322	6.8E-33	+	.	Name=P-loop containing nucleoside triphosphate hydrolase;Signature=G3DSA:3.40.50.300;InterProScan=Not integrated;ID=match$4004_158_322
MLA27-1	SUPERFAMILY	SUPERFAMILY	176	435	9.98E-60	+	.	Name=P-loop containing nucleoside triphosphate hydrolase;Signature=SSF52540;InterProScan=IPR027417;ID=match$4005_176_435
MLA27-1	CDD	CDD	6	135	4.7995E-21	+	.	Name=RX-CC_like;Signature=cd14798;InterProScan=IPR038005;ID=match$4006_6_135
MLA27-1	Pfam	Pfam	7	91	1.0E-19	+	.	Name=Rx N-terminal domain;Signature=PF18052;InterProScan=IPR041118;ID=match$4007_7_91
MLA27-1	Gene3D	Gene3D	519	871	3.0E-29	+	.	Name=Leucine-rich repeat domain superfamily;Signature=G3DSA:3.80.10.10;InterProScan=IPR032675;ID=match$4008_519_871
MLA27-1	PRINTS	PRINTS	196	211	1.4E-17	+	.	Name=Disease resistance protein signature;Signature=PR00364;InterProScan=Not integrated;ID=match$4009_196_211
MLA27-1	PRINTS	PRINTS	269	283	1.4E-17	+	.	Name=Disease resistance protein signature;Signature=PR00364;InterProScan=Not integrated;ID=match$4009_269_283
MLA27-1	PRINTS	PRINTS	367	381	1.4E-17	+	.	Name=Disease resistance protein signature;Signature=PR00364;InterProScan=Not integrated;ID=match$4009_367_381
MLA27-1	PRINTS	PRINTS	629	645	1.4E-17	+	.	Name=Disease resistance protein signature;Signature=PR00364;InterProScan=Not integrated;ID=match$4009_629_645
L4	PRINTS	PRINTS	260	275	1.4E-19	+	.	Name=Disease resistance protein signature;Signature=PR00364;InterProScan=Not integrated;ID=match$4010_260_275
L4	PRINTS	PRINTS	339	353	1.4E-19	+	.	Name=Disease resistance protein signature;Signature=PR00364;InterProScan=Not integrated;ID=match$4010_339_353
L4	PRINTS	PRINTS	434	448	1.4E-19	+	.	Name=Disease resistance protein signature;Signature=PR00364;InterProScan=Not integrated;ID=match$4010_434_448
L4	PRINTS	PRINTS	734	750	1.4E-19	+	.	Name=Disease resistance protein signature;Signature=PR00364;InterProScan=Not integrated;ID=match$4010_734_750
L4	Gene3D	Gene3D	226	394	1.1E-26	+	.	Name=P-loop containing nucleoside triphosphate hydrolase;Signature=G3DSA:3.40.50.300;InterProScan=Not integrated;ID=match$4011_226_394
L4	Pfam	Pfam	61	224	1.4E-36	+	.	Name=TIR domain;Signature=PF01582;InterProScan=IPR000157;ID=match$4012_61_224
L4	SUPERFAMILY	SUPERFAMILY	1020	1284	5.1E-26	+	.	Name=Leucine-rich repeat domain superfamily;Signature=SSF52058;InterProScan=Not integrated;ID=match$4013_1020_1284
L4	SUPERFAMILY	SUPERFAMILY	539	1042	1.8E-25	+	.	Name=Leucine-rich repeat domain superfamily;Signature=SSF52058;InterProScan=Not integrated;ID=match$4014_539_1042
L4	Gene3D	Gene3D	399	484	9.7E-6	+	.	Name=Helical domain of apoptotic protease-activating factors;Signature=G3DSA:1.10.8.430;InterProScan=Not integrated;ID=match$4015_399_484
L4	Pfam	Pfam	241	481	1.9E-32	+	.	Name=NB-ARC domain;Signature=PF00931;InterProScan=IPR002182;ID=match$4016_241_481
L4	Gene3D	Gene3D	59	225	5.4E-62	+	.	Name=Toll/interleukin-1 receptor homology (TIR) domain superfamily;Signature=G3DSA:3.40.50.10140;InterProScan=IPR035897;ID=match$4017_59_225
L4	Gene3D	Gene3D	1159	1290	3.9E-12	+	.	Name=Leucine-rich repeat domain superfamily;Signature=G3DSA:3.80.10.10;InterProScan=IPR032675;ID=match$4018_1159_1290
L4	ProSiteProfiles	ProSiteProfiles	59	199	28.686	+	.	Name=TIR domain profile.;Signature=PS50104;InterProScan=IPR000157;ID=match$4019_59_199
L4	SUPERFAMILY	SUPERFAMILY	228	494	1.1E-55	+	.	Name=P-loop containing nucleoside triphosphate hydrolase;Signature=SSF52540;InterProScan=IPR027417;ID=match$4020_228_494
L4	SUPERFAMILY	SUPERFAMILY	53	202	2.62E-37	+	.	Name=Toll/interleukin-1 receptor homology (TIR) domain superfamily;Signature=SSF52200;InterProScan=IPR035897;ID=match$4021_53_202
L4	SMART	SMART	60	199	1.3E-52	+	.	Name=Toll/interleukin-1 receptor homology (TIR) domain;Signature=SM00255;InterProScan=IPR000157;ID=match$4022_60_199
L4	Gene3D	Gene3D	610	1012	4.6E-23	+	.	Name=Leucine-rich repeat domain superfamily;Signature=G3DSA:3.80.10.10;InterProScan=IPR032675;ID=match$4023_610_1012
L4	Gene3D	Gene3D	1013	1158	2.1E-18	+	.	Name=Leucine-rich repeat domain superfamily;Signature=G3DSA:3.80.10.10;InterProScan=IPR032675;ID=match$4024_1013_1158
TaRPP13-3	CDD	CDD	27	123	2.84518E-25	+	.	Name=RX-CC_like;Signature=cd14798;InterProScan=IPR038005;ID=match$4025_27_123
TaRPP13-3	SUPERFAMILY	SUPERFAMILY	145	432	4.0E-61	+	.	Name=P-loop containing nucleoside triphosphate hydrolase;Signature=SSF52540;InterProScan=IPR027417;ID=match$4026_145_432
TaRPP13-3	Pfam	Pfam	182	419	5.3E-42	+	.	Name=NB-ARC domain;Signature=PF00931;InterProScan=IPR002182;ID=match$4027_182_419
TaRPP13-3	PRINTS	PRINTS	272	286	2.9E-15	+	.	Name=Disease resistance protein signature;Signature=PR00364;InterProScan=Not integrated;ID=match$4028_272_286
TaRPP13-3	PRINTS	PRINTS	718	734	2.9E-15	+	.	Name=Disease resistance protein signature;Signature=PR00364;InterProScan=Not integrated;ID=match$4028_718_734
TaRPP13-3	PRINTS	PRINTS	188	203	2.9E-15	+	.	Name=Disease resistance protein signature;Signature=PR00364;InterProScan=Not integrated;ID=match$4028_188_203
TaRPP13-3	PRINTS	PRINTS	368	382	2.9E-15	+	.	Name=Disease resistance protein signature;Signature=PR00364;InterProScan=Not integrated;ID=match$4028_368_382
TaRPP13-3	SUPERFAMILY	SUPERFAMILY	496	921	1.39E-31	+	.	Name=Leucine-rich repeat domain superfamily;Signature=SSF52058;InterProScan=Not integrated;ID=match$4029_496_921
TaRPP13-3	Pfam	Pfam	13	100	2.6E-21	+	.	Name=Rx N-terminal domain;Signature=PF18052;InterProScan=IPR041118;ID=match$4030_13_100
TaRPP13-3	Gene3D	Gene3D	567	924	3.1E-32	+	.	Name=Leucine-rich repeat domain superfamily;Signature=G3DSA:3.80.10.10;InterProScan=IPR032675;ID=match$4031_567_924
TaRPP13-3	Gene3D	Gene3D	142	332	2.0E-33	+	.	Name=P-loop containing nucleoside triphosphate hydrolase;Signature=G3DSA:3.40.50.300;InterProScan=Not integrated;ID=match$4032_142_332
TN13	Gene3D	Gene3D	63	229	2.7E-59	+	.	Name=Toll/interleukin-1 receptor homology (TIR) domain superfamily;Signature=G3DSA:3.40.50.10140;InterProScan=IPR035897;ID=match$4033_63_229
TN13	SUPERFAMILY	SUPERFAMILY	224	475	1.03E-46	+	.	Name=P-loop containing nucleoside triphosphate hydrolase;Signature=SSF52540;InterProScan=IPR027417;ID=match$4034_224_475
TN13	PRINTS	PRINTS	263	278	9.0E-11	+	.	Name=Disease resistance protein signature;Signature=PR00364;InterProScan=Not integrated;ID=match$4035_263_278
TN13	PRINTS	PRINTS	341	355	9.0E-11	+	.	Name=Disease resistance protein signature;Signature=PR00364;InterProScan=Not integrated;ID=match$4035_341_355
TN13	SUPERFAMILY	SUPERFAMILY	55	205	4.97E-39	+	.	Name=Toll/interleukin-1 receptor homology (TIR) domain superfamily;Signature=SSF52200;InterProScan=IPR035897;ID=match$4036_55_205
TN13	Pfam	Pfam	65	242	2.4E-50	+	.	Name=TIR domain;Signature=PF01582;InterProScan=IPR000157;ID=match$4037_65_242
TN13	Gene3D	Gene3D	230	395	3.2E-30	+	.	Name=P-loop containing nucleoside triphosphate hydrolase;Signature=G3DSA:3.40.50.300;InterProScan=Not integrated;ID=match$4038_230_395
TN13	SMART	SMART	65	202	5.7E-51	+	.	Name=Toll/interleukin-1 receptor homology (TIR) domain;Signature=SM00255;InterProScan=IPR000157;ID=match$4039_65_202
TN13	Pfam	Pfam	244	475	8.1E-21	+	.	Name=NB-ARC domain;Signature=PF00931;InterProScan=IPR002182;ID=match$4040_244_475
TN13	ProSiteProfiles	ProSiteProfiles	64	202	26.549	+	.	Name=TIR domain profile.;Signature=PS50104;InterProScan=IPR000157;ID=match$4041_64_202
CaMi	PRINTS	PRINTS	545	560	5.9E-16	+	.	Name=Disease resistance protein signature;Signature=PR00364;InterProScan=Not integrated;ID=match$4042_545_560
CaMi	PRINTS	PRINTS	618	632	5.9E-16	+	.	Name=Disease resistance protein signature;Signature=PR00364;InterProScan=Not integrated;ID=match$4042_618_632
CaMi	PRINTS	PRINTS	712	726	5.9E-16	+	.	Name=Disease resistance protein signature;Signature=PR00364;InterProScan=Not integrated;ID=match$4042_712_726
CaMi	PRINTS	PRINTS	1185	1201	5.9E-16	+	.	Name=Disease resistance protein signature;Signature=PR00364;InterProScan=Not integrated;ID=match$4042_1185_1201
CaMi	CDD	CDD	390	477	5.31889E-17	+	.	Name=RX-CC_like;Signature=cd14798;InterProScan=IPR038005;ID=match$4043_390_477
CaMi	Gene3D	Gene3D	891	1068	3.4E-7	+	.	Name=Leucine-rich repeat domain superfamily;Signature=G3DSA:3.80.10.10;InterProScan=IPR032675;ID=match$4044_891_1068
CaMi	SUPERFAMILY	SUPERFAMILY	510	775	2.01E-62	+	.	Name=P-loop containing nucleoside triphosphate hydrolase;Signature=SSF52540;InterProScan=IPR027417;ID=match$4045_510_775
CaMi	Pfam	Pfam	528	763	9.1E-58	+	.	Name=NB-ARC domain;Signature=PF00931;InterProScan=IPR002182;ID=match$4046_528_763
CaMi	Gene3D	Gene3D	511	670	3.0E-36	+	.	Name=P-loop containing nucleoside triphosphate hydrolase;Signature=G3DSA:3.40.50.300;InterProScan=Not integrated;ID=match$4047_511_670
CaMi	Gene3D	Gene3D	1069	1240	4.2E-11	+	.	Name=Leucine-rich repeat domain superfamily;Signature=G3DSA:3.80.10.10;InterProScan=IPR032675;ID=match$4048_1069_1240
CaMi	SUPERFAMILY	SUPERFAMILY	839	1221	8.96E-25	+	.	Name=Leucine-rich repeat domain superfamily;Signature=SSF52058;InterProScan=Not integrated;ID=match$4049_839_1221
Rpi-blb1	CDD	CDD	2	121	2.59203E-18	+	.	Name=RX-CC_like;Signature=cd14798;InterProScan=IPR038005;ID=match$4050_2_121
Rpi-blb1	Gene3D	Gene3D	132	304	8.0E-42	+	.	Name=P-loop containing nucleoside triphosphate hydrolase;Signature=G3DSA:3.40.50.300;InterProScan=Not integrated;ID=match$4051_132_304
Rpi-blb1	SUPERFAMILY	SUPERFAMILY	786	947	1.33E-21	+	.	Name=RNI-like domain superfamily;Signature=SSF52047;InterProScan=Not integrated;ID=match$4052_786_947
Rpi-blb1	SUPERFAMILY	SUPERFAMILY	472	827	4.08E-33	+	.	Name=Leucine-rich repeat domain superfamily;Signature=SSF52058;InterProScan=Not integrated;ID=match$4053_472_827
Rpi-blb1	Pfam	Pfam	155	375	3.5E-50	+	.	Name=NB-ARC domain;Signature=PF00931;InterProScan=IPR002182;ID=match$4054_155_375
Rpi-blb1	PRINTS	PRINTS	177	192	1.7E-20	+	.	Name=Disease resistance protein signature;Signature=PR00364;InterProScan=Not integrated;ID=match$4055_177_192
Rpi-blb1	PRINTS	PRINTS	251	265	1.7E-20	+	.	Name=Disease resistance protein signature;Signature=PR00364;InterProScan=Not integrated;ID=match$4055_251_265
Rpi-blb1	PRINTS	PRINTS	347	361	1.7E-20	+	.	Name=Disease resistance protein signature;Signature=PR00364;InterProScan=Not integrated;ID=match$4055_347_361
Rpi-blb1	PRINTS	PRINTS	569	585	1.7E-20	+	.	Name=Disease resistance protein signature;Signature=PR00364;InterProScan=Not integrated;ID=match$4055_569_585
Rpi-blb1	Gene3D	Gene3D	390	481	3.5E-5	+	.	Name=Winged helix-like DNA-binding domain superfamily;Signature=G3DSA:1.10.10.10;InterProScan=IPR036388;ID=match$4056_390_481
Rpi-blb1	Gene3D	Gene3D	829	955	4.1E-25	+	.	Name=Leucine-rich repeat domain superfamily;Signature=G3DSA:3.80.10.10;InterProScan=IPR032675;ID=match$4057_829_955
Rpi-blb1	Gene3D	Gene3D	636	828	5.1E-15	+	.	Name=Leucine-rich repeat domain superfamily;Signature=G3DSA:3.80.10.10;InterProScan=IPR032675;ID=match$4057_636_828
Rpi-blb1	Pfam	Pfam	5	87	1.6E-20	+	.	Name=Rx N-terminal domain;Signature=PF18052;InterProScan=IPR041118;ID=match$4058_5_87
Rpi-blb1	Pfam	Pfam	835	890	7.1E-9	+	.	Name=Leucine rich repeat;Signature=PF13855;InterProScan=IPR001611;ID=match$4059_835_890
Rpi-blb1	Gene3D	Gene3D	482	628	6.4E-18	+	.	Name=Leucine-rich repeat domain superfamily;Signature=G3DSA:3.80.10.10;InterProScan=IPR032675;ID=match$4060_482_628
Rpi-blb1	SUPERFAMILY	SUPERFAMILY	136	410	2.62E-68	+	.	Name=P-loop containing nucleoside triphosphate hydrolase;Signature=SSF52540;InterProScan=IPR027417;ID=match$4061_136_410
MLA23	Pfam	Pfam	196	423	2.4E-44	+	.	Name=NB-ARC domain;Signature=PF00931;InterProScan=IPR002182;ID=match$4062_196_423
MLA23	SUPERFAMILY	SUPERFAMILY	499	821	1.05E-31	+	.	Name=Leucine-rich repeat domain superfamily;Signature=SSF52058;InterProScan=Not integrated;ID=match$4063_499_821
MLA23	Pfam	Pfam	7	93	1.4E-19	+	.	Name=Rx N-terminal domain;Signature=PF18052;InterProScan=IPR041118;ID=match$4064_7_93
MLA23	Gene3D	Gene3D	518	855	2.5E-29	+	.	Name=Leucine-rich repeat domain superfamily;Signature=G3DSA:3.80.10.10;InterProScan=IPR032675;ID=match$4065_518_855
MLA23	PRINTS	PRINTS	196	211	8.4E-18	+	.	Name=Disease resistance protein signature;Signature=PR00364;InterProScan=Not integrated;ID=match$4066_196_211
MLA23	PRINTS	PRINTS	269	283	8.4E-18	+	.	Name=Disease resistance protein signature;Signature=PR00364;InterProScan=Not integrated;ID=match$4066_269_283
MLA23	PRINTS	PRINTS	367	381	8.4E-18	+	.	Name=Disease resistance protein signature;Signature=PR00364;InterProScan=Not integrated;ID=match$4066_367_381
MLA23	PRINTS	PRINTS	629	645	8.4E-18	+	.	Name=Disease resistance protein signature;Signature=PR00364;InterProScan=Not integrated;ID=match$4066_629_645
MLA23	SUPERFAMILY	SUPERFAMILY	176	435	4.3E-59	+	.	Name=P-loop containing nucleoside triphosphate hydrolase;Signature=SSF52540;InterProScan=IPR027417;ID=match$4067_176_435
MLA23	Gene3D	Gene3D	159	322	1.2E-32	+	.	Name=P-loop containing nucleoside triphosphate hydrolase;Signature=G3DSA:3.40.50.300;InterProScan=Not integrated;ID=match$4068_159_322
MLA23	CDD	CDD	6	135	2.58996E-21	+	.	Name=RX-CC_like;Signature=cd14798;InterProScan=IPR038005;ID=match$4069_6_135
Pi-ta-RGA4	Gene3D	Gene3D	173	328	2.3E-28	+	.	Name=P-loop containing nucleoside triphosphate hydrolase;Signature=G3DSA:3.40.50.300;InterProScan=Not integrated;ID=match$4070_173_328
Pi-ta-RGA4	Gene3D	Gene3D	563	726	4.6E-11	+	.	Name=Leucine-rich repeat domain superfamily;Signature=G3DSA:3.80.10.10;InterProScan=IPR032675;ID=match$4071_563_726
Pi-ta-RGA4	CDD	CDD	6	138	4.35257E-11	+	.	Name=RX-CC_like;Signature=cd14798;InterProScan=IPR038005;ID=match$4072_6_138
Pi-ta-RGA4	Pfam	Pfam	12	99	1.6E-6	+	.	Name=Rx N-terminal domain;Signature=PF18052;InterProScan=IPR041118;ID=match$4073_12_99
Pi-ta-RGA4	PRINTS	PRINTS	207	222	1.7E-15	+	.	Name=Disease resistance protein signature;Signature=PR00364;InterProScan=Not integrated;ID=match$4074_207_222
Pi-ta-RGA4	PRINTS	PRINTS	276	290	1.7E-15	+	.	Name=Disease resistance protein signature;Signature=PR00364;InterProScan=Not integrated;ID=match$4074_276_290
Pi-ta-RGA4	PRINTS	PRINTS	380	394	1.7E-15	+	.	Name=Disease resistance protein signature;Signature=PR00364;InterProScan=Not integrated;ID=match$4074_380_394
Pi-ta-RGA4	PRINTS	PRINTS	607	623	1.7E-15	+	.	Name=Disease resistance protein signature;Signature=PR00364;InterProScan=Not integrated;ID=match$4074_607_623
Pi-ta-RGA4	SUPERFAMILY	SUPERFAMILY	539	952	7.48E-23	+	.	Name=Leucine-rich repeat domain superfamily;Signature=SSF52058;InterProScan=Not integrated;ID=match$4075_539_952
Pi-ta-RGA4	Gene3D	Gene3D	781	970	6.5E-8	+	.	Name=Leucine-rich repeat domain superfamily;Signature=G3DSA:3.80.10.10;InterProScan=IPR032675;ID=match$4076_781_970
Pi-ta-RGA4	Pfam	Pfam	183	396	1.3E-25	+	.	Name=NB-ARC domain;Signature=PF00931;InterProScan=IPR002182;ID=match$4077_183_396
Pi-ta-RGA4	SUPERFAMILY	SUPERFAMILY	176	461	4.9E-38	+	.	Name=P-loop containing nucleoside triphosphate hydrolase;Signature=SSF52540;InterProScan=IPR027417;ID=match$4078_176_461
MLA37-1	Pfam	Pfam	7	93	1.4E-19	+	.	Name=Rx N-terminal domain;Signature=PF18052;InterProScan=IPR041118;ID=match$4079_7_93
MLA37-1	SUPERFAMILY	SUPERFAMILY	499	849	4.25E-32	+	.	Name=Leucine-rich repeat domain superfamily;Signature=SSF52058;InterProScan=Not integrated;ID=match$4080_499_849
MLA37-1	PRINTS	PRINTS	196	211	8.3E-18	+	.	Name=Disease resistance protein signature;Signature=PR00364;InterProScan=Not integrated;ID=match$4081_196_211
MLA37-1	PRINTS	PRINTS	269	283	8.3E-18	+	.	Name=Disease resistance protein signature;Signature=PR00364;InterProScan=Not integrated;ID=match$4081_269_283
MLA37-1	PRINTS	PRINTS	367	381	8.3E-18	+	.	Name=Disease resistance protein signature;Signature=PR00364;InterProScan=Not integrated;ID=match$4081_367_381
MLA37-1	PRINTS	PRINTS	629	645	8.3E-18	+	.	Name=Disease resistance protein signature;Signature=PR00364;InterProScan=Not integrated;ID=match$4081_629_645
MLA37-1	Pfam	Pfam	196	423	2.5E-44	+	.	Name=NB-ARC domain;Signature=PF00931;InterProScan=IPR002182;ID=match$4082_196_423
MLA37-1	Gene3D	Gene3D	519	872	3.2E-29	+	.	Name=Leucine-rich repeat domain superfamily;Signature=G3DSA:3.80.10.10;InterProScan=IPR032675;ID=match$4083_519_872
MLA37-1	Gene3D	Gene3D	161	322	4.5E-32	+	.	Name=P-loop containing nucleoside triphosphate hydrolase;Signature=G3DSA:3.40.50.300;InterProScan=Not integrated;ID=match$4084_161_322
MLA37-1	SUPERFAMILY	SUPERFAMILY	187	435	6.98E-59	+	.	Name=P-loop containing nucleoside triphosphate hydrolase;Signature=SSF52540;InterProScan=IPR027417;ID=match$4085_187_435
MLA37-1	CDD	CDD	6	135	3.96014E-21	+	.	Name=RX-CC_like;Signature=cd14798;InterProScan=IPR038005;ID=match$4086_6_135
RPS6	ProSiteProfiles	ProSiteProfiles	12	150	27.364	+	.	Name=TIR domain profile.;Signature=PS50104;InterProScan=IPR000157;ID=match$4087_12_150
RPS6	SUPERFAMILY	SUPERFAMILY	545	902	5.99E-37	+	.	Name=Leucine-rich repeat domain superfamily;Signature=SSF52058;InterProScan=Not integrated;ID=match$4088_545_902
RPS6	Gene3D	Gene3D	175	344	3.0E-23	+	.	Name=P-loop containing nucleoside triphosphate hydrolase;Signature=G3DSA:3.40.50.300;InterProScan=Not integrated;ID=match$4089_175_344
RPS6	Gene3D	Gene3D	729	988	1.6E-16	+	.	Name=Leucine-rich repeat domain superfamily;Signature=G3DSA:3.80.10.10;InterProScan=IPR032675;ID=match$4090_729_988
RPS6	Gene3D	Gene3D	536	728	1.0E-24	+	.	Name=Leucine-rich repeat domain superfamily;Signature=G3DSA:3.80.10.10;InterProScan=IPR032675;ID=match$4091_536_728
RPS6	Pfam	Pfam	14	190	3.9E-50	+	.	Name=TIR domain;Signature=PF01582;InterProScan=IPR000157;ID=match$4092_14_190
RPS6	SUPERFAMILY	SUPERFAMILY	178	434	3.17E-43	+	.	Name=P-loop containing nucleoside triphosphate hydrolase;Signature=SSF52540;InterProScan=IPR027417;ID=match$4093_178_434
RPS6	SUPERFAMILY	SUPERFAMILY	3	153	2.35E-38	+	.	Name=Toll/interleukin-1 receptor homology (TIR) domain superfamily;Signature=SSF52200;InterProScan=IPR035897;ID=match$4094_3_153
RPS6	PRINTS	PRINTS	210	225	9.5E-23	+	.	Name=Disease resistance protein signature;Signature=PR00364;InterProScan=Not integrated;ID=match$4095_210_225
RPS6	PRINTS	PRINTS	292	306	9.5E-23	+	.	Name=Disease resistance protein signature;Signature=PR00364;InterProScan=Not integrated;ID=match$4095_292_306
RPS6	PRINTS	PRINTS	385	399	9.5E-23	+	.	Name=Disease resistance protein signature;Signature=PR00364;InterProScan=Not integrated;ID=match$4095_385_399
RPS6	PRINTS	PRINTS	811	827	9.5E-23	+	.	Name=Disease resistance protein signature;Signature=PR00364;InterProScan=Not integrated;ID=match$4095_811_827
RPS6	SMART	SMART	207	352	0.0032	+	.	Name=AAA+ ATPase domain;Signature=SM00382;InterProScan=IPR003593;ID=match$4096_207_352
RPS6	Gene3D	Gene3D	6	174	3.2E-57	+	.	Name=Toll/interleukin-1 receptor homology (TIR) domain superfamily;Signature=G3DSA:3.40.50.10140;InterProScan=IPR035897;ID=match$4097_6_174
RPS6	SMART	SMART	13	150	8.1E-53	+	.	Name=Toll/interleukin-1 receptor homology (TIR) domain;Signature=SM00255;InterProScan=IPR000157;ID=match$4098_13_150
RPS6	SUPERFAMILY	SUPERFAMILY	420	524	4.08E-6	+	.	Name=Winged helix DNA-binding domain superfamily;Signature=SSF46785;InterProScan=IPR036390;ID=match$4099_420_524
RPS6	Pfam	Pfam	192	400	5.0E-14	+	.	Name=NB-ARC domain;Signature=PF00931;InterProScan=IPR002182;ID=match$4100_192_400
RPS6	Pfam	Pfam	611	629	3.2E-7	+	.	Name=Leucine Rich Repeat;Signature=PF07725;InterProScan=IPR011713;ID=match$4101_611_629
NRC4a	Gene3D	Gene3D	566	855	4.0E-25	+	.	Name=Leucine-rich repeat domain superfamily;Signature=G3DSA:3.80.10.10;InterProScan=IPR032675;ID=match$4102_566_855
NRC4a	PRINTS	PRINTS	179	194	2.6E-13	+	.	Name=Disease resistance protein signature;Signature=PR00364;InterProScan=Not integrated;ID=match$4103_179_194
NRC4a	PRINTS	PRINTS	255	269	2.6E-13	+	.	Name=Disease resistance protein signature;Signature=PR00364;InterProScan=Not integrated;ID=match$4103_255_269
NRC4a	PRINTS	PRINTS	347	361	2.6E-13	+	.	Name=Disease resistance protein signature;Signature=PR00364;InterProScan=Not integrated;ID=match$4103_347_361
NRC4a	PRINTS	PRINTS	802	818	2.6E-13	+	.	Name=Disease resistance protein signature;Signature=PR00364;InterProScan=Not integrated;ID=match$4103_802_818
NRC4a	CDD	CDD	156	301	6.47467E-5	+	.	Name=AAA;Signature=cd00009;InterProScan=Not integrated;ID=match$4104_156_301
NRC4a	Gene3D	Gene3D	140	305	8.2E-32	+	.	Name=P-loop containing nucleoside triphosphate hydrolase;Signature=G3DSA:3.40.50.300;InterProScan=Not integrated;ID=match$4105_140_305
NRC4a	SUPERFAMILY	SUPERFAMILY	501	839	5.22E-25	+	.	Name=Leucine-rich repeat domain superfamily;Signature=SSF52058;InterProScan=Not integrated;ID=match$4106_501_839
NRC4a	Pfam	Pfam	5	91	3.5E-13	+	.	Name=Rx N-terminal domain;Signature=PF18052;InterProScan=IPR041118;ID=match$4107_5_91
NRC4a	CDD	CDD	2	125	1.61289E-22	+	.	Name=RX-CC_like;Signature=cd14798;InterProScan=IPR038005;ID=match$4108_2_125
NRC4a	SUPERFAMILY	SUPERFAMILY	148	411	5.53E-58	+	.	Name=P-loop containing nucleoside triphosphate hydrolase;Signature=SSF52540;InterProScan=IPR027417;ID=match$4109_148_411
NRC4a	Pfam	Pfam	160	395	9.5E-49	+	.	Name=NB-ARC domain;Signature=PF00931;InterProScan=IPR002182;ID=match$4110_160_395
RPP39	PRINTS	PRINTS	175	190	1.9E-22	+	.	Name=Disease resistance protein signature;Signature=PR00364;InterProScan=Not integrated;ID=match$4111_175_190
RPP39	PRINTS	PRINTS	251	265	1.9E-22	+	.	Name=Disease resistance protein signature;Signature=PR00364;InterProScan=Not integrated;ID=match$4111_251_265
RPP39	PRINTS	PRINTS	345	359	1.9E-22	+	.	Name=Disease resistance protein signature;Signature=PR00364;InterProScan=Not integrated;ID=match$4111_345_359
RPP39	PRINTS	PRINTS	555	571	1.9E-22	+	.	Name=Disease resistance protein signature;Signature=PR00364;InterProScan=Not integrated;ID=match$4111_555_571
RPP39	Pfam	Pfam	157	398	1.2E-88	+	.	Name=NB-ARC domain;Signature=PF00931;InterProScan=IPR002182;ID=match$4112_157_398
RPP39	SUPERFAMILY	SUPERFAMILY	471	840	5.87E-39	+	.	Name=Leucine-rich repeat domain superfamily;Signature=SSF52058;InterProScan=Not integrated;ID=match$4113_471_840
RPP39	Gene3D	Gene3D	142	308	2.3E-30	+	.	Name=P-loop containing nucleoside triphosphate hydrolase;Signature=G3DSA:3.40.50.300;InterProScan=Not integrated;ID=match$4114_142_308
RPP39	Pfam	Pfam	535	594	2.0E-10	+	.	Name=Leucine rich repeat;Signature=PF13855;InterProScan=IPR001611;ID=match$4115_535_594
RPP39	Gene3D	Gene3D	324	401	7.0E-6	+	.	Name=Helical domain of apoptotic protease-activating factors;Signature=G3DSA:1.10.8.430;InterProScan=Not integrated;ID=match$4116_324_401
RPP39	Gene3D	Gene3D	462	623	9.3E-19	+	.	Name=Leucine-rich repeat domain superfamily;Signature=G3DSA:3.80.10.10;InterProScan=IPR032675;ID=match$4117_462_623
RPP39	Gene3D	Gene3D	644	856	6.5E-11	+	.	Name=Leucine-rich repeat domain superfamily;Signature=G3DSA:3.80.10.10;InterProScan=IPR032675;ID=match$4118_644_856
RPP39	SUPERFAMILY	SUPERFAMILY	144	412	6.42E-57	+	.	Name=P-loop containing nucleoside triphosphate hydrolase;Signature=SSF52540;InterProScan=IPR027417;ID=match$4119_144_412
SUMM2	Gene3D	Gene3D	502	867	4.8E-30	+	.	Name=Leucine-rich repeat domain superfamily;Signature=G3DSA:3.80.10.10;InterProScan=IPR032675;ID=match$4120_502_867
SUMM2	Pfam	Pfam	539	598	1.7E-9	+	.	Name=Leucine rich repeat;Signature=PF13855;InterProScan=IPR001611;ID=match$4121_539_598
SUMM2	Gene3D	Gene3D	148	308	2.1E-28	+	.	Name=P-loop containing nucleoside triphosphate hydrolase;Signature=G3DSA:3.40.50.300;InterProScan=Not integrated;ID=match$4122_148_308
SUMM2	Gene3D	Gene3D	316	403	1.9E-5	+	.	Name=Helical domain of apoptotic protease-activating factors;Signature=G3DSA:1.10.8.430;InterProScan=Not integrated;ID=match$4123_316_403
SUMM2	SUPERFAMILY	SUPERFAMILY	475	841	8.5E-36	+	.	Name=Leucine-rich repeat domain superfamily;Signature=SSF52058;InterProScan=Not integrated;ID=match$4124_475_841
SUMM2	PRINTS	PRINTS	178	193	1.2E-23	+	.	Name=Disease resistance protein signature;Signature=PR00364;InterProScan=Not integrated;ID=match$4125_178_193
SUMM2	PRINTS	PRINTS	254	268	1.2E-23	+	.	Name=Disease resistance protein signature;Signature=PR00364;InterProScan=Not integrated;ID=match$4125_254_268
SUMM2	PRINTS	PRINTS	348	362	1.2E-23	+	.	Name=Disease resistance protein signature;Signature=PR00364;InterProScan=Not integrated;ID=match$4125_348_362
SUMM2	PRINTS	PRINTS	560	576	1.2E-23	+	.	Name=Disease resistance protein signature;Signature=PR00364;InterProScan=Not integrated;ID=match$4125_560_576
SUMM2	SUPERFAMILY	SUPERFAMILY	151	414	1.14E-52	+	.	Name=P-loop containing nucleoside triphosphate hydrolase;Signature=SSF52540;InterProScan=IPR027417;ID=match$4126_151_414
SUMM2	Pfam	Pfam	160	401	3.6E-78	+	.	Name=NB-ARC domain;Signature=PF00931;InterProScan=IPR002182;ID=match$4127_160_401
CD3.1	Gene3D	Gene3D	162	347	1.9E-32	+	.	Name=P-loop containing nucleoside triphosphate hydrolase;Signature=G3DSA:3.40.50.300;InterProScan=Not integrated;ID=match$4128_162_347
CD3.1	SUPERFAMILY	SUPERFAMILY	520	909	1.47E-16	+	.	Name=Leucine-rich repeat domain superfamily;Signature=SSF52058;InterProScan=Not integrated;ID=match$4129_520_909
CD3.1	PRINTS	PRINTS	212	227	6.5E-15	+	.	Name=Disease resistance protein signature;Signature=PR00364;InterProScan=Not integrated;ID=match$4130_212_227
CD3.1	PRINTS	PRINTS	294	308	6.5E-15	+	.	Name=Disease resistance protein signature;Signature=PR00364;InterProScan=Not integrated;ID=match$4130_294_308
CD3.1	PRINTS	PRINTS	395	409	6.5E-15	+	.	Name=Disease resistance protein signature;Signature=PR00364;InterProScan=Not integrated;ID=match$4130_395_409
CD3.1	PRINTS	PRINTS	662	678	6.5E-15	+	.	Name=Disease resistance protein signature;Signature=PR00364;InterProScan=Not integrated;ID=match$4130_662_678
CD3.1	SUPERFAMILY	SUPERFAMILY	169	452	3.6E-45	+	.	Name=P-loop containing nucleoside triphosphate hydrolase;Signature=SSF52540;InterProScan=IPR027417;ID=match$4131_169_452
CD3.1	Pfam	Pfam	211	423	2.7E-32	+	.	Name=NB-ARC domain;Signature=PF00931;InterProScan=IPR002182;ID=match$4132_211_423
CD3.1	Gene3D	Gene3D	543	914	2.0E-19	+	.	Name=Leucine-rich repeat domain superfamily;Signature=G3DSA:3.80.10.10;InterProScan=IPR032675;ID=match$4133_543_914
Rpi-hcb1.1	Gene3D	Gene3D	141	306	1.7E-33	+	.	Name=P-loop containing nucleoside triphosphate hydrolase;Signature=G3DSA:3.40.50.300;InterProScan=Not integrated;ID=match$4134_141_306
Rpi-hcb1.1	Gene3D	Gene3D	336	406	4.1E-5	+	.	Name=Helical domain of apoptotic protease-activating factors;Signature=G3DSA:1.10.8.430;InterProScan=Not integrated;ID=match$4135_336_406
Rpi-hcb1.1	SUPERFAMILY	SUPERFAMILY	483	849	1.26E-15	+	.	Name=Leucine-rich repeat domain superfamily;Signature=SSF52058;InterProScan=Not integrated;ID=match$4136_483_849
Rpi-hcb1.1	CDD	CDD	183	235	0.00764156	+	.	Name=SRP_G;Signature=cd18539;InterProScan=Not integrated;ID=match$4137_183_235
Rpi-hcb1.1	SMART	SMART	180	315	0.0025	+	.	Name=AAA+ ATPase domain;Signature=SM00382;InterProScan=IPR003593;ID=match$4138_180_315
Rpi-hcb1.1	Pfam	Pfam	165	404	1.1E-45	+	.	Name=NB-ARC domain;Signature=PF00931;InterProScan=IPR002182;ID=match$4139_165_404
Rpi-hcb1.1	SUPERFAMILY	SUPERFAMILY	147	417	8.74E-59	+	.	Name=P-loop containing nucleoside triphosphate hydrolase;Signature=SSF52540;InterProScan=IPR027417;ID=match$4140_147_417
Rpi-hcb1.1	CDD	CDD	32	124	9.14063E-17	+	.	Name=RX-CC_like;Signature=cd14798;InterProScan=IPR038005;ID=match$4141_32_124
Rpi-hcb1.1	Pfam	Pfam	10	92	5.7E-14	+	.	Name=Rx N-terminal domain;Signature=PF18052;InterProScan=IPR041118;ID=match$4142_10_92
Rpi-hcb1.1	PRINTS	PRINTS	785	801	1.6E-17	+	.	Name=Disease resistance protein signature;Signature=PR00364;InterProScan=Not integrated;ID=match$4143_785_801
Rpi-hcb1.1	PRINTS	PRINTS	356	370	1.6E-17	+	.	Name=Disease resistance protein signature;Signature=PR00364;InterProScan=Not integrated;ID=match$4143_356_370
Rpi-hcb1.1	PRINTS	PRINTS	252	266	1.6E-17	+	.	Name=Disease resistance protein signature;Signature=PR00364;InterProScan=Not integrated;ID=match$4143_252_266
Rpi-hcb1.1	PRINTS	PRINTS	183	198	1.6E-17	+	.	Name=Disease resistance protein signature;Signature=PR00364;InterProScan=Not integrated;ID=match$4143_183_198
NbPRFa	CDD	CDD	815	928	1.01297E-14	+	.	Name=RX-CC_like;Signature=cd14798;InterProScan=IPR038005;ID=match$4144_815_928
NbPRFa	Pfam	Pfam	1083	1322	8.4E-72	+	.	Name=NB-ARC domain;Signature=PF00931;InterProScan=IPR002182;ID=match$4145_1083_1322
NbPRFa	PRINTS	PRINTS	1270	1284	2.0E-14	+	.	Name=Disease resistance protein signature;Signature=PR00364;InterProScan=Not integrated;ID=match$4146_1270_1284
NbPRFa	PRINTS	PRINTS	1731	1747	2.0E-14	+	.	Name=Disease resistance protein signature;Signature=PR00364;InterProScan=Not integrated;ID=match$4146_1731_1747
NbPRFa	PRINTS	PRINTS	1176	1190	2.0E-14	+	.	Name=Disease resistance protein signature;Signature=PR00364;InterProScan=Not integrated;ID=match$4146_1176_1190
NbPRFa	PRINTS	PRINTS	1102	1117	2.0E-14	+	.	Name=Disease resistance protein signature;Signature=PR00364;InterProScan=Not integrated;ID=match$4146_1102_1117
NbPRFa	CDD	CDD	936	1059	1.52396E-17	+	.	Name=RX-CC_like;Signature=cd14798;InterProScan=IPR038005;ID=match$4147_936_1059
NbPRFa	SUPERFAMILY	SUPERFAMILY	1400	1772	1.87E-26	+	.	Name=Leucine-rich repeat domain superfamily;Signature=SSF52058;InterProScan=Not integrated;ID=match$4148_1400_1772
NbPRFa	Pfam	Pfam	161	334	3.9E-10	+	.	Name=Late blight resistance protein R1;Signature=PF12061;InterProScan=IPR021929;ID=match$4149_161_334
NbPRFa	Gene3D	Gene3D	1437	1797	1.5E-26	+	.	Name=Leucine-rich repeat domain superfamily;Signature=G3DSA:3.80.10.10;InterProScan=IPR032675;ID=match$4150_1437_1797
NbPRFa	SUPERFAMILY	SUPERFAMILY	1075	1334	9.35E-57	+	.	Name=P-loop containing nucleoside triphosphate hydrolase;Signature=SSF52540;InterProScan=IPR027417;ID=match$4151_1075_1334
NbPRFa	Gene3D	Gene3D	1064	1231	3.6E-33	+	.	Name=P-loop containing nucleoside triphosphate hydrolase;Signature=G3DSA:3.40.50.300;InterProScan=Not integrated;ID=match$4152_1064_1231
L7	SUPERFAMILY	SUPERFAMILY	228	493	6.64E-57	+	.	Name=P-loop containing nucleoside triphosphate hydrolase;Signature=SSF52540;InterProScan=IPR027417;ID=match$4153_228_493
L7	SUPERFAMILY	SUPERFAMILY	538	1035	4.65E-27	+	.	Name=Leucine-rich repeat domain superfamily;Signature=SSF52058;InterProScan=Not integrated;ID=match$4154_538_1035
L7	Gene3D	Gene3D	1150	1280	2.2E-12	+	.	Name=Leucine-rich repeat domain superfamily;Signature=G3DSA:3.80.10.10;InterProScan=IPR032675;ID=match$4155_1150_1280
L7	SUPERFAMILY	SUPERFAMILY	1050	1268	1.65E-22	+	.	Name=RNI-like domain superfamily;Signature=SSF52047;InterProScan=Not integrated;ID=match$4156_1050_1268
L7	Gene3D	Gene3D	1003	1149	1.5E-18	+	.	Name=Leucine-rich repeat domain superfamily;Signature=G3DSA:3.80.10.10;InterProScan=IPR032675;ID=match$4157_1003_1149
L7	Gene3D	Gene3D	592	1002	1.9E-26	+	.	Name=Leucine-rich repeat domain superfamily;Signature=G3DSA:3.80.10.10;InterProScan=IPR032675;ID=match$4158_592_1002
L7	Gene3D	Gene3D	59	225	8.7E-62	+	.	Name=Toll/interleukin-1 receptor homology (TIR) domain superfamily;Signature=G3DSA:3.40.50.10140;InterProScan=IPR035897;ID=match$4159_59_225
L7	SMART	SMART	60	199	4.0E-52	+	.	Name=Toll/interleukin-1 receptor homology (TIR) domain;Signature=SM00255;InterProScan=IPR000157;ID=match$4160_60_199
L7	Pfam	Pfam	61	226	9.0E-37	+	.	Name=TIR domain;Signature=PF01582;InterProScan=IPR000157;ID=match$4161_61_226
L7	PRINTS	PRINTS	260	275	1.5E-20	+	.	Name=Disease resistance protein signature;Signature=PR00364;InterProScan=Not integrated;ID=match$4162_260_275
L7	PRINTS	PRINTS	338	352	1.5E-20	+	.	Name=Disease resistance protein signature;Signature=PR00364;InterProScan=Not integrated;ID=match$4162_338_352
L7	PRINTS	PRINTS	433	447	1.5E-20	+	.	Name=Disease resistance protein signature;Signature=PR00364;InterProScan=Not integrated;ID=match$4162_433_447
L7	PRINTS	PRINTS	1083	1099	1.5E-20	+	.	Name=Disease resistance protein signature;Signature=PR00364;InterProScan=Not integrated;ID=match$4162_1083_1099
L7	ProSiteProfiles	ProSiteProfiles	59	199	28.541	+	.	Name=TIR domain profile.;Signature=PS50104;InterProScan=IPR000157;ID=match$4163_59_199
L7	Gene3D	Gene3D	398	483	2.1E-5	+	.	Name=Helical domain of apoptotic protease-activating factors;Signature=G3DSA:1.10.8.430;InterProScan=Not integrated;ID=match$4164_398_483
L7	SUPERFAMILY	SUPERFAMILY	53	202	4.84E-37	+	.	Name=Toll/interleukin-1 receptor homology (TIR) domain superfamily;Signature=SSF52200;InterProScan=IPR035897;ID=match$4165_53_202
L7	Gene3D	Gene3D	226	393	5.2E-27	+	.	Name=P-loop containing nucleoside triphosphate hydrolase;Signature=G3DSA:3.40.50.300;InterProScan=Not integrated;ID=match$4166_226_393
L7	Pfam	Pfam	241	480	2.7E-31	+	.	Name=NB-ARC domain;Signature=PF00931;InterProScan=IPR002182;ID=match$4167_241_480
Tsw	SUPERFAMILY	SUPERFAMILY	1565	1971	5.89E-15	+	.	Name=RNI-like domain superfamily;Signature=SSF52047;InterProScan=Not integrated;ID=match$4168_1565_1971
Tsw	Pfam	Pfam	159	398	4.3E-48	+	.	Name=NB-ARC domain;Signature=PF00931;InterProScan=IPR002182;ID=match$4169_159_398
Tsw	SUPERFAMILY	SUPERFAMILY	1229	1471	3.61E-17	+	.	Name=RNI-like domain superfamily;Signature=SSF52047;InterProScan=Not integrated;ID=match$4170_1229_1471
Tsw	Gene3D	Gene3D	311	394	1.8E-8	+	.	Name=Helical domain of apoptotic protease-activating factors;Signature=G3DSA:1.10.8.430;InterProScan=Not integrated;ID=match$4171_311_394
Tsw	Gene3D	Gene3D	756	1031	3.4E-10	+	.	Name=Leucine-rich repeat domain superfamily;Signature=G3DSA:3.80.10.10;InterProScan=IPR032675;ID=match$4172_756_1031
Tsw	SUPERFAMILY	SUPERFAMILY	535	873	6.63E-17	+	.	Name=Leucine-rich repeat domain superfamily;Signature=SSF52058;InterProScan=Not integrated;ID=match$4173_535_873
Tsw	SUPERFAMILY	SUPERFAMILY	145	412	1.06E-44	+	.	Name=P-loop containing nucleoside triphosphate hydrolase;Signature=SSF52540;InterProScan=IPR027417;ID=match$4174_145_412
Tsw	SUPERFAMILY	SUPERFAMILY	897	1137	3.66E-18	+	.	Name=RNI-like domain superfamily;Signature=SSF52047;InterProScan=Not integrated;ID=match$4175_897_1137
Tsw	PRINTS	PRINTS	176	191	3.4E-17	+	.	Name=Disease resistance protein signature;Signature=PR00364;InterProScan=Not integrated;ID=match$4176_176_191
Tsw	PRINTS	PRINTS	251	265	3.4E-17	+	.	Name=Disease resistance protein signature;Signature=PR00364;InterProScan=Not integrated;ID=match$4176_251_265
Tsw	PRINTS	PRINTS	345	359	3.4E-17	+	.	Name=Disease resistance protein signature;Signature=PR00364;InterProScan=Not integrated;ID=match$4176_345_359
Tsw	PRINTS	PRINTS	766	782	3.4E-17	+	.	Name=Disease resistance protein signature;Signature=PR00364;InterProScan=Not integrated;ID=match$4176_766_782
Tsw	Gene3D	Gene3D	495	736	1.6E-18	+	.	Name=Leucine-rich repeat domain superfamily;Signature=G3DSA:3.80.10.10;InterProScan=IPR032675;ID=match$4177_495_736
Tsw	Gene3D	Gene3D	143	310	2.3E-31	+	.	Name=P-loop containing nucleoside triphosphate hydrolase;Signature=G3DSA:3.40.50.300;InterProScan=Not integrated;ID=match$4178_143_310
Tsw	Gene3D	Gene3D	1032	1365	2.1E-14	+	.	Name=Leucine-rich repeat domain superfamily;Signature=G3DSA:3.80.10.10;InterProScan=IPR032675;ID=match$4179_1032_1365
Tsw	SUPERFAMILY	SUPERFAMILY	1397	1638	1.02E-16	+	.	Name=RNI-like domain superfamily;Signature=SSF52047;InterProScan=Not integrated;ID=match$4180_1397_1638
Tsw	SUPERFAMILY	SUPERFAMILY	1831	2026	6.43E-5	+	.	Name=Leucine-rich repeat domain superfamily;Signature=SSF52058;InterProScan=Not integrated;ID=match$4181_1831_2026
Tsw	Gene3D	Gene3D	1541	1707	9.3E-10	+	.	Name=Leucine-rich repeat domain superfamily;Signature=G3DSA:3.80.10.10;InterProScan=IPR032675;ID=match$4182_1541_1707
Tsw	Gene3D	Gene3D	1368	1540	7.5E-10	+	.	Name=Leucine-rich repeat domain superfamily;Signature=G3DSA:3.80.10.10;InterProScan=IPR032675;ID=match$4182_1368_1540
Tsw	Gene3D	Gene3D	1708	2048	1.0E-10	+	.	Name=Leucine-rich repeat domain superfamily;Signature=G3DSA:3.80.10.10;InterProScan=IPR032675;ID=match$4183_1708_2048
Rvi15	ProSiteProfiles	ProSiteProfiles	707	729	4.732	+	.	Name=Leucine-rich repeat profile.;Signature=PS51450;InterProScan=IPR001611;ID=match$4184_707_729
Rvi15	SMART	SMART	267	401	0.0027	+	.	Name=AAA+ ATPase domain;Signature=SM00382;InterProScan=IPR003593;ID=match$4185_267_401
Rvi15	Pfam	Pfam	19	174	3.2E-44	+	.	Name=TIR domain;Signature=PF01582;InterProScan=IPR000157;ID=match$4186_19_174
Rvi15	CDD	CDD	278	391	0.00257142	+	.	Name=AAA;Signature=cd00009;InterProScan=Not integrated;ID=match$4187_278_391
Rvi15	Pfam	Pfam	252	473	4.9E-35	+	.	Name=NB-ARC domain;Signature=PF00931;InterProScan=IPR002182;ID=match$4188_252_473
Rvi15	SUPERFAMILY	SUPERFAMILY	228	497	1.36E-67	+	.	Name=P-loop containing nucleoside triphosphate hydrolase;Signature=SSF52540;InterProScan=IPR027417;ID=match$4189_228_497
Rvi15	Gene3D	Gene3D	238	399	1.7E-31	+	.	Name=P-loop containing nucleoside triphosphate hydrolase;Signature=G3DSA:3.40.50.300;InterProScan=Not integrated;ID=match$4190_238_399
Rvi15	ProSiteProfiles	ProSiteProfiles	17	167	29.772	+	.	Name=TIR domain profile.;Signature=PS50104;InterProScan=IPR000157;ID=match$4191_17_167
Rvi15	ProSiteProfiles	ProSiteProfiles	888	910	5.356	+	.	Name=Leucine-rich repeat profile.;Signature=PS51450;InterProScan=IPR001611;ID=match$4192_888_910
Rvi15	Gene3D	Gene3D	539	837	1.2E-34	+	.	Name=Leucine-rich repeat domain superfamily;Signature=G3DSA:3.80.10.10;InterProScan=IPR032675;ID=match$4193_539_837
Rvi15	ProSiteProfiles	ProSiteProfiles	866	887	8.405	+	.	Name=Leucine-rich repeat profile.;Signature=PS51450;InterProScan=IPR001611;ID=match$4194_866_887
Rvi15	Gene3D	Gene3D	838	984	2.7E-19	+	.	Name=Leucine-rich repeat domain superfamily;Signature=G3DSA:3.80.10.10;InterProScan=IPR032675;ID=match$4195_838_984
Rvi15	PRINTS	PRINTS	270	285	9.1E-24	+	.	Name=Disease resistance protein signature;Signature=PR00364;InterProScan=Not integrated;ID=match$4196_270_285
Rvi15	PRINTS	PRINTS	345	359	9.1E-24	+	.	Name=Disease resistance protein signature;Signature=PR00364;InterProScan=Not integrated;ID=match$4196_345_359
Rvi15	PRINTS	PRINTS	438	452	9.1E-24	+	.	Name=Disease resistance protein signature;Signature=PR00364;InterProScan=Not integrated;ID=match$4196_438_452
Rvi15	PRINTS	PRINTS	703	719	9.1E-24	+	.	Name=Disease resistance protein signature;Signature=PR00364;InterProScan=Not integrated;ID=match$4196_703_719
Rvi15	SUPERFAMILY	SUPERFAMILY	542	980	4.59E-51	+	.	Name=Leucine-rich repeat domain superfamily;Signature=SSF52058;InterProScan=Not integrated;ID=match$4197_542_980
Rvi15	SUPERFAMILY	SUPERFAMILY	8	169	1.83E-42	+	.	Name=Toll/interleukin-1 receptor homology (TIR) domain superfamily;Signature=SSF52200;InterProScan=IPR035897;ID=match$4198_8_169
Rvi15	Gene3D	Gene3D	403	487	8.9E-7	+	.	Name=Helical domain of apoptotic protease-activating factors;Signature=G3DSA:1.10.8.430;InterProScan=Not integrated;ID=match$4199_403_487
Rvi15	ProSiteProfiles	ProSiteProfiles	843	865	4.624	+	.	Name=Leucine-rich repeat profile.;Signature=PS51450;InterProScan=IPR001611;ID=match$4200_843_865
Rvi15	SMART	SMART	18	167	2.0E-49	+	.	Name=Toll/interleukin-1 receptor homology (TIR) domain;Signature=SM00255;InterProScan=IPR000157;ID=match$4201_18_167
Rpp1-R4	SUPERFAMILY	SUPERFAMILY	75	334	6.87E-52	+	.	Name=Papain-like cysteine peptidase superfamily;Signature=SSF54001;InterProScan=IPR038765;ID=match$4202_75_334
Rpp1-R4	ProSiteProfiles	ProSiteProfiles	100	297	25.293	+	.	Name=Ubiquitin-like protease family profile.;Signature=PS50600;InterProScan=IPR003653;ID=match$4203_100_297
Rpp1-R4	SUPERFAMILY	SUPERFAMILY	776	1238	3.17E-34	+	.	Name=Leucine-rich repeat domain superfamily;Signature=SSF52058;InterProScan=Not integrated;ID=match$4204_776_1238
Rpp1-R4	Pfam	Pfam	467	708	2.0E-40	+	.	Name=NB-ARC domain;Signature=PF00931;InterProScan=IPR002182;ID=match$4205_467_708
Rpp1-R4	PRINTS	PRINTS	556	570	5.7E-18	+	.	Name=Disease resistance protein signature;Signature=PR00364;InterProScan=Not integrated;ID=match$4206_556_570
Rpp1-R4	PRINTS	PRINTS	906	922	5.7E-18	+	.	Name=Disease resistance protein signature;Signature=PR00364;InterProScan=Not integrated;ID=match$4206_906_922
Rpp1-R4	PRINTS	PRINTS	659	673	5.7E-18	+	.	Name=Disease resistance protein signature;Signature=PR00364;InterProScan=Not integrated;ID=match$4206_659_673
Rpp1-R4	PRINTS	PRINTS	484	499	5.7E-18	+	.	Name=Disease resistance protein signature;Signature=PR00364;InterProScan=Not integrated;ID=match$4206_484_499
Rpp1-R4	Pfam	Pfam	115	310	5.0E-33	+	.	Name=Ulp1 protease family, C-terminal catalytic domain;Signature=PF02902;InterProScan=IPR003653;ID=match$4207_115_310
Rpp1-R4	Pfam	Pfam	838	896	3.2E-11	+	.	Name=Leucine rich repeat;Signature=PF13855;InterProScan=IPR001611;ID=match$4208_838_896
Rpp1-R4	Gene3D	Gene3D	460	609	1.6E-26	+	.	Name=P-loop containing nucleoside triphosphate hydrolase;Signature=G3DSA:3.40.50.300;InterProScan=Not integrated;ID=match$4209_460_609
Rpp1-R4	Gene3D	Gene3D	92	334	1.5E-77	+	.	Name=Ubiquitin-like protease domain;Signature=G3DSA:1.10.418.20;InterProScan=Not integrated;ID=match$4210_92_334
Rpp1-R4	Gene3D	Gene3D	1033	1253	4.9E-8	+	.	Name=Leucine-rich repeat domain superfamily;Signature=G3DSA:3.80.10.10;InterProScan=IPR032675;ID=match$4211_1033_1253
Rpp1-R4	SUPERFAMILY	SUPERFAMILY	453	719	1.03E-42	+	.	Name=P-loop containing nucleoside triphosphate hydrolase;Signature=SSF52540;InterProScan=IPR027417;ID=match$4212_453_719
Rpp1-R4	Gene3D	Gene3D	783	987	2.5E-31	+	.	Name=Leucine-rich repeat domain superfamily;Signature=G3DSA:3.80.10.10;InterProScan=IPR032675;ID=match$4213_783_987
Rpp1-R4	Gene3D	Gene3D	140	274	1.5E-77	+	.	Name=Ubiquitin-related;Signature=G3DSA:3.30.310.130;InterProScan=Not integrated;ID=match$4214_140_274
Rx	Gene3D	Gene3D	124	285	5.0E-34	+	.	Name=P-loop containing nucleoside triphosphate hydrolase;Signature=G3DSA:3.40.50.300;InterProScan=Not integrated;ID=match$4215_124_285
Rx	PRINTS	PRINTS	165	180	7.5E-19	+	.	Name=Disease resistance protein signature;Signature=PR00364;InterProScan=Not integrated;ID=match$4216_165_180
Rx	PRINTS	PRINTS	233	247	7.5E-19	+	.	Name=Disease resistance protein signature;Signature=PR00364;InterProScan=Not integrated;ID=match$4216_233_247
Rx	PRINTS	PRINTS	328	342	7.5E-19	+	.	Name=Disease resistance protein signature;Signature=PR00364;InterProScan=Not integrated;ID=match$4216_328_342
Rx	PRINTS	PRINTS	783	799	7.5E-19	+	.	Name=Disease resistance protein signature;Signature=PR00364;InterProScan=Not integrated;ID=match$4216_783_799
Rx	Pfam	Pfam	146	379	1.7E-54	+	.	Name=NB-ARC domain;Signature=PF00931;InterProScan=IPR002182;ID=match$4217_146_379
Rx	Gene3D	Gene3D	364	707	2.6E-9	+	.	Name=Leucine-rich repeat domain superfamily;Signature=G3DSA:3.80.10.10;InterProScan=IPR032675;ID=match$4218_364_707
Rx	Gene3D	Gene3D	748	885	6.3E-12	+	.	Name=Leucine-rich repeat domain superfamily;Signature=G3DSA:3.80.10.10;InterProScan=IPR032675;ID=match$4219_748_885
Rx	SUPERFAMILY	SUPERFAMILY	533	874	1.19E-24	+	.	Name=Leucine-rich repeat domain superfamily;Signature=SSF52058;InterProScan=Not integrated;ID=match$4220_533_874
Rx	CDD	CDD	2	115	1.19457E-21	+	.	Name=RX-CC_like;Signature=cd14798;InterProScan=IPR038005;ID=match$4221_2_115
Rx	SUPERFAMILY	SUPERFAMILY	133	393	1.33E-61	+	.	Name=P-loop containing nucleoside triphosphate hydrolase;Signature=SSF52540;InterProScan=IPR027417;ID=match$4222_133_393
AfsR_STRGR	ProSiteProfiles	ProSiteProfiles	17	114	20.734	+	.	Name=OmpR/PhoB-type DNA-binding domain profile.;Signature=PS51755;InterProScan=IPR001867;ID=match$4223_17_114
AfsR_STRGR	CDD	CDD	326	344	0.00410273	+	.	Name=ParAB_family;Signature=cd02042;InterProScan=Not integrated;ID=match$4224_326_344
AfsR_STRGR	Pfam	Pfam	119	263	9.7E-42	+	.	Name=Bacterial transcriptional activator domain;Signature=PF03704;InterProScan=IPR005158;ID=match$4225_119_263
AfsR_STRGR	SMART	SMART	814	847	60.0	+	.	Name=Tetratricopeptide repeat;Signature=SM00028;InterProScan=IPR019734;ID=match$4226_814_847
AfsR_STRGR	SMART	SMART	774	807	25.0	+	.	Name=Tetratricopeptide repeat;Signature=SM00028;InterProScan=IPR019734;ID=match$4226_774_807
AfsR_STRGR	SMART	SMART	923	956	35.0	+	.	Name=Tetratricopeptide repeat;Signature=SM00028;InterProScan=IPR019734;ID=match$4226_923_956
AfsR_STRGR	SUPERFAMILY	SUPERFAMILY	288	547	2.29E-29	+	.	Name=P-loop containing nucleoside triphosphate hydrolase;Signature=SSF52540;InterProScan=IPR027417;ID=match$4227_288_547
AfsR_STRGR	Pfam	Pfam	777	845	3.9E-11	+	.	Name=Tetratricopeptide repeat;Signature=PF13424;InterProScan=Not integrated;ID=match$4228_777_845
AfsR_STRGR	Gene3D	Gene3D	283	440	1.0E-30	+	.	Name=P-loop containing nucleoside triphosphate hydrolase;Signature=G3DSA:3.40.50.300;InterProScan=Not integrated;ID=match$4229_283_440
AfsR_STRGR	Pfam	Pfam	303	500	6.0E-15	+	.	Name=NB-ARC domain;Signature=PF00931;InterProScan=IPR002182;ID=match$4230_303_500
AfsR_STRGR	SUPERFAMILY	SUPERFAMILY	730	851	1.36E-12	+	.	Name=Tetratricopeptide-like helical domain superfamily;Signature=SSF48452;InterProScan=IPR011990;ID=match$4231_730_851
AfsR_STRGR	SUPERFAMILY	SUPERFAMILY	27	102	4.54E-12	+	.	Name=Signal transduction response regulator, C-terminal effector;Signature=SSF46894;InterProScan=IPR016032;ID=match$4232_27_102
AfsR_STRGR	SMART	SMART	119	263	4.6E-48	+	.	Name=Bacterial transcriptional activator domain;Signature=SM01043;InterProScan=IPR005158;ID=match$4233_119_263
AfsR_STRGR	Gene3D	Gene3D	18	114	1.5E-24	+	.	Name=Winged helix-like DNA-binding domain superfamily;Signature=G3DSA:1.10.10.10;InterProScan=IPR036388;ID=match$4234_18_114
AfsR_STRGR	SUPERFAMILY	SUPERFAMILY	850	958	6.07E-9	+	.	Name=Tetratricopeptide-like helical domain superfamily;Signature=SSF48452;InterProScan=IPR011990;ID=match$4235_850_958
AfsR_STRGR	SMART	SMART	40	112	1.8E-6	+	.	Name=OmpR/PhoB-type DNA-binding domain;Signature=SM00862;InterProScan=IPR001867;ID=match$4236_40_112
AfsR_STRGR	Pfam	Pfam	47	102	2.3E-8	+	.	Name=Transcriptional regulatory protein, C terminal;Signature=PF00486;InterProScan=IPR001867;ID=match$4237_47_102
AfsR_STRGR	PRINTS	PRINTS	319	334	1.6E-9	+	.	Name=Disease resistance protein signature;Signature=PR00364;InterProScan=Not integrated;ID=match$4238_319_334
AfsR_STRGR	PRINTS	PRINTS	396	410	1.6E-9	+	.	Name=Disease resistance protein signature;Signature=PR00364;InterProScan=Not integrated;ID=match$4238_396_410
AfsR_STRGR	PRINTS	PRINTS	481	495	1.6E-9	+	.	Name=Disease resistance protein signature;Signature=PR00364;InterProScan=Not integrated;ID=match$4238_481_495
AfsR_STRGR	Gene3D	Gene3D	725	849	2.0E-16	+	.	Name=Tetratricopeptide-like helical domain superfamily;Signature=G3DSA:1.25.40.10;InterProScan=IPR011990;ID=match$4239_725_849
AfsR_STRGR	Gene3D	Gene3D	850	968	2.0E-11	+	.	Name=Tetratricopeptide-like helical domain superfamily;Signature=G3DSA:1.25.40.10;InterProScan=IPR011990;ID=match$4239_850_968
AfsR_STRGR	Gene3D	Gene3D	117	282	8.2E-47	+	.	Name=Tetratricopeptide-like helical domain superfamily;Signature=G3DSA:1.25.40.10;InterProScan=IPR011990;ID=match$4240_117_282
AfsR_STRGR	CDD	CDD	119	263	4.59556E-38	+	.	Name=BTAD;Signature=cd15831;InterProScan=Not integrated;ID=match$4241_119_263
AfsR_STRGR	SUPERFAMILY	SUPERFAMILY	117	286	1.58E-31	+	.	Name=Tetratricopeptide-like helical domain superfamily;Signature=SSF48452;InterProScan=IPR011990;ID=match$4242_117_286
NRC6	SUPERFAMILY	SUPERFAMILY	160	423	1.87E-55	+	.	Name=P-loop containing nucleoside triphosphate hydrolase;Signature=SSF52540;InterProScan=IPR027417;ID=match$4243_160_423
NRC6	PRINTS	PRINTS	189	204	1.2E-13	+	.	Name=Disease resistance protein signature;Signature=PR00364;InterProScan=Not integrated;ID=match$4244_189_204
NRC6	PRINTS	PRINTS	266	280	1.2E-13	+	.	Name=Disease resistance protein signature;Signature=PR00364;InterProScan=Not integrated;ID=match$4244_266_280
NRC6	PRINTS	PRINTS	358	372	1.2E-13	+	.	Name=Disease resistance protein signature;Signature=PR00364;InterProScan=Not integrated;ID=match$4244_358_372
NRC6	PRINTS	PRINTS	844	860	1.2E-13	+	.	Name=Disease resistance protein signature;Signature=PR00364;InterProScan=Not integrated;ID=match$4244_844_860
NRC6	CDD	CDD	18	130	2.95434E-13	+	.	Name=RX-CC_like;Signature=cd14798;InterProScan=IPR038005;ID=match$4245_18_130
NRC6	CDD	CDD	193	310	0.00291175	+	.	Name=AAA;Signature=cd00009;InterProScan=Not integrated;ID=match$4246_193_310
NRC6	Pfam	Pfam	173	410	1.6E-50	+	.	Name=NB-ARC domain;Signature=PF00931;InterProScan=IPR002182;ID=match$4247_173_410
NRC6	SUPERFAMILY	SUPERFAMILY	491	858	2.72E-21	+	.	Name=Leucine-rich repeat domain superfamily;Signature=SSF52058;InterProScan=Not integrated;ID=match$4248_491_858
NRC6	Pfam	Pfam	17	101	6.6E-11	+	.	Name=Rx N-terminal domain;Signature=PF18052;InterProScan=IPR041118;ID=match$4249_17_101
NRC6	Gene3D	Gene3D	146	321	6.1E-33	+	.	Name=P-loop containing nucleoside triphosphate hydrolase;Signature=G3DSA:3.40.50.300;InterProScan=Not integrated;ID=match$4250_146_321
RPM1	PRINTS	PRINTS	195	210	1.7E-17	+	.	Name=Disease resistance protein signature;Signature=PR00364;InterProScan=Not integrated;ID=match$4251_195_210
RPM1	PRINTS	PRINTS	275	289	1.7E-17	+	.	Name=Disease resistance protein signature;Signature=PR00364;InterProScan=Not integrated;ID=match$4251_275_289
RPM1	PRINTS	PRINTS	373	387	1.7E-17	+	.	Name=Disease resistance protein signature;Signature=PR00364;InterProScan=Not integrated;ID=match$4251_373_387
RPM1	PRINTS	PRINTS	578	594	1.7E-17	+	.	Name=Disease resistance protein signature;Signature=PR00364;InterProScan=Not integrated;ID=match$4251_578_594
RPM1	SUPERFAMILY	SUPERFAMILY	157	438	4.6E-63	+	.	Name=P-loop containing nucleoside triphosphate hydrolase;Signature=SSF52540;InterProScan=IPR027417;ID=match$4252_157_438
RPM1	Gene3D	Gene3D	338	419	1.6E-7	+	.	Name=Helical domain of apoptotic protease-activating factors;Signature=G3DSA:1.10.8.430;InterProScan=Not integrated;ID=match$4253_338_419
RPM1	SUPERFAMILY	SUPERFAMILY	503	886	4.53E-40	+	.	Name=Leucine-rich repeat domain superfamily;Signature=SSF52058;InterProScan=Not integrated;ID=match$4254_503_886
RPM1	Pfam	Pfam	177	425	4.3E-83	+	.	Name=NB-ARC domain;Signature=PF00931;InterProScan=IPR002182;ID=match$4255_177_425
RPM1	CDD	CDD	2	130	2.46521E-24	+	.	Name=RX-CC_like;Signature=cd14798;InterProScan=IPR038005;ID=match$4256_2_130
RPM1	Gene3D	Gene3D	157	323	1.5E-30	+	.	Name=P-loop containing nucleoside triphosphate hydrolase;Signature=G3DSA:3.40.50.300;InterProScan=Not integrated;ID=match$4257_157_323
RPM1	Pfam	Pfam	8	94	4.5E-14	+	.	Name=Rx N-terminal domain;Signature=PF18052;InterProScan=IPR041118;ID=match$4258_8_94
RPM1	Gene3D	Gene3D	548	901	1.7E-37	+	.	Name=Leucine-rich repeat domain superfamily;Signature=G3DSA:3.80.10.10;InterProScan=IPR032675;ID=match$4259_548_901
Sr22-PI190945	CDD	CDD	11	139	1.24721E-22	+	.	Name=RX-CC_like;Signature=cd14798;InterProScan=IPR038005;ID=match$4260_11_139
Sr22-PI190945	Gene3D	Gene3D	512	886	3.3E-30	+	.	Name=Leucine-rich repeat domain superfamily;Signature=G3DSA:3.80.10.10;InterProScan=IPR032675;ID=match$4261_512_886
Sr22-PI190945	Pfam	Pfam	12	96	2.3E-20	+	.	Name=Rx N-terminal domain;Signature=PF18052;InterProScan=IPR041118;ID=match$4262_12_96
Sr22-PI190945	Gene3D	Gene3D	162	326	2.4E-31	+	.	Name=P-loop containing nucleoside triphosphate hydrolase;Signature=G3DSA:3.40.50.300;InterProScan=Not integrated;ID=match$4263_162_326
Sr22-PI190945	SUPERFAMILY	SUPERFAMILY	163	434	1.04E-59	+	.	Name=P-loop containing nucleoside triphosphate hydrolase;Signature=SSF52540;InterProScan=IPR027417;ID=match$4264_163_434
Sr22-PI190945	Gene3D	Gene3D	345	415	6.7E-7	+	.	Name=Helical domain of apoptotic protease-activating factors;Signature=G3DSA:1.10.8.430;InterProScan=Not integrated;ID=match$4265_345_415
Sr22-PI190945	Pfam	Pfam	179	420	4.9E-47	+	.	Name=NB-ARC domain;Signature=PF00931;InterProScan=IPR002182;ID=match$4266_179_420
Sr22-PI190945	PRINTS	PRINTS	197	212	3.4E-16	+	.	Name=Disease resistance protein signature;Signature=PR00364;InterProScan=Not integrated;ID=match$4267_197_212
Sr22-PI190945	PRINTS	PRINTS	271	285	3.4E-16	+	.	Name=Disease resistance protein signature;Signature=PR00364;InterProScan=Not integrated;ID=match$4267_271_285
Sr22-PI190945	PRINTS	PRINTS	368	382	3.4E-16	+	.	Name=Disease resistance protein signature;Signature=PR00364;InterProScan=Not integrated;ID=match$4267_368_382
Sr22-PI190945	PRINTS	PRINTS	568	584	3.4E-16	+	.	Name=Disease resistance protein signature;Signature=PR00364;InterProScan=Not integrated;ID=match$4267_568_584
Sr22-PI190945	SUPERFAMILY	SUPERFAMILY	498	875	4.76E-30	+	.	Name=Leucine-rich repeat domain superfamily;Signature=SSF52058;InterProScan=Not integrated;ID=match$4268_498_875
Pi5-1	Gene3D	Gene3D	481	667	2.8E-19	+	.	Name=Leucine-rich repeat domain superfamily;Signature=G3DSA:3.80.10.10;InterProScan=IPR032675;ID=match$4269_481_667
Pi5-1	Pfam	Pfam	796	818	1.0	+	.	Name=Leucine Rich Repeat;Signature=PF00560;InterProScan=IPR001611;ID=match$4270_796_818
Pi5-1	Pfam	Pfam	583	602	0.59	+	.	Name=Leucine Rich Repeat;Signature=PF00560;InterProScan=IPR001611;ID=match$4270_583_602
Pi5-1	SUPERFAMILY	SUPERFAMILY	168	431	9.43E-44	+	.	Name=P-loop containing nucleoside triphosphate hydrolase;Signature=SSF52540;InterProScan=IPR027417;ID=match$4271_168_431
Pi5-1	SUPERFAMILY	SUPERFAMILY	502	852	2.65E-60	+	.	Name=Leucine-rich repeat domain superfamily;Signature=SSF52058;InterProScan=Not integrated;ID=match$4272_502_852
Pi5-1	Gene3D	Gene3D	156	321	5.0E-25	+	.	Name=P-loop containing nucleoside triphosphate hydrolase;Signature=G3DSA:3.40.50.300;InterProScan=Not integrated;ID=match$4273_156_321
Pi5-1	PRINTS	PRINTS	195	210	2.0E-12	+	.	Name=Disease resistance protein signature;Signature=PR00364;InterProScan=Not integrated;ID=match$4274_195_210
Pi5-1	PRINTS	PRINTS	268	282	2.0E-12	+	.	Name=Disease resistance protein signature;Signature=PR00364;InterProScan=Not integrated;ID=match$4274_268_282
Pi5-1	PRINTS	PRINTS	362	376	2.0E-12	+	.	Name=Disease resistance protein signature;Signature=PR00364;InterProScan=Not integrated;ID=match$4274_362_376
Pi5-1	PRINTS	PRINTS	694	710	2.0E-12	+	.	Name=Disease resistance protein signature;Signature=PR00364;InterProScan=Not integrated;ID=match$4274_694_710
Pi5-1	CDD	CDD	10	90	2.15433E-8	+	.	Name=RX-CC_like;Signature=cd14798;InterProScan=IPR038005;ID=match$4275_10_90
Pi5-1	Gene3D	Gene3D	668	885	5.5E-39	+	.	Name=Leucine-rich repeat domain superfamily;Signature=G3DSA:3.80.10.10;InterProScan=IPR032675;ID=match$4276_668_885
Pi5-1	Pfam	Pfam	22	90	6.0E-11	+	.	Name=Rx N-terminal domain;Signature=PF18052;InterProScan=IPR041118;ID=match$4277_22_90
Pi5-1	Pfam	Pfam	175	391	1.6E-28	+	.	Name=NB-ARC domain;Signature=PF00931;InterProScan=IPR002182;ID=match$4278_175_391
NRC3	Pfam	Pfam	5	93	1.6E-17	+	.	Name=Rx N-terminal domain;Signature=PF18052;InterProScan=IPR041118;ID=match$4279_5_93
NRC3	Gene3D	Gene3D	135	311	1.3E-35	+	.	Name=P-loop containing nucleoside triphosphate hydrolase;Signature=G3DSA:3.40.50.300;InterProScan=Not integrated;ID=match$4280_135_311
NRC3	SUPERFAMILY	SUPERFAMILY	144	411	2.36E-61	+	.	Name=P-loop containing nucleoside triphosphate hydrolase;Signature=SSF52540;InterProScan=IPR027417;ID=match$4281_144_411
NRC3	CDD	CDD	2	123	4.17249E-34	+	.	Name=RX-CC_like;Signature=cd14798;InterProScan=IPR038005;ID=match$4282_2_123
NRC3	SUPERFAMILY	SUPERFAMILY	477	851	1.02E-30	+	.	Name=Leucine-rich repeat domain superfamily;Signature=SSF52058;InterProScan=Not integrated;ID=match$4283_477_851
NRC3	Pfam	Pfam	162	397	6.4E-60	+	.	Name=NB-ARC domain;Signature=PF00931;InterProScan=IPR002182;ID=match$4284_162_397
NRC3	PRINTS	PRINTS	178	193	1.1E-14	+	.	Name=Disease resistance protein signature;Signature=PR00364;InterProScan=Not integrated;ID=match$4285_178_193
NRC3	PRINTS	PRINTS	254	268	1.1E-14	+	.	Name=Disease resistance protein signature;Signature=PR00364;InterProScan=Not integrated;ID=match$4285_254_268
NRC3	PRINTS	PRINTS	346	360	1.1E-14	+	.	Name=Disease resistance protein signature;Signature=PR00364;InterProScan=Not integrated;ID=match$4285_346_360
NRC3	PRINTS	PRINTS	839	855	1.1E-14	+	.	Name=Disease resistance protein signature;Signature=PR00364;InterProScan=Not integrated;ID=match$4285_839_855
Pm5b	Pfam	Pfam	200	433	2.2E-33	+	.	Name=NB-ARC domain;Signature=PF00931;InterProScan=IPR002182;ID=match$4286_200_433
Pm5b	Gene3D	Gene3D	180	331	6.7E-26	+	.	Name=P-loop containing nucleoside triphosphate hydrolase;Signature=G3DSA:3.40.50.300;InterProScan=Not integrated;ID=match$4287_180_331
Pm5b	Gene3D	Gene3D	526	903	9.4E-16	+	.	Name=Leucine-rich repeat domain superfamily;Signature=G3DSA:3.80.10.10;InterProScan=IPR032675;ID=match$4288_526_903
Pm5b	SUPERFAMILY	SUPERFAMILY	187	444	1.83E-47	+	.	Name=P-loop containing nucleoside triphosphate hydrolase;Signature=SSF52540;InterProScan=IPR027417;ID=match$4289_187_444
Pm5b	SUPERFAMILY	SUPERFAMILY	509	883	1.21E-15	+	.	Name=Leucine-rich repeat domain superfamily;Signature=SSF52058;InterProScan=Not integrated;ID=match$4290_509_883
Pm5b	PRINTS	PRINTS	206	221	1.3E-11	+	.	Name=Disease resistance protein signature;Signature=PR00364;InterProScan=Not integrated;ID=match$4291_206_221
Pm5b	PRINTS	PRINTS	278	292	1.3E-11	+	.	Name=Disease resistance protein signature;Signature=PR00364;InterProScan=Not integrated;ID=match$4291_278_292
Pm5b	PRINTS	PRINTS	383	397	1.3E-11	+	.	Name=Disease resistance protein signature;Signature=PR00364;InterProScan=Not integrated;ID=match$4291_383_397
Pm5b	PRINTS	PRINTS	863	879	1.3E-11	+	.	Name=Disease resistance protein signature;Signature=PR00364;InterProScan=Not integrated;ID=match$4291_863_879
Pik-m1	Pfam	Pfam	15	100	6.3E-8	+	.	Name=Rx N-terminal domain;Signature=PF18052;InterProScan=IPR041118;ID=match$4292_15_100
Pik-m1	SUPERFAMILY	SUPERFAMILY	671	961	1.73E-36	+	.	Name=RNI-like domain superfamily;Signature=SSF52047;InterProScan=Not integrated;ID=match$4293_671_961
Pik-m1	Gene3D	Gene3D	262	418	1.2E-6	+	.	Name=P-loop containing nucleoside triphosphate hydrolase;Signature=G3DSA:3.40.50.300;InterProScan=Not integrated;ID=match$4294_262_418
Pik-m1	SMART	SMART	777	800	8.8	+	.	Name=Leucine-rich repeat, typical subtype;Signature=SM00369;InterProScan=IPR003591;ID=match$4295_777_800
Pik-m1	SMART	SMART	823	846	110.0	+	.	Name=Leucine-rich repeat, typical subtype;Signature=SM00369;InterProScan=IPR003591;ID=match$4295_823_846
Pik-m1	SMART	SMART	731	754	5.4	+	.	Name=Leucine-rich repeat, typical subtype;Signature=SM00369;InterProScan=IPR003591;ID=match$4295_731_754
Pik-m1	SUPERFAMILY	SUPERFAMILY	262	543	4.91E-34	+	.	Name=P-loop containing nucleoside triphosphate hydrolase;Signature=SSF52540;InterProScan=IPR027417;ID=match$4296_262_543
Pik-m1	PRINTS	PRINTS	286	301	1.1E-13	+	.	Name=Disease resistance protein signature;Signature=PR00364;InterProScan=Not integrated;ID=match$4297_286_301
Pik-m1	PRINTS	PRINTS	373	387	1.1E-13	+	.	Name=Disease resistance protein signature;Signature=PR00364;InterProScan=Not integrated;ID=match$4297_373_387
Pik-m1	PRINTS	PRINTS	473	487	1.1E-13	+	.	Name=Disease resistance protein signature;Signature=PR00364;InterProScan=Not integrated;ID=match$4297_473_487
Pik-m1	PRINTS	PRINTS	679	695	1.1E-13	+	.	Name=Disease resistance protein signature;Signature=PR00364;InterProScan=Not integrated;ID=match$4297_679_695
Pik-m1	Pfam	Pfam	282	487	2.5E-23	+	.	Name=NB-ARC domain;Signature=PF00931;InterProScan=IPR002182;ID=match$4298_282_487
Pik-m1	Gene3D	Gene3D	188	259	3.1E-20	+	.	Name=HMA;Signature=G3DSA:3.30.70.100;InterProScan=Not integrated;ID=match$4299_188_259
alpha-WOLF2	Gene3D	Gene3D	154	324	4.7E-34	+	.	Name=P-loop containing nucleoside triphosphate hydrolase;Signature=G3DSA:3.40.50.300;InterProScan=Not integrated;ID=match$4300_154_324
alpha-WOLF2	Pfam	Pfam	169	416	8.1E-42	+	.	Name=NB-ARC domain;Signature=PF00931;InterProScan=IPR002182;ID=match$4301_169_416
alpha-WOLF2	PRINTS	PRINTS	190	205	4.0E-15	+	.	Name=Disease resistance protein signature;Signature=PR00364;InterProScan=Not integrated;ID=match$4302_190_205
alpha-WOLF2	PRINTS	PRINTS	269	283	4.0E-15	+	.	Name=Disease resistance protein signature;Signature=PR00364;InterProScan=Not integrated;ID=match$4302_269_283
alpha-WOLF2	PRINTS	PRINTS	367	381	4.0E-15	+	.	Name=Disease resistance protein signature;Signature=PR00364;InterProScan=Not integrated;ID=match$4302_367_381
alpha-WOLF2	PRINTS	PRINTS	613	629	4.0E-15	+	.	Name=Disease resistance protein signature;Signature=PR00364;InterProScan=Not integrated;ID=match$4302_613_629
alpha-WOLF2	SUPERFAMILY	SUPERFAMILY	995	1386	3.1E-28	+	.	Name=RNI-like domain superfamily;Signature=SSF52047;InterProScan=Not integrated;ID=match$4303_995_1386
alpha-WOLF2	Gene3D	Gene3D	1106	1184	6.9E-6	+	.	Name=Leucine-rich repeat domain superfamily;Signature=G3DSA:3.80.10.10;InterProScan=IPR032675;ID=match$4304_1106_1184
alpha-WOLF2	Gene3D	Gene3D	519	677	2.1E-25	+	.	Name=Leucine-rich repeat domain superfamily;Signature=G3DSA:3.80.10.10;InterProScan=IPR032675;ID=match$4304_519_677
alpha-WOLF2	Gene3D	Gene3D	715	913	1.2E-18	+	.	Name=Leucine-rich repeat domain superfamily;Signature=G3DSA:3.80.10.10;InterProScan=IPR032675;ID=match$4304_715_913
alpha-WOLF2	Gene3D	Gene3D	1195	1396	7.5E-27	+	.	Name=Leucine-rich repeat domain superfamily;Signature=G3DSA:3.80.10.10;InterProScan=IPR032675;ID=match$4304_1195_1396
alpha-WOLF2	Gene3D	Gene3D	929	1105	2.8E-13	+	.	Name=Leucine-rich repeat domain superfamily;Signature=G3DSA:3.80.10.10;InterProScan=IPR032675;ID=match$4304_929_1105
alpha-WOLF2	SUPERFAMILY	SUPERFAMILY	153	429	1.29E-56	+	.	Name=P-loop containing nucleoside triphosphate hydrolase;Signature=SSF52540;InterProScan=IPR027417;ID=match$4305_153_429
alpha-WOLF2	SUPERFAMILY	SUPERFAMILY	494	891	8.33E-40	+	.	Name=Leucine-rich repeat domain superfamily;Signature=SSF52058;InterProScan=Not integrated;ID=match$4306_494_891
alpha-WOLF2	Pfam	Pfam	11	97	6.5E-10	+	.	Name=Rx N-terminal domain;Signature=PF18052;InterProScan=IPR041118;ID=match$4307_11_97
L^1	Pfam	Pfam	4	98	1.6E-12	+	.	Name=Rx N-terminal domain;Signature=PF18052;InterProScan=IPR041118;ID=match$4308_4_98
L^1	PRINTS	PRINTS	197	212	3.5E-20	+	.	Name=Disease resistance protein signature;Signature=PR00364;InterProScan=Not integrated;ID=match$4309_197_212
L^1	PRINTS	PRINTS	271	285	3.5E-20	+	.	Name=Disease resistance protein signature;Signature=PR00364;InterProScan=Not integrated;ID=match$4309_271_285
L^1	PRINTS	PRINTS	367	381	3.5E-20	+	.	Name=Disease resistance protein signature;Signature=PR00364;InterProScan=Not integrated;ID=match$4309_367_381
L^1	PRINTS	PRINTS	642	658	3.5E-20	+	.	Name=Disease resistance protein signature;Signature=PR00364;InterProScan=Not integrated;ID=match$4309_642_658
L^1	SUPERFAMILY	SUPERFAMILY	489	961	1.11E-41	+	.	Name=Leucine-rich repeat domain superfamily;Signature=SSF52058;InterProScan=Not integrated;ID=match$4310_489_961
L^1	Gene3D	Gene3D	154	326	3.0E-40	+	.	Name=P-loop containing nucleoside triphosphate hydrolase;Signature=G3DSA:3.40.50.300;InterProScan=Not integrated;ID=match$4311_154_326
L^1	CDD	CDD	176	284	0.00594042	+	.	Name=AAA;Signature=cd00009;InterProScan=Not integrated;ID=match$4312_176_284
L^1	Pfam	Pfam	575	631	1.5E-6	+	.	Name=Leucine rich repeat;Signature=PF13855;InterProScan=IPR001611;ID=match$4313_575_631
L^1	Pfam	Pfam	178	395	3.8E-53	+	.	Name=NB-ARC domain;Signature=PF00931;InterProScan=IPR002182;ID=match$4314_178_395
L^1	Gene3D	Gene3D	705	878	1.2E-18	+	.	Name=Leucine-rich repeat domain superfamily;Signature=G3DSA:3.80.10.10;InterProScan=IPR032675;ID=match$4315_705_878
L^1	Gene3D	Gene3D	556	704	8.9E-20	+	.	Name=Leucine-rich repeat domain superfamily;Signature=G3DSA:3.80.10.10;InterProScan=IPR032675;ID=match$4315_556_704
L^1	Gene3D	Gene3D	879	1082	1.1E-12	+	.	Name=Leucine-rich repeat domain superfamily;Signature=G3DSA:3.80.10.10;InterProScan=IPR032675;ID=match$4315_879_1082
L^1	Gene3D	Gene3D	1087	1296	7.3E-11	+	.	Name=Leucine-rich repeat domain superfamily;Signature=G3DSA:3.80.10.10;InterProScan=IPR032675;ID=match$4315_1087_1296
L^1	SUPERFAMILY	SUPERFAMILY	984	1290	4.42E-23	+	.	Name=Leucine-rich repeat domain superfamily;Signature=SSF52058;InterProScan=Not integrated;ID=match$4316_984_1290
L^1	SUPERFAMILY	SUPERFAMILY	159	430	1.29E-68	+	.	Name=P-loop containing nucleoside triphosphate hydrolase;Signature=SSF52540;InterProScan=IPR027417;ID=match$4317_159_430
LOV1	Gene3D	Gene3D	521	900	4.2E-36	+	.	Name=Leucine-rich repeat domain superfamily;Signature=G3DSA:3.80.10.10;InterProScan=IPR032675;ID=match$4318_521_900
LOV1	Pfam	Pfam	6	92	1.5E-18	+	.	Name=Rx N-terminal domain;Signature=PF18052;InterProScan=IPR041118;ID=match$4319_6_92
LOV1	PRINTS	PRINTS	187	202	1.1E-20	+	.	Name=Disease resistance protein signature;Signature=PR00364;InterProScan=Not integrated;ID=match$4320_187_202
LOV1	PRINTS	PRINTS	262	276	1.1E-20	+	.	Name=Disease resistance protein signature;Signature=PR00364;InterProScan=Not integrated;ID=match$4320_262_276
LOV1	PRINTS	PRINTS	364	378	1.1E-20	+	.	Name=Disease resistance protein signature;Signature=PR00364;InterProScan=Not integrated;ID=match$4320_364_378
LOV1	PRINTS	PRINTS	582	598	1.1E-20	+	.	Name=Disease resistance protein signature;Signature=PR00364;InterProScan=Not integrated;ID=match$4320_582_598
LOV1	CDD	CDD	2	123	3.7015E-32	+	.	Name=RX-CC_like;Signature=cd14798;InterProScan=IPR038005;ID=match$4321_2_123
LOV1	SUPERFAMILY	SUPERFAMILY	498	903	7.03E-37	+	.	Name=Leucine-rich repeat domain superfamily;Signature=SSF52058;InterProScan=Not integrated;ID=match$4322_498_903
LOV1	SUPERFAMILY	SUPERFAMILY	148	433	3.07E-61	+	.	Name=P-loop containing nucleoside triphosphate hydrolase;Signature=SSF52540;InterProScan=IPR027417;ID=match$4323_148_433
LOV1	Pfam	Pfam	169	421	7.2E-90	+	.	Name=NB-ARC domain;Signature=PF00931;InterProScan=IPR002182;ID=match$4324_169_421
LOV1	Gene3D	Gene3D	145	312	1.3E-36	+	.	Name=P-loop containing nucleoside triphosphate hydrolase;Signature=G3DSA:3.40.50.300;InterProScan=Not integrated;ID=match$4325_145_312
RPP1-WsC	Gene3D	Gene3D	893	1030	2.8E-19	+	.	Name=Leucine-rich repeat domain superfamily;Signature=G3DSA:3.80.10.10;InterProScan=IPR032675;ID=match$4326_893_1030
RPP1-WsC	Gene3D	Gene3D	773	892	2.3E-27	+	.	Name=Leucine-rich repeat domain superfamily;Signature=G3DSA:3.80.10.10;InterProScan=IPR032675;ID=match$4326_773_892
RPP1-WsC	SMART	SMART	80	217	1.1E-56	+	.	Name=Toll/interleukin-1 receptor homology (TIR) domain;Signature=SM00255;InterProScan=IPR000157;ID=match$4327_80_217
RPP1-WsC	Gene3D	Gene3D	244	409	5.9E-26	+	.	Name=P-loop containing nucleoside triphosphate hydrolase;Signature=G3DSA:3.40.50.300;InterProScan=Not integrated;ID=match$4328_244_409
RPP1-WsC	SUPERFAMILY	SUPERFAMILY	73	220	4.97E-38	+	.	Name=Toll/interleukin-1 receptor homology (TIR) domain superfamily;Signature=SSF52200;InterProScan=IPR035897;ID=match$4329_73_220
RPP1-WsC	Pfam	Pfam	685	704	2.9E-8	+	.	Name=Leucine Rich Repeat;Signature=PF07725;InterProScan=IPR011713;ID=match$4330_685_704
RPP1-WsC	SUPERFAMILY	SUPERFAMILY	240	508	1.77E-54	+	.	Name=P-loop containing nucleoside triphosphate hydrolase;Signature=SSF52540;InterProScan=IPR027417;ID=match$4331_240_508
RPP1-WsC	Gene3D	Gene3D	597	767	1.1E-13	+	.	Name=Leucine-rich repeat domain superfamily;Signature=G3DSA:3.80.10.10;InterProScan=IPR032675;ID=match$4332_597_767
RPP1-WsC	SUPERFAMILY	SUPERFAMILY	849	1025	1.29E-17	+	.	Name=Leucine-rich repeat domain superfamily;Signature=SSF52058;InterProScan=Not integrated;ID=match$4333_849_1025
RPP1-WsC	SUPERFAMILY	SUPERFAMILY	658	912	1.53E-41	+	.	Name=Leucine-rich repeat domain superfamily;Signature=SSF52058;InterProScan=Not integrated;ID=match$4334_658_912
RPP1-WsC	PRINTS	PRINTS	278	293	4.9E-23	+	.	Name=Disease resistance protein signature;Signature=PR00364;InterProScan=Not integrated;ID=match$4335_278_293
RPP1-WsC	PRINTS	PRINTS	356	370	4.9E-23	+	.	Name=Disease resistance protein signature;Signature=PR00364;InterProScan=Not integrated;ID=match$4335_356_370
RPP1-WsC	PRINTS	PRINTS	449	463	4.9E-23	+	.	Name=Disease resistance protein signature;Signature=PR00364;InterProScan=Not integrated;ID=match$4335_449_463
RPP1-WsC	PRINTS	PRINTS	845	861	4.9E-23	+	.	Name=Disease resistance protein signature;Signature=PR00364;InterProScan=Not integrated;ID=match$4335_845_861
RPP1-WsC	SUPERFAMILY	SUPERFAMILY	485	571	4.35E-6	+	.	Name=Winged helix DNA-binding domain superfamily;Signature=SSF46785;InterProScan=IPR036390;ID=match$4336_485_571
RPP1-WsC	Gene3D	Gene3D	74	243	5.3E-63	+	.	Name=Toll/interleukin-1 receptor homology (TIR) domain superfamily;Signature=G3DSA:3.40.50.10140;InterProScan=IPR035897;ID=match$4337_74_243
RPP1-WsC	Pfam	Pfam	80	257	8.6E-55	+	.	Name=TIR domain;Signature=PF01582;InterProScan=IPR000157;ID=match$4338_80_257
RPP1-WsC	SMART	SMART	275	415	0.0068	+	.	Name=AAA+ ATPase domain;Signature=SM00382;InterProScan=IPR003593;ID=match$4339_275_415
RPP1-WsC	ProSiteProfiles	ProSiteProfiles	79	217	26.948	+	.	Name=TIR domain profile.;Signature=PS50104;InterProScan=IPR000157;ID=match$4340_79_217
RPP1-WsC	CDD	CDD	266	398	8.09484E-5	+	.	Name=AAA;Signature=cd00009;InterProScan=Not integrated;ID=match$4341_266_398
RPP1-WsC	Pfam	Pfam	265	495	1.1E-19	+	.	Name=NB-ARC domain;Signature=PF00931;InterProScan=IPR002182;ID=match$4342_265_495
Dm2d^Uk-1	CDD	CDD	252	369	0.00556941	+	.	Name=AAA;Signature=cd00009;InterProScan=Not integrated;ID=match$4343_252_369
Dm2d^Uk-1	Pfam	Pfam	244	455	1.3E-17	+	.	Name=NB-ARC domain;Signature=PF00931;InterProScan=IPR002182;ID=match$4344_244_455
Dm2d^Uk-1	ProSiteProfiles	ProSiteProfiles	50	188	26.966	+	.	Name=TIR domain profile.;Signature=PS50104;InterProScan=IPR000157;ID=match$4345_50_188
Dm2d^Uk-1	SMART	SMART	51	188	1.7E-55	+	.	Name=Toll/interleukin-1 receptor homology (TIR) domain;Signature=SM00255;InterProScan=IPR000157;ID=match$4346_51_188
Dm2d^Uk-1	SUPERFAMILY	SUPERFAMILY	816	1055	8.75E-29	+	.	Name=Leucine-rich repeat domain superfamily;Signature=SSF52058;InterProScan=Not integrated;ID=match$4347_816_1055
Dm2d^Uk-1	SUPERFAMILY	SUPERFAMILY	209	479	3.84E-53	+	.	Name=P-loop containing nucleoside triphosphate hydrolase;Signature=SSF52540;InterProScan=IPR027417;ID=match$4348_209_479
Dm2d^Uk-1	Pfam	Pfam	51	228	2.5E-52	+	.	Name=TIR domain;Signature=PF01582;InterProScan=IPR000157;ID=match$4349_51_228
Dm2d^Uk-1	Gene3D	Gene3D	777	840	7.8E-8	+	.	Name=Leucine-rich repeat domain superfamily;Signature=G3DSA:3.80.10.10;InterProScan=IPR032675;ID=match$4350_777_840
Dm2d^Uk-1	Gene3D	Gene3D	841	944	1.1E-23	+	.	Name=Leucine-rich repeat domain superfamily;Signature=G3DSA:3.80.10.10;InterProScan=IPR032675;ID=match$4351_841_944
Dm2d^Uk-1	Gene3D	Gene3D	589	776	2.6E-27	+	.	Name=Leucine-rich repeat domain superfamily;Signature=G3DSA:3.80.10.10;InterProScan=IPR032675;ID=match$4351_589_776
Dm2d^Uk-1	Pfam	Pfam	664	683	2.6E-6	+	.	Name=Leucine Rich Repeat;Signature=PF07725;InterProScan=IPR011713;ID=match$4352_664_683
Dm2d^Uk-1	Gene3D	Gene3D	945	1119	3.3E-8	+	.	Name=Leucine-rich repeat domain superfamily;Signature=G3DSA:3.80.10.10;InterProScan=IPR032675;ID=match$4353_945_1119
Dm2d^Uk-1	SUPERFAMILY	SUPERFAMILY	44	191	1.57E-37	+	.	Name=Toll/interleukin-1 receptor homology (TIR) domain superfamily;Signature=SSF52200;InterProScan=IPR035897;ID=match$4354_44_191
Dm2d^Uk-1	Gene3D	Gene3D	48	215	4.5E-62	+	.	Name=Toll/interleukin-1 receptor homology (TIR) domain superfamily;Signature=G3DSA:3.40.50.10140;InterProScan=IPR035897;ID=match$4355_48_215
Dm2d^Uk-1	PRINTS	PRINTS	249	264	3.9E-23	+	.	Name=Disease resistance protein signature;Signature=PR00364;InterProScan=Not integrated;ID=match$4356_249_264
Dm2d^Uk-1	PRINTS	PRINTS	327	341	3.9E-23	+	.	Name=Disease resistance protein signature;Signature=PR00364;InterProScan=Not integrated;ID=match$4356_327_341
Dm2d^Uk-1	PRINTS	PRINTS	420	434	3.9E-23	+	.	Name=Disease resistance protein signature;Signature=PR00364;InterProScan=Not integrated;ID=match$4356_420_434
Dm2d^Uk-1	PRINTS	PRINTS	683	699	3.9E-23	+	.	Name=Disease resistance protein signature;Signature=PR00364;InterProScan=Not integrated;ID=match$4356_683_699
Dm2d^Uk-1	SUPERFAMILY	SUPERFAMILY	643	885	4.87E-43	+	.	Name=RNI-like domain superfamily;Signature=SSF52047;InterProScan=Not integrated;ID=match$4357_643_885
Dm2d^Uk-1	Gene3D	Gene3D	216	380	2.0E-24	+	.	Name=P-loop containing nucleoside triphosphate hydrolase;Signature=G3DSA:3.40.50.300;InterProScan=Not integrated;ID=match$4358_216_380
Pi5-3	SUPERFAMILY	SUPERFAMILY	555	797	1.02E-37	+	.	Name=RNI-like domain superfamily;Signature=SSF52047;InterProScan=Not integrated;ID=match$4359_555_797
Pi5-3	Gene3D	Gene3D	144	317	6.9E-25	+	.	Name=P-loop containing nucleoside triphosphate hydrolase;Signature=G3DSA:3.40.50.300;InterProScan=Not integrated;ID=match$4360_144_317
Pi5-3	SUPERFAMILY	SUPERFAMILY	153	426	7.23E-51	+	.	Name=P-loop containing nucleoside triphosphate hydrolase;Signature=SSF52540;InterProScan=IPR027417;ID=match$4361_153_426
Pi5-3	Gene3D	Gene3D	553	914	2.4E-44	+	.	Name=Leucine-rich repeat domain superfamily;Signature=G3DSA:3.80.10.10;InterProScan=IPR032675;ID=match$4362_553_914
Pi5-3	Gene3D	Gene3D	922	996	3.3E-16	+	.	Name=HMA;Signature=G3DSA:3.30.70.100;InterProScan=Not integrated;ID=match$4363_922_996
Pi5-3	Pfam	Pfam	164	382	8.1E-33	+	.	Name=NB-ARC domain;Signature=PF00931;InterProScan=IPR002182;ID=match$4364_164_382
Pi5-3	Pfam	Pfam	5	88	3.5E-10	+	.	Name=Rx N-terminal domain;Signature=PF18052;InterProScan=IPR041118;ID=match$4365_5_88
Pi5-3	PRINTS	PRINTS	183	198	1.1E-13	+	.	Name=Disease resistance protein signature;Signature=PR00364;InterProScan=Not integrated;ID=match$4366_183_198
Pi5-3	PRINTS	PRINTS	266	280	1.1E-13	+	.	Name=Disease resistance protein signature;Signature=PR00364;InterProScan=Not integrated;ID=match$4366_266_280
Pi5-3	PRINTS	PRINTS	361	375	1.1E-13	+	.	Name=Disease resistance protein signature;Signature=PR00364;InterProScan=Not integrated;ID=match$4366_361_375
Pi5-3	PRINTS	PRINTS	687	703	1.1E-13	+	.	Name=Disease resistance protein signature;Signature=PR00364;InterProScan=Not integrated;ID=match$4366_687_703
Ta7ANPR1-RGA4	CDD	CDD	3	130	1.4432E-11	+	.	Name=RX-CC_like;Signature=cd14798;InterProScan=IPR038005;ID=match$4367_3_130
Ta7ANPR1-RGA4	Gene3D	Gene3D	167	319	6.3E-24	+	.	Name=P-loop containing nucleoside triphosphate hydrolase;Signature=G3DSA:3.40.50.300;InterProScan=Not integrated;ID=match$4368_167_319
Ta7ANPR1-RGA4	SUPERFAMILY	SUPERFAMILY	539	910	9.86E-17	+	.	Name=Leucine-rich repeat domain superfamily;Signature=SSF52058;InterProScan=Not integrated;ID=match$4369_539_910
Ta7ANPR1-RGA4	SUPERFAMILY	SUPERFAMILY	173	430	2.66E-39	+	.	Name=P-loop containing nucleoside triphosphate hydrolase;Signature=SSF52540;InterProScan=IPR027417;ID=match$4370_173_430
Ta7ANPR1-RGA4	Pfam	Pfam	186	415	1.8E-27	+	.	Name=NB-ARC domain;Signature=PF00931;InterProScan=IPR002182;ID=match$4371_186_415
Ta7ANPR1-RGA4	Pfam	Pfam	9	90	9.8E-14	+	.	Name=Rx N-terminal domain;Signature=PF18052;InterProScan=IPR041118;ID=match$4372_9_90
Ta7ANPR1-RGA4	PRINTS	PRINTS	196	211	5.4E-12	+	.	Name=Disease resistance protein signature;Signature=PR00364;InterProScan=Not integrated;ID=match$4373_196_211
Ta7ANPR1-RGA4	PRINTS	PRINTS	267	281	5.4E-12	+	.	Name=Disease resistance protein signature;Signature=PR00364;InterProScan=Not integrated;ID=match$4373_267_281
Ta7ANPR1-RGA4	PRINTS	PRINTS	362	376	5.4E-12	+	.	Name=Disease resistance protein signature;Signature=PR00364;InterProScan=Not integrated;ID=match$4373_362_376
Ta7ANPR1-RGA4	PRINTS	PRINTS	568	584	5.4E-12	+	.	Name=Disease resistance protein signature;Signature=PR00364;InterProScan=Not integrated;ID=match$4373_568_584
Ta7ANPR1-RGA4	Gene3D	Gene3D	538	925	2.9E-21	+	.	Name=Leucine-rich repeat domain superfamily;Signature=G3DSA:3.80.10.10;InterProScan=IPR032675;ID=match$4374_538_925
BjuWRR1	PRINTS	PRINTS	182	197	6.2E-20	+	.	Name=Disease resistance protein signature;Signature=PR00364;InterProScan=Not integrated;ID=match$4375_182_197
BjuWRR1	PRINTS	PRINTS	257	271	6.2E-20	+	.	Name=Disease resistance protein signature;Signature=PR00364;InterProScan=Not integrated;ID=match$4375_257_271
BjuWRR1	PRINTS	PRINTS	355	369	6.2E-20	+	.	Name=Disease resistance protein signature;Signature=PR00364;InterProScan=Not integrated;ID=match$4375_355_369
BjuWRR1	PRINTS	PRINTS	571	587	6.2E-20	+	.	Name=Disease resistance protein signature;Signature=PR00364;InterProScan=Not integrated;ID=match$4375_571_587
BjuWRR1	CDD	CDD	2	122	7.6461E-28	+	.	Name=RX-CC_like;Signature=cd14798;InterProScan=IPR038005;ID=match$4376_2_122
BjuWRR1	Pfam	Pfam	5	89	6.3E-21	+	.	Name=Rx N-terminal domain;Signature=PF18052;InterProScan=IPR041118;ID=match$4377_5_89
BjuWRR1	Gene3D	Gene3D	524	893	7.3E-32	+	.	Name=Leucine-rich repeat domain superfamily;Signature=G3DSA:3.80.10.10;InterProScan=IPR032675;ID=match$4378_524_893
BjuWRR1	Pfam	Pfam	164	410	7.0E-75	+	.	Name=NB-ARC domain;Signature=PF00931;InterProScan=IPR002182;ID=match$4379_164_410
BjuWRR1	Gene3D	Gene3D	141	308	1.1E-39	+	.	Name=P-loop containing nucleoside triphosphate hydrolase;Signature=G3DSA:3.40.50.300;InterProScan=Not integrated;ID=match$4380_141_308
BjuWRR1	Gene3D	Gene3D	336	405	2.1E-5	+	.	Name=Helical domain of apoptotic protease-activating factors;Signature=G3DSA:1.10.8.430;InterProScan=Not integrated;ID=match$4381_336_405
BjuWRR1	SUPERFAMILY	SUPERFAMILY	487	873	7.74E-33	+	.	Name=Leucine-rich repeat domain superfamily;Signature=SSF52058;InterProScan=Not integrated;ID=match$4382_487_873
BjuWRR1	SUPERFAMILY	SUPERFAMILY	142	422	7.61E-65	+	.	Name=P-loop containing nucleoside triphosphate hydrolase;Signature=SSF52540;InterProScan=IPR027417;ID=match$4383_142_422
RPP28	Gene3D	Gene3D	930	1068	8.3E-11	+	.	Name=Leucine-rich repeat domain superfamily;Signature=G3DSA:3.80.10.10;InterProScan=IPR032675;ID=match$4384_930_1068
RPP28	SUPERFAMILY	SUPERFAMILY	45	194	1.57E-37	+	.	Name=Toll/interleukin-1 receptor homology (TIR) domain superfamily;Signature=SSF52200;InterProScan=IPR035897;ID=match$4385_45_194
RPP28	SMART	SMART	55	192	1.8E-53	+	.	Name=Toll/interleukin-1 receptor homology (TIR) domain;Signature=SM00255;InterProScan=IPR000157;ID=match$4386_55_192
RPP28	Gene3D	Gene3D	761	929	1.8E-29	+	.	Name=Leucine-rich repeat domain superfamily;Signature=G3DSA:3.80.10.10;InterProScan=IPR032675;ID=match$4387_761_929
RPP28	SUPERFAMILY	SUPERFAMILY	630	876	2.43E-46	+	.	Name=RNI-like domain superfamily;Signature=SSF52047;InterProScan=Not integrated;ID=match$4388_630_876
RPP28	Gene3D	Gene3D	52	219	1.8E-59	+	.	Name=Toll/interleukin-1 receptor homology (TIR) domain superfamily;Signature=G3DSA:3.40.50.10140;InterProScan=IPR035897;ID=match$4389_52_219
RPP28	SUPERFAMILY	SUPERFAMILY	806	1058	1.87E-31	+	.	Name=Leucine-rich repeat domain superfamily;Signature=SSF52058;InterProScan=Not integrated;ID=match$4390_806_1058
RPP28	PRINTS	PRINTS	253	268	1.2E-20	+	.	Name=Disease resistance protein signature;Signature=PR00364;InterProScan=Not integrated;ID=match$4391_253_268
RPP28	PRINTS	PRINTS	332	346	1.2E-20	+	.	Name=Disease resistance protein signature;Signature=PR00364;InterProScan=Not integrated;ID=match$4391_332_346
RPP28	PRINTS	PRINTS	425	439	1.2E-20	+	.	Name=Disease resistance protein signature;Signature=PR00364;InterProScan=Not integrated;ID=match$4391_425_439
RPP28	PRINTS	PRINTS	766	782	1.2E-20	+	.	Name=Disease resistance protein signature;Signature=PR00364;InterProScan=Not integrated;ID=match$4391_766_782
RPP28	Gene3D	Gene3D	220	386	5.8E-27	+	.	Name=P-loop containing nucleoside triphosphate hydrolase;Signature=G3DSA:3.40.50.300;InterProScan=Not integrated;ID=match$4392_220_386
RPP28	ProSiteProfiles	ProSiteProfiles	54	192	27.31	+	.	Name=TIR domain profile.;Signature=PS50104;InterProScan=IPR000157;ID=match$4393_54_192
RPP28	SUPERFAMILY	SUPERFAMILY	213	484	3.93E-53	+	.	Name=P-loop containing nucleoside triphosphate hydrolase;Signature=SSF52540;InterProScan=IPR027417;ID=match$4394_213_484
RPP28	CDD	CDD	256	374	5.18959E-4	+	.	Name=AAA;Signature=cd00009;InterProScan=Not integrated;ID=match$4395_256_374
RPP28	Pfam	Pfam	55	232	2.8E-55	+	.	Name=TIR domain;Signature=PF01582;InterProScan=IPR000157;ID=match$4396_55_232
RPP28	SMART	SMART	250	392	0.001	+	.	Name=AAA+ ATPase domain;Signature=SM00382;InterProScan=IPR003593;ID=match$4397_250_392
RPP28	Pfam	Pfam	652	671	6.3E-8	+	.	Name=Leucine Rich Repeat;Signature=PF07725;InterProScan=IPR011713;ID=match$4398_652_671
RPP28	SUPERFAMILY	SUPERFAMILY	461	545	4.35E-9	+	.	Name=Winged helix DNA-binding domain superfamily;Signature=SSF46785;InterProScan=IPR036390;ID=match$4399_461_545
RPP28	Pfam	Pfam	238	472	3.9E-20	+	.	Name=NB-ARC domain;Signature=PF00931;InterProScan=IPR002182;ID=match$4400_238_472
RPP28	Gene3D	Gene3D	578	760	1.3E-28	+	.	Name=Leucine-rich repeat domain superfamily;Signature=G3DSA:3.80.10.10;InterProScan=IPR032675;ID=match$4401_578_760
MLA18-1	Pfam	Pfam	197	424	1.4E-45	+	.	Name=NB-ARC domain;Signature=PF00931;InterProScan=IPR002182;ID=match$4402_197_424
MLA18-1	SUPERFAMILY	SUPERFAMILY	176	436	3.06E-61	+	.	Name=P-loop containing nucleoside triphosphate hydrolase;Signature=SSF52540;InterProScan=IPR027417;ID=match$4403_176_436
MLA18-1	Gene3D	Gene3D	345	426	3.0E-5	+	.	Name=Helical domain of apoptotic protease-activating factors;Signature=G3DSA:1.10.8.430;InterProScan=Not integrated;ID=match$4404_345_426
MLA18-1	Gene3D	Gene3D	519	864	1.6E-23	+	.	Name=Leucine-rich repeat domain superfamily;Signature=G3DSA:3.80.10.10;InterProScan=IPR032675;ID=match$4405_519_864
MLA18-1	Gene3D	Gene3D	161	323	1.8E-31	+	.	Name=P-loop containing nucleoside triphosphate hydrolase;Signature=G3DSA:3.40.50.300;InterProScan=Not integrated;ID=match$4406_161_323
MLA18-1	SUPERFAMILY	SUPERFAMILY	500	822	1.87E-28	+	.	Name=Leucine-rich repeat domain superfamily;Signature=SSF52058;InterProScan=Not integrated;ID=match$4407_500_822
MLA18-1	Pfam	Pfam	7	91	3.3E-23	+	.	Name=Rx N-terminal domain;Signature=PF18052;InterProScan=IPR041118;ID=match$4408_7_91
MLA18-1	PRINTS	PRINTS	197	212	1.6E-16	+	.	Name=Disease resistance protein signature;Signature=PR00364;InterProScan=Not integrated;ID=match$4409_197_212
MLA18-1	PRINTS	PRINTS	270	284	1.6E-16	+	.	Name=Disease resistance protein signature;Signature=PR00364;InterProScan=Not integrated;ID=match$4409_270_284
MLA18-1	PRINTS	PRINTS	368	382	1.6E-16	+	.	Name=Disease resistance protein signature;Signature=PR00364;InterProScan=Not integrated;ID=match$4409_368_382
MLA18-1	PRINTS	PRINTS	630	646	1.6E-16	+	.	Name=Disease resistance protein signature;Signature=PR00364;InterProScan=Not integrated;ID=match$4409_630_646
MLA18-1	CDD	CDD	6	135	4.45069E-27	+	.	Name=RX-CC_like;Signature=cd14798;InterProScan=IPR038005;ID=match$4410_6_135
Pm21	Gene3D	Gene3D	344	414	1.3E-5	+	.	Name=Helical domain of apoptotic protease-activating factors;Signature=G3DSA:1.10.8.430;InterProScan=Not integrated;ID=match$4411_344_414
Pm21	Gene3D	Gene3D	150	312	7.3E-35	+	.	Name=P-loop containing nucleoside triphosphate hydrolase;Signature=G3DSA:3.40.50.300;InterProScan=Not integrated;ID=match$4412_150_312
Pm21	Gene3D	Gene3D	509	879	2.2E-30	+	.	Name=Leucine-rich repeat domain superfamily;Signature=G3DSA:3.80.10.10;InterProScan=IPR032675;ID=match$4413_509_879
Pm21	SUPERFAMILY	SUPERFAMILY	488	861	2.89E-31	+	.	Name=Leucine-rich repeat domain superfamily;Signature=SSF52058;InterProScan=Not integrated;ID=match$4414_488_861
Pm21	CDD	CDD	11	124	9.58306E-24	+	.	Name=RX-CC_like;Signature=cd14798;InterProScan=IPR038005;ID=match$4415_11_124
Pm21	Pfam	Pfam	12	94	1.1E-19	+	.	Name=Rx N-terminal domain;Signature=PF18052;InterProScan=IPR041118;ID=match$4416_12_94
Pm21	Pfam	Pfam	173	411	1.7E-46	+	.	Name=NB-ARC domain;Signature=PF00931;InterProScan=IPR002182;ID=match$4417_173_411
Pm21	SUPERFAMILY	SUPERFAMILY	156	425	1.93E-62	+	.	Name=P-loop containing nucleoside triphosphate hydrolase;Signature=SSF52540;InterProScan=IPR027417;ID=match$4418_156_425
Pm21	PRINTS	PRINTS	189	204	4.0E-15	+	.	Name=Disease resistance protein signature;Signature=PR00364;InterProScan=Not integrated;ID=match$4419_189_204
Pm21	PRINTS	PRINTS	262	276	4.0E-15	+	.	Name=Disease resistance protein signature;Signature=PR00364;InterProScan=Not integrated;ID=match$4419_262_276
Pm21	PRINTS	PRINTS	359	373	4.0E-15	+	.	Name=Disease resistance protein signature;Signature=PR00364;InterProScan=Not integrated;ID=match$4419_359_373
Pm21	PRINTS	PRINTS	758	774	4.0E-15	+	.	Name=Disease resistance protein signature;Signature=PR00364;InterProScan=Not integrated;ID=match$4419_758_774
YrU1-RGA4	SUPERFAMILY	SUPERFAMILY	173	441	1.01E-38	+	.	Name=P-loop containing nucleoside triphosphate hydrolase;Signature=SSF52540;InterProScan=IPR027417;ID=match$4420_173_441
YrU1-RGA4	SUPERFAMILY	SUPERFAMILY	535	905	2.98E-29	+	.	Name=Leucine-rich repeat domain superfamily;Signature=SSF52058;InterProScan=Not integrated;ID=match$4421_535_905
YrU1-RGA4	Pfam	Pfam	181	428	7.5E-30	+	.	Name=NB-ARC domain;Signature=PF00931;InterProScan=IPR002182;ID=match$4422_181_428
YrU1-RGA4	Gene3D	Gene3D	553	922	1.9E-27	+	.	Name=Leucine-rich repeat domain superfamily;Signature=G3DSA:3.80.10.10;InterProScan=IPR032675;ID=match$4423_553_922
YrU1-RGA4	Pfam	Pfam	8	93	2.2E-8	+	.	Name=Rx N-terminal domain;Signature=PF18052;InterProScan=IPR041118;ID=match$4424_8_93
YrU1-RGA4	PRINTS	PRINTS	200	215	1.4E-17	+	.	Name=Disease resistance protein signature;Signature=PR00364;InterProScan=Not integrated;ID=match$4425_200_215
YrU1-RGA4	PRINTS	PRINTS	581	597	1.4E-17	+	.	Name=Disease resistance protein signature;Signature=PR00364;InterProScan=Not integrated;ID=match$4425_581_597
YrU1-RGA4	PRINTS	PRINTS	282	296	1.4E-17	+	.	Name=Disease resistance protein signature;Signature=PR00364;InterProScan=Not integrated;ID=match$4425_282_296
YrU1-RGA4	PRINTS	PRINTS	371	385	1.4E-17	+	.	Name=Disease resistance protein signature;Signature=PR00364;InterProScan=Not integrated;ID=match$4425_371_385
YrU1-RGA4	Gene3D	Gene3D	169	334	8.6E-27	+	.	Name=P-loop containing nucleoside triphosphate hydrolase;Signature=G3DSA:3.40.50.300;InterProScan=Not integrated;ID=match$4426_169_334
Rp3-1	Pfam	Pfam	6	89	3.2E-13	+	.	Name=Rx N-terminal domain;Signature=PF18052;InterProScan=IPR041118;ID=match$4427_6_89
Rp3-1	SUPERFAMILY	SUPERFAMILY	719	1013	1.94E-19	+	.	Name=Leucine-rich repeat domain superfamily;Signature=SSF52058;InterProScan=Not integrated;ID=match$4428_719_1013
Rp3-1	Gene3D	Gene3D	554	789	5.0E-44	+	.	Name=Leucine-rich repeat domain superfamily;Signature=G3DSA:3.80.10.10;InterProScan=IPR032675;ID=match$4429_554_789
Rp3-1	Gene3D	Gene3D	796	1027	8.8E-9	+	.	Name=Leucine-rich repeat domain superfamily;Signature=G3DSA:3.80.10.10;InterProScan=IPR032675;ID=match$4429_796_1027
Rp3-1	Gene3D	Gene3D	1030	1161	6.2E-20	+	.	Name=Leucine-rich repeat domain superfamily;Signature=G3DSA:3.80.10.10;InterProScan=IPR032675;ID=match$4429_1030_1161
Rp3-1	SMART	SMART	1116	1140	140.0	+	.	Name=Leucine-rich repeat, typical subtype;Signature=SM00369;InterProScan=IPR003591;ID=match$4430_1116_1140
Rp3-1	SMART	SMART	754	778	99.0	+	.	Name=Leucine-rich repeat, typical subtype;Signature=SM00369;InterProScan=IPR003591;ID=match$4430_754_778
Rp3-1	SMART	SMART	1164	1188	18.0	+	.	Name=Leucine-rich repeat, typical subtype;Signature=SM00369;InterProScan=IPR003591;ID=match$4430_1164_1188
Rp3-1	SMART	SMART	997	1019	73.0	+	.	Name=Leucine-rich repeat, typical subtype;Signature=SM00369;InterProScan=IPR003591;ID=match$4430_997_1019
Rp3-1	SMART	SMART	632	656	230.0	+	.	Name=Leucine-rich repeat, typical subtype;Signature=SM00369;InterProScan=IPR003591;ID=match$4430_632_656
Rp3-1	Gene3D	Gene3D	155	323	3.4E-36	+	.	Name=P-loop containing nucleoside triphosphate hydrolase;Signature=G3DSA:3.40.50.300;InterProScan=Not integrated;ID=match$4431_155_323
Rp3-1	SUPERFAMILY	SUPERFAMILY	161	426	7.09E-61	+	.	Name=P-loop containing nucleoside triphosphate hydrolase;Signature=SSF52540;InterProScan=IPR027417;ID=match$4432_161_426
Rp3-1	Pfam	Pfam	173	391	3.2E-47	+	.	Name=NB-ARC domain;Signature=PF00931;InterProScan=IPR002182;ID=match$4433_173_391
Rp3-1	Gene3D	Gene3D	1165	1251	7.6E-10	+	.	Name=Leucine-rich repeat domain superfamily;Signature=G3DSA:3.80.10.10;InterProScan=IPR032675;ID=match$4434_1165_1251
Rp3-1	PRINTS	PRINTS	194	209	5.9E-20	+	.	Name=Disease resistance protein signature;Signature=PR00364;InterProScan=Not integrated;ID=match$4435_194_209
Rp3-1	PRINTS	PRINTS	267	281	5.9E-20	+	.	Name=Disease resistance protein signature;Signature=PR00364;InterProScan=Not integrated;ID=match$4435_267_281
Rp3-1	PRINTS	PRINTS	363	377	5.9E-20	+	.	Name=Disease resistance protein signature;Signature=PR00364;InterProScan=Not integrated;ID=match$4435_363_377
Rp3-1	PRINTS	PRINTS	752	768	5.9E-20	+	.	Name=Disease resistance protein signature;Signature=PR00364;InterProScan=Not integrated;ID=match$4435_752_768
Rp3-1	SUPERFAMILY	SUPERFAMILY	493	1227	2.83E-51	+	.	Name=Leucine-rich repeat domain superfamily;Signature=SSF52058;InterProScan=Not integrated;ID=match$4436_493_1227
RPP1-WsB	Pfam	Pfam	271	499	6.1E-20	+	.	Name=NB-ARC domain;Signature=PF00931;InterProScan=IPR002182;ID=match$4437_271_499
RPP1-WsB	Gene3D	Gene3D	81	248	2.2E-62	+	.	Name=Toll/interleukin-1 receptor homology (TIR) domain superfamily;Signature=G3DSA:3.40.50.10140;InterProScan=IPR035897;ID=match$4438_81_248
RPP1-WsB	Pfam	Pfam	677	696	8.4E-7	+	.	Name=Leucine Rich Repeat;Signature=PF07725;InterProScan=IPR011713;ID=match$4439_677_696
RPP1-WsB	PRINTS	PRINTS	282	297	5.8E-23	+	.	Name=Disease resistance protein signature;Signature=PR00364;InterProScan=Not integrated;ID=match$4440_282_297
RPP1-WsB	PRINTS	PRINTS	360	374	5.8E-23	+	.	Name=Disease resistance protein signature;Signature=PR00364;InterProScan=Not integrated;ID=match$4440_360_374
RPP1-WsB	PRINTS	PRINTS	453	467	5.8E-23	+	.	Name=Disease resistance protein signature;Signature=PR00364;InterProScan=Not integrated;ID=match$4440_453_467
RPP1-WsB	PRINTS	PRINTS	743	759	5.8E-23	+	.	Name=Disease resistance protein signature;Signature=PR00364;InterProScan=Not integrated;ID=match$4440_743_759
RPP1-WsB	SUPERFAMILY	SUPERFAMILY	76	224	3.27E-37	+	.	Name=Toll/interleukin-1 receptor homology (TIR) domain superfamily;Signature=SSF52200;InterProScan=IPR035897;ID=match$4441_76_224
RPP1-WsB	SUPERFAMILY	SUPERFAMILY	829	1048	2.89E-25	+	.	Name=Leucine-rich repeat domain superfamily;Signature=SSF52058;InterProScan=Not integrated;ID=match$4442_829_1048
RPP1-WsB	ProSiteProfiles	ProSiteProfiles	83	221	25.065	+	.	Name=TIR domain profile.;Signature=PS50104;InterProScan=IPR000157;ID=match$4443_83_221
RPP1-WsB	Gene3D	Gene3D	249	413	2.3E-26	+	.	Name=P-loop containing nucleoside triphosphate hydrolase;Signature=G3DSA:3.40.50.300;InterProScan=Not integrated;ID=match$4444_249_413
RPP1-WsB	Pfam	Pfam	84	261	3.6E-55	+	.	Name=TIR domain;Signature=PF01582;InterProScan=IPR000157;ID=match$4445_84_261
RPP1-WsB	Gene3D	Gene3D	765	907	7.5E-33	+	.	Name=Leucine-rich repeat domain superfamily;Signature=G3DSA:3.80.10.10;InterProScan=IPR032675;ID=match$4446_765_907
RPP1-WsB	Gene3D	Gene3D	908	1045	5.5E-18	+	.	Name=Leucine-rich repeat domain superfamily;Signature=G3DSA:3.80.10.10;InterProScan=IPR032675;ID=match$4446_908_1045
RPP1-WsB	Gene3D	Gene3D	602	764	1.8E-21	+	.	Name=Leucine-rich repeat domain superfamily;Signature=G3DSA:3.80.10.10;InterProScan=IPR032675;ID=match$4446_602_764
RPP1-WsB	SMART	SMART	84	221	8.0E-57	+	.	Name=Toll/interleukin-1 receptor homology (TIR) domain;Signature=SM00255;InterProScan=IPR000157;ID=match$4447_84_221
RPP1-WsB	SUPERFAMILY	SUPERFAMILY	656	904	3.14E-41	+	.	Name=RNI-like domain superfamily;Signature=SSF52047;InterProScan=Not integrated;ID=match$4448_656_904
RPP1-WsB	CDD	CDD	285	402	8.61746E-4	+	.	Name=AAA;Signature=cd00009;InterProScan=Not integrated;ID=match$4449_285_402
RPP1-WsB	SUPERFAMILY	SUPERFAMILY	245	512	1.4E-54	+	.	Name=P-loop containing nucleoside triphosphate hydrolase;Signature=SSF52540;InterProScan=IPR027417;ID=match$4450_245_512
RPP1-WsB	SUPERFAMILY	SUPERFAMILY	489	571	3.54E-6	+	.	Name=Winged helix DNA-binding domain superfamily;Signature=SSF46785;InterProScan=IPR036390;ID=match$4451_489_571
WRR4A^Col-0	SUPERFAMILY	SUPERFAMILY	536	840	5.78E-39	+	.	Name=Leucine-rich repeat domain superfamily;Signature=SSF52058;InterProScan=Not integrated;ID=match$4452_536_840
WRR4A^Col-0	CDD	CDD	212	324	0.00122374	+	.	Name=AAA;Signature=cd00009;InterProScan=Not integrated;ID=match$4453_212_324
WRR4A^Col-0	Pfam	Pfam	602	621	2.2E-7	+	.	Name=Leucine Rich Repeat;Signature=PF07725;InterProScan=IPR011713;ID=match$4454_602_621
WRR4A^Col-0	Gene3D	Gene3D	715	841	7.3E-8	+	.	Name=Leucine-rich repeat domain superfamily;Signature=G3DSA:3.80.10.10;InterProScan=IPR032675;ID=match$4455_715_841
WRR4A^Col-0	ProSiteProfiles	ProSiteProfiles	11	149	24.558	+	.	Name=TIR domain profile.;Signature=PS50104;InterProScan=IPR000157;ID=match$4456_11_149
WRR4A^Col-0	Gene3D	Gene3D	9	177	1.6E-57	+	.	Name=Toll/interleukin-1 receptor homology (TIR) domain superfamily;Signature=G3DSA:3.40.50.10140;InterProScan=IPR035897;ID=match$4457_9_177
WRR4A^Col-0	SUPERFAMILY	SUPERFAMILY	175	436	6.45E-51	+	.	Name=P-loop containing nucleoside triphosphate hydrolase;Signature=SSF52540;InterProScan=IPR027417;ID=match$4458_175_436
WRR4A^Col-0	SMART	SMART	12	149	3.2E-46	+	.	Name=Toll/interleukin-1 receptor homology (TIR) domain;Signature=SM00255;InterProScan=IPR000157;ID=match$4459_12_149
WRR4A^Col-0	Gene3D	Gene3D	178	336	3.7E-25	+	.	Name=P-loop containing nucleoside triphosphate hydrolase;Signature=G3DSA:3.40.50.300;InterProScan=Not integrated;ID=match$4460_178_336
WRR4A^Col-0	Gene3D	Gene3D	535	714	1.7E-24	+	.	Name=Leucine-rich repeat domain superfamily;Signature=G3DSA:3.80.10.10;InterProScan=IPR032675;ID=match$4461_535_714
WRR4A^Col-0	Pfam	Pfam	193	411	8.6E-21	+	.	Name=NB-ARC domain;Signature=PF00931;InterProScan=IPR002182;ID=match$4462_193_411
WRR4A^Col-0	SUPERFAMILY	SUPERFAMILY	2	151	4.97E-37	+	.	Name=Toll/interleukin-1 receptor homology (TIR) domain superfamily;Signature=SSF52200;InterProScan=IPR035897;ID=match$4463_2_151
WRR4A^Col-0	PRINTS	PRINTS	209	224	1.3E-20	+	.	Name=Disease resistance protein signature;Signature=PR00364;InterProScan=Not integrated;ID=match$4464_209_224
WRR4A^Col-0	PRINTS	PRINTS	286	300	1.3E-20	+	.	Name=Disease resistance protein signature;Signature=PR00364;InterProScan=Not integrated;ID=match$4464_286_300
WRR4A^Col-0	PRINTS	PRINTS	378	392	1.3E-20	+	.	Name=Disease resistance protein signature;Signature=PR00364;InterProScan=Not integrated;ID=match$4464_378_392
WRR4A^Col-0	PRINTS	PRINTS	621	637	1.3E-20	+	.	Name=Disease resistance protein signature;Signature=PR00364;InterProScan=Not integrated;ID=match$4464_621_637
WRR4A^Col-0	Pfam	Pfam	13	186	1.0E-47	+	.	Name=TIR domain;Signature=PF01582;InterProScan=IPR000157;ID=match$4465_13_186
Rpi-amr1e-2272	Gene3D	Gene3D	560	879	2.7E-14	+	.	Name=Leucine-rich repeat domain superfamily;Signature=G3DSA:3.80.10.10;InterProScan=IPR032675;ID=match$4466_560_879
Rpi-amr1e-2272	Gene3D	Gene3D	137	298	2.0E-35	+	.	Name=P-loop containing nucleoside triphosphate hydrolase;Signature=G3DSA:3.40.50.300;InterProScan=Not integrated;ID=match$4467_137_298
Rpi-amr1e-2272	Pfam	Pfam	154	392	4.6E-57	+	.	Name=NB-ARC domain;Signature=PF00931;InterProScan=IPR002182;ID=match$4468_154_392
Rpi-amr1e-2272	SUPERFAMILY	SUPERFAMILY	640	851	5.49E-14	+	.	Name=RNI-like domain superfamily;Signature=SSF52047;InterProScan=Not integrated;ID=match$4469_640_851
Rpi-amr1e-2272	SUPERFAMILY	SUPERFAMILY	143	404	1.39E-60	+	.	Name=P-loop containing nucleoside triphosphate hydrolase;Signature=SSF52540;InterProScan=IPR027417;ID=match$4470_143_404
Rpi-amr1e-2272	PRINTS	PRINTS	341	355	5.0E-16	+	.	Name=Disease resistance protein signature;Signature=PR00364;InterProScan=Not integrated;ID=match$4471_341_355
Rpi-amr1e-2272	PRINTS	PRINTS	173	188	5.0E-16	+	.	Name=Disease resistance protein signature;Signature=PR00364;InterProScan=Not integrated;ID=match$4471_173_188
Rpi-amr1e-2272	PRINTS	PRINTS	691	707	5.0E-16	+	.	Name=Disease resistance protein signature;Signature=PR00364;InterProScan=Not integrated;ID=match$4471_691_707
Rpi-amr1e-2272	PRINTS	PRINTS	246	260	5.0E-16	+	.	Name=Disease resistance protein signature;Signature=PR00364;InterProScan=Not integrated;ID=match$4471_246_260
Rpi-amr1e-2272	CDD	CDD	2	120	1.20436E-22	+	.	Name=RX-CC_like;Signature=cd14798;InterProScan=IPR038005;ID=match$4472_2_120
Sr46	PRINTS	PRINTS	201	216	5.2E-16	+	.	Name=Disease resistance protein signature;Signature=PR00364;InterProScan=Not integrated;ID=match$4473_201_216
Sr46	PRINTS	PRINTS	278	292	5.2E-16	+	.	Name=Disease resistance protein signature;Signature=PR00364;InterProScan=Not integrated;ID=match$4473_278_292
Sr46	PRINTS	PRINTS	374	388	5.2E-16	+	.	Name=Disease resistance protein signature;Signature=PR00364;InterProScan=Not integrated;ID=match$4473_374_388
Sr46	PRINTS	PRINTS	628	644	5.2E-16	+	.	Name=Disease resistance protein signature;Signature=PR00364;InterProScan=Not integrated;ID=match$4473_628_644
Sr46	Gene3D	Gene3D	157	331	8.3E-34	+	.	Name=P-loop containing nucleoside triphosphate hydrolase;Signature=G3DSA:3.40.50.300;InterProScan=Not integrated;ID=match$4474_157_331
Sr46	CDD	CDD	2	139	3.49956E-10	+	.	Name=RX-CC_like;Signature=cd14798;InterProScan=IPR038005;ID=match$4475_2_139
Sr46	Gene3D	Gene3D	350	429	1.3E-6	+	.	Name=Helical domain of apoptotic protease-activating factors;Signature=G3DSA:1.10.8.430;InterProScan=Not integrated;ID=match$4476_350_429
Sr46	SUPERFAMILY	SUPERFAMILY	168	440	1.9E-64	+	.	Name=P-loop containing nucleoside triphosphate hydrolase;Signature=SSF52540;InterProScan=IPR027417;ID=match$4477_168_440
Sr46	Gene3D	Gene3D	546	730	4.7E-25	+	.	Name=Leucine-rich repeat domain superfamily;Signature=G3DSA:3.80.10.10;InterProScan=IPR032675;ID=match$4478_546_730
Sr46	Pfam	Pfam	186	426	9.3E-54	+	.	Name=NB-ARC domain;Signature=PF00931;InterProScan=IPR002182;ID=match$4479_186_426
Sr46	Gene3D	Gene3D	748	915	8.7E-7	+	.	Name=Leucine-rich repeat domain superfamily;Signature=G3DSA:3.80.10.10;InterProScan=IPR032675;ID=match$4480_748_915
Sr46	SUPERFAMILY	SUPERFAMILY	504	906	2.49E-37	+	.	Name=Leucine-rich repeat domain superfamily;Signature=SSF52058;InterProScan=Not integrated;ID=match$4481_504_906
Sr46	Pfam	Pfam	9	101	6.6E-14	+	.	Name=Rx N-terminal domain;Signature=PF18052;InterProScan=IPR041118;ID=match$4482_9_101
L1	Gene3D	Gene3D	226	395	1.8E-26	+	.	Name=P-loop containing nucleoside triphosphate hydrolase;Signature=G3DSA:3.40.50.300;InterProScan=Not integrated;ID=match$4483_226_395
L1	ProSiteProfiles	ProSiteProfiles	59	199	29.7	+	.	Name=TIR domain profile.;Signature=PS50104;InterProScan=IPR000157;ID=match$4484_59_199
L1	Pfam	Pfam	61	228	9.0E-38	+	.	Name=TIR domain;Signature=PF01582;InterProScan=IPR000157;ID=match$4485_61_228
L1	SMART	SMART	60	199	8.1E-52	+	.	Name=Toll/interleukin-1 receptor homology (TIR) domain;Signature=SM00255;InterProScan=IPR000157;ID=match$4486_60_199
L1	Gene3D	Gene3D	399	490	2.9E-5	+	.	Name=Helical domain of apoptotic protease-activating factors;Signature=G3DSA:1.10.8.430;InterProScan=Not integrated;ID=match$4487_399_490
L1	Pfam	Pfam	241	481	2.3E-32	+	.	Name=NB-ARC domain;Signature=PF00931;InterProScan=IPR002182;ID=match$4488_241_481
L1	Gene3D	Gene3D	625	836	6.8E-12	+	.	Name=Leucine-rich repeat domain superfamily;Signature=G3DSA:3.80.10.10;InterProScan=IPR032675;ID=match$4489_625_836
L1	PRINTS	PRINTS	260	275	1.1E-23	+	.	Name=Disease resistance protein signature;Signature=PR00364;InterProScan=Not integrated;ID=match$4490_260_275
L1	PRINTS	PRINTS	339	353	1.1E-23	+	.	Name=Disease resistance protein signature;Signature=PR00364;InterProScan=Not integrated;ID=match$4490_339_353
L1	PRINTS	PRINTS	434	448	1.1E-23	+	.	Name=Disease resistance protein signature;Signature=PR00364;InterProScan=Not integrated;ID=match$4490_434_448
L1	PRINTS	PRINTS	938	954	1.1E-23	+	.	Name=Disease resistance protein signature;Signature=PR00364;InterProScan=Not integrated;ID=match$4490_938_954
L1	SUPERFAMILY	SUPERFAMILY	539	957	2.58E-27	+	.	Name=Leucine-rich repeat domain superfamily;Signature=SSF52058;InterProScan=Not integrated;ID=match$4491_539_957
L1	SUPERFAMILY	SUPERFAMILY	53	202	8.63E-38	+	.	Name=Toll/interleukin-1 receptor homology (TIR) domain superfamily;Signature=SSF52200;InterProScan=IPR035897;ID=match$4492_53_202
L1	Gene3D	Gene3D	59	225	3.7E-62	+	.	Name=Toll/interleukin-1 receptor homology (TIR) domain superfamily;Signature=G3DSA:3.40.50.10140;InterProScan=IPR035897;ID=match$4493_59_225
L1	Gene3D	Gene3D	837	966	3.6E-15	+	.	Name=Leucine-rich repeat domain superfamily;Signature=G3DSA:3.80.10.10;InterProScan=IPR032675;ID=match$4494_837_966
L1	SUPERFAMILY	SUPERFAMILY	225	494	1.06E-55	+	.	Name=P-loop containing nucleoside triphosphate hydrolase;Signature=SSF52540;InterProScan=IPR027417;ID=match$4495_225_494
Rpi-edn1.1	CDD	CDD	2	122	2.07898E-28	+	.	Name=RX-CC_like;Signature=cd14798;InterProScan=IPR038005;ID=match$4496_2_122
Rpi-edn1.1	Gene3D	Gene3D	323	410	4.7E-6	+	.	Name=Helical domain of apoptotic protease-activating factors;Signature=G3DSA:1.10.8.430;InterProScan=Not integrated;ID=match$4497_323_410
Rpi-edn1.1	Pfam	Pfam	5	88	1.4E-18	+	.	Name=Rx N-terminal domain;Signature=PF18052;InterProScan=IPR041118;ID=match$4498_5_88
Rpi-edn1.1	Gene3D	Gene3D	499	663	1.1E-12	+	.	Name=Leucine-rich repeat domain superfamily;Signature=G3DSA:3.80.10.10;InterProScan=IPR032675;ID=match$4499_499_663
Rpi-edn1.1	PRINTS	PRINTS	184	199	3.6E-17	+	.	Name=Disease resistance protein signature;Signature=PR00364;InterProScan=Not integrated;ID=match$4500_184_199
Rpi-edn1.1	PRINTS	PRINTS	263	277	3.6E-17	+	.	Name=Disease resistance protein signature;Signature=PR00364;InterProScan=Not integrated;ID=match$4500_263_277
Rpi-edn1.1	PRINTS	PRINTS	357	371	3.6E-17	+	.	Name=Disease resistance protein signature;Signature=PR00364;InterProScan=Not integrated;ID=match$4500_357_371
Rpi-edn1.1	PRINTS	PRINTS	584	600	3.6E-17	+	.	Name=Disease resistance protein signature;Signature=PR00364;InterProScan=Not integrated;ID=match$4500_584_600
Rpi-edn1.1	SUPERFAMILY	SUPERFAMILY	474	836	9.98E-29	+	.	Name=Leucine-rich repeat domain superfamily;Signature=SSF52058;InterProScan=Not integrated;ID=match$4501_474_836
Rpi-edn1.1	Gene3D	Gene3D	141	315	2.8E-38	+	.	Name=P-loop containing nucleoside triphosphate hydrolase;Signature=G3DSA:3.40.50.300;InterProScan=Not integrated;ID=match$4502_141_315
Rpi-edn1.1	Pfam	Pfam	168	408	2.4E-60	+	.	Name=NB-ARC domain;Signature=PF00931;InterProScan=IPR002182;ID=match$4503_168_408
Rpi-edn1.1	Gene3D	Gene3D	672	844	3.7E-18	+	.	Name=Leucine-rich repeat domain superfamily;Signature=G3DSA:3.80.10.10;InterProScan=IPR032675;ID=match$4504_672_844
Rpi-edn1.1	SUPERFAMILY	SUPERFAMILY	157	421	1.12E-64	+	.	Name=P-loop containing nucleoside triphosphate hydrolase;Signature=SSF52540;InterProScan=IPR027417;ID=match$4505_157_421
Rpi-hcb1.2	Pfam	Pfam	164	388	8.7E-44	+	.	Name=NB-ARC domain;Signature=PF00931;InterProScan=IPR002182;ID=match$4506_164_388
Rpi-hcb1.2	Gene3D	Gene3D	508	858	1.2E-15	+	.	Name=Leucine-rich repeat domain superfamily;Signature=G3DSA:3.80.10.10;InterProScan=IPR032675;ID=match$4507_508_858
Rpi-hcb1.2	SUPERFAMILY	SUPERFAMILY	480	842	4.08E-15	+	.	Name=Leucine-rich repeat domain superfamily;Signature=SSF52058;InterProScan=Not integrated;ID=match$4508_480_842
Rpi-hcb1.2	Gene3D	Gene3D	148	309	1.1E-30	+	.	Name=P-loop containing nucleoside triphosphate hydrolase;Signature=G3DSA:3.40.50.300;InterProScan=Not integrated;ID=match$4509_148_309
Rpi-hcb1.2	CDD	CDD	186	264	0.00463766	+	.	Name=DExxQc_SF1-N;Signature=cd17914;InterProScan=Not integrated;ID=match$4510_186_264
Rpi-hcb1.2	SUPERFAMILY	SUPERFAMILY	145	414	5.61E-55	+	.	Name=P-loop containing nucleoside triphosphate hydrolase;Signature=SSF52540;InterProScan=IPR027417;ID=match$4511_145_414
Rpi-hcb1.2	SMART	SMART	180	333	2.1E-5	+	.	Name=AAA+ ATPase domain;Signature=SM00382;InterProScan=IPR003593;ID=match$4512_180_333
Rpi-hcb1.2	Pfam	Pfam	10	92	2.1E-14	+	.	Name=Rx N-terminal domain;Signature=PF18052;InterProScan=IPR041118;ID=match$4513_10_92
Rpi-hcb1.2	PRINTS	PRINTS	183	198	1.0E-15	+	.	Name=Disease resistance protein signature;Signature=PR00364;InterProScan=Not integrated;ID=match$4514_183_198
Rpi-hcb1.2	PRINTS	PRINTS	252	266	1.0E-15	+	.	Name=Disease resistance protein signature;Signature=PR00364;InterProScan=Not integrated;ID=match$4514_252_266
Rpi-hcb1.2	PRINTS	PRINTS	353	367	1.0E-15	+	.	Name=Disease resistance protein signature;Signature=PR00364;InterProScan=Not integrated;ID=match$4514_353_367
Rpi-hcb1.2	PRINTS	PRINTS	830	846	1.0E-15	+	.	Name=Disease resistance protein signature;Signature=PR00364;InterProScan=Not integrated;ID=match$4514_830_846
Rpi-hcb1.2	CDD	CDD	19	124	4.15724E-19	+	.	Name=RX-CC_like;Signature=cd14798;InterProScan=IPR038005;ID=match$4515_19_124
NbNRC3	Gene3D	Gene3D	136	313	1.8E-34	+	.	Name=P-loop containing nucleoside triphosphate hydrolase;Signature=G3DSA:3.40.50.300;InterProScan=Not integrated;ID=match$4516_136_313
NbNRC3	CDD	CDD	6	126	3.9088E-33	+	.	Name=RX-CC_like;Signature=cd14798;InterProScan=IPR038005;ID=match$4517_6_126
NbNRC3	SUPERFAMILY	SUPERFAMILY	511	857	1.02E-27	+	.	Name=Leucine-rich repeat domain superfamily;Signature=SSF52058;InterProScan=Not integrated;ID=match$4518_511_857
NbNRC3	SUPERFAMILY	SUPERFAMILY	145	413	2.0E-61	+	.	Name=P-loop containing nucleoside triphosphate hydrolase;Signature=SSF52540;InterProScan=IPR027417;ID=match$4519_145_413
NbNRC3	Pfam	Pfam	9	97	2.8E-16	+	.	Name=Rx N-terminal domain;Signature=PF18052;InterProScan=IPR041118;ID=match$4520_9_97
NbNRC3	Pfam	Pfam	166	399	3.3E-61	+	.	Name=NB-ARC domain;Signature=PF00931;InterProScan=IPR002182;ID=match$4521_166_399
NbNRC3	PRINTS	PRINTS	180	195	6.2E-15	+	.	Name=Disease resistance protein signature;Signature=PR00364;InterProScan=Not integrated;ID=match$4522_180_195
NbNRC3	PRINTS	PRINTS	256	270	6.2E-15	+	.	Name=Disease resistance protein signature;Signature=PR00364;InterProScan=Not integrated;ID=match$4522_256_270
NbNRC3	PRINTS	PRINTS	348	362	6.2E-15	+	.	Name=Disease resistance protein signature;Signature=PR00364;InterProScan=Not integrated;ID=match$4522_348_362
NbNRC3	PRINTS	PRINTS	817	833	6.2E-15	+	.	Name=Disease resistance protein signature;Signature=PR00364;InterProScan=Not integrated;ID=match$4522_817_833
Ta7DNPR1-RGA4	Pfam	Pfam	189	416	3.3E-30	+	.	Name=NB-ARC domain;Signature=PF00931;InterProScan=IPR002182;ID=match$4523_189_416
Ta7DNPR1-RGA4	Pfam	Pfam	14	94	2.0E-13	+	.	Name=Rx N-terminal domain;Signature=PF18052;InterProScan=IPR041118;ID=match$4524_14_94
Ta7DNPR1-RGA4	SUPERFAMILY	SUPERFAMILY	176	433	8.46E-41	+	.	Name=P-loop containing nucleoside triphosphate hydrolase;Signature=SSF52540;InterProScan=IPR027417;ID=match$4525_176_433
Ta7DNPR1-RGA4	Gene3D	Gene3D	169	322	1.4E-26	+	.	Name=P-loop containing nucleoside triphosphate hydrolase;Signature=G3DSA:3.40.50.300;InterProScan=Not integrated;ID=match$4526_169_322
Ta7DNPR1-RGA4	PRINTS	PRINTS	199	214	9.7E-12	+	.	Name=Disease resistance protein signature;Signature=PR00364;InterProScan=Not integrated;ID=match$4527_199_214
Ta7DNPR1-RGA4	PRINTS	PRINTS	270	284	9.7E-12	+	.	Name=Disease resistance protein signature;Signature=PR00364;InterProScan=Not integrated;ID=match$4527_270_284
Ta7DNPR1-RGA4	PRINTS	PRINTS	365	379	9.7E-12	+	.	Name=Disease resistance protein signature;Signature=PR00364;InterProScan=Not integrated;ID=match$4527_365_379
Ta7DNPR1-RGA4	PRINTS	PRINTS	571	587	9.7E-12	+	.	Name=Disease resistance protein signature;Signature=PR00364;InterProScan=Not integrated;ID=match$4527_571_587
Ta7DNPR1-RGA4	SUPERFAMILY	SUPERFAMILY	545	911	2.35E-16	+	.	Name=Leucine-rich repeat domain superfamily;Signature=SSF52058;InterProScan=Not integrated;ID=match$4528_545_911
Ta7DNPR1-RGA4	CDD	CDD	16	133	1.25256E-12	+	.	Name=RX-CC_like;Signature=cd14798;InterProScan=IPR038005;ID=match$4529_16_133
Ta7DNPR1-RGA4	Gene3D	Gene3D	545	922	4.2E-19	+	.	Name=Leucine-rich repeat domain superfamily;Signature=G3DSA:3.80.10.10;InterProScan=IPR032675;ID=match$4530_545_922
Dm2h^Bla-1	ProSiteProfiles	ProSiteProfiles	92	230	25.119	+	.	Name=TIR domain profile.;Signature=PS50104;InterProScan=IPR000157;ID=match$4531_92_230
Dm2h^Bla-1	Gene3D	Gene3D	809	1006	1.8E-22	+	.	Name=Leucine-rich repeat domain superfamily;Signature=G3DSA:3.80.10.10;InterProScan=IPR032675;ID=match$4532_809_1006
Dm2h^Bla-1	SUPERFAMILY	SUPERFAMILY	253	521	6.32E-56	+	.	Name=P-loop containing nucleoside triphosphate hydrolase;Signature=SSF52540;InterProScan=IPR027417;ID=match$4533_253_521
Dm2h^Bla-1	SUPERFAMILY	SUPERFAMILY	662	972	1.02E-50	+	.	Name=Leucine-rich repeat domain superfamily;Signature=SSF52058;InterProScan=Not integrated;ID=match$4534_662_972
Dm2h^Bla-1	PRINTS	PRINTS	291	306	4.2E-23	+	.	Name=Disease resistance protein signature;Signature=PR00364;InterProScan=Not integrated;ID=match$4535_291_306
Dm2h^Bla-1	PRINTS	PRINTS	369	383	4.2E-23	+	.	Name=Disease resistance protein signature;Signature=PR00364;InterProScan=Not integrated;ID=match$4535_369_383
Dm2h^Bla-1	PRINTS	PRINTS	462	476	4.2E-23	+	.	Name=Disease resistance protein signature;Signature=PR00364;InterProScan=Not integrated;ID=match$4535_462_476
Dm2h^Bla-1	PRINTS	PRINTS	760	776	4.2E-23	+	.	Name=Disease resistance protein signature;Signature=PR00364;InterProScan=Not integrated;ID=match$4535_760_776
Dm2h^Bla-1	Pfam	Pfam	280	497	1.4E-19	+	.	Name=NB-ARC domain;Signature=PF00931;InterProScan=IPR002182;ID=match$4536_280_497
Dm2h^Bla-1	Gene3D	Gene3D	630	808	4.5E-26	+	.	Name=Leucine-rich repeat domain superfamily;Signature=G3DSA:3.80.10.10;InterProScan=IPR032675;ID=match$4537_630_808
Dm2h^Bla-1	SMART	SMART	93	230	3.8E-56	+	.	Name=Toll/interleukin-1 receptor homology (TIR) domain;Signature=SM00255;InterProScan=IPR000157;ID=match$4538_93_230
Dm2h^Bla-1	SUPERFAMILY	SUPERFAMILY	85	232	5.75E-37	+	.	Name=Toll/interleukin-1 receptor homology (TIR) domain superfamily;Signature=SSF52200;InterProScan=IPR035897;ID=match$4539_85_232
Dm2h^Bla-1	CDD	CDD	294	411	0.00165622	+	.	Name=AAA;Signature=cd00009;InterProScan=Not integrated;ID=match$4540_294_411
Dm2h^Bla-1	Pfam	Pfam	93	270	1.6E-55	+	.	Name=TIR domain;Signature=PF01582;InterProScan=IPR000157;ID=match$4541_93_270
Dm2h^Bla-1	Gene3D	Gene3D	258	423	1.6E-26	+	.	Name=P-loop containing nucleoside triphosphate hydrolase;Signature=G3DSA:3.40.50.300;InterProScan=Not integrated;ID=match$4542_258_423
Dm2h^Bla-1	SUPERFAMILY	SUPERFAMILY	498	586	1.25E-5	+	.	Name=Winged helix DNA-binding domain superfamily;Signature=SSF46785;InterProScan=IPR036390;ID=match$4543_498_586
Dm2h^Bla-1	Pfam	Pfam	694	713	1.6E-7	+	.	Name=Leucine Rich Repeat;Signature=PF07725;InterProScan=IPR011713;ID=match$4544_694_713
Dm2h^Bla-1	Gene3D	Gene3D	91	257	7.7E-62	+	.	Name=Toll/interleukin-1 receptor homology (TIR) domain superfamily;Signature=G3DSA:3.40.50.10140;InterProScan=IPR035897;ID=match$4545_91_257
Dm2h^Bla-1	SMART	SMART	288	428	0.0043	+	.	Name=AAA+ ATPase domain;Signature=SM00382;InterProScan=IPR003593;ID=match$4546_288_428
RFL1	Gene3D	Gene3D	324	403	7.2E-6	+	.	Name=Helical domain of apoptotic protease-activating factors;Signature=G3DSA:1.10.8.430;InterProScan=Not integrated;ID=match$4547_324_403
RFL1	Gene3D	Gene3D	490	671	7.0E-26	+	.	Name=Leucine-rich repeat domain superfamily;Signature=G3DSA:3.80.10.10;InterProScan=IPR032675;ID=match$4548_490_671
RFL1	PRINTS	PRINTS	178	193	1.7E-25	+	.	Name=Disease resistance protein signature;Signature=PR00364;InterProScan=Not integrated;ID=match$4549_178_193
RFL1	PRINTS	PRINTS	254	268	1.7E-25	+	.	Name=Disease resistance protein signature;Signature=PR00364;InterProScan=Not integrated;ID=match$4549_254_268
RFL1	PRINTS	PRINTS	348	362	1.7E-25	+	.	Name=Disease resistance protein signature;Signature=PR00364;InterProScan=Not integrated;ID=match$4549_348_362
RFL1	PRINTS	PRINTS	560	576	1.7E-25	+	.	Name=Disease resistance protein signature;Signature=PR00364;InterProScan=Not integrated;ID=match$4549_560_576
RFL1	Pfam	Pfam	161	400	2.7E-78	+	.	Name=NB-ARC domain;Signature=PF00931;InterProScan=IPR002182;ID=match$4550_161_400
RFL1	Pfam	Pfam	540	599	1.1E-11	+	.	Name=Leucine rich repeat;Signature=PF13855;InterProScan=IPR001611;ID=match$4551_540_599
RFL1	Gene3D	Gene3D	147	309	2.1E-28	+	.	Name=P-loop containing nucleoside triphosphate hydrolase;Signature=G3DSA:3.40.50.300;InterProScan=Not integrated;ID=match$4552_147_309
RFL1	Gene3D	Gene3D	700	858	8.2E-6	+	.	Name=Leucine-rich repeat domain superfamily;Signature=G3DSA:3.80.10.10;InterProScan=IPR032675;ID=match$4553_700_858
RFL1	SUPERFAMILY	SUPERFAMILY	474	849	1.59E-36	+	.	Name=Leucine-rich repeat domain superfamily;Signature=SSF52058;InterProScan=Not integrated;ID=match$4554_474_849
RFL1	SUPERFAMILY	SUPERFAMILY	151	414	8.37E-53	+	.	Name=P-loop containing nucleoside triphosphate hydrolase;Signature=SSF52540;InterProScan=IPR027417;ID=match$4555_151_414
SIKIC2	Gene3D	Gene3D	8	181	3.9E-61	+	.	Name=Toll/interleukin-1 receptor homology (TIR) domain superfamily;Signature=G3DSA:3.40.50.10140;InterProScan=IPR035897;ID=match$4556_8_181
SIKIC2	Pfam	Pfam	192	425	9.7E-16	+	.	Name=NB-ARC domain;Signature=PF00931;InterProScan=IPR002182;ID=match$4557_192_425
SIKIC2	Gene3D	Gene3D	535	680	2.0E-13	+	.	Name=Leucine-rich repeat domain superfamily;Signature=G3DSA:3.80.10.10;InterProScan=IPR032675;ID=match$4558_535_680
SIKIC2	SUPERFAMILY	SUPERFAMILY	182	437	2.89E-49	+	.	Name=P-loop containing nucleoside triphosphate hydrolase;Signature=SSF52540;InterProScan=IPR027417;ID=match$4559_182_437
SIKIC2	SUPERFAMILY	SUPERFAMILY	3	154	3.92E-41	+	.	Name=Toll/interleukin-1 receptor homology (TIR) domain superfamily;Signature=SSF52200;InterProScan=IPR035897;ID=match$4560_3_154
SIKIC2	SUPERFAMILY	SUPERFAMILY	877	1159	3.17E-38	+	.	Name=Leucine-rich repeat domain superfamily;Signature=SSF52058;InterProScan=Not integrated;ID=match$4561_877_1159
SIKIC2	SUPERFAMILY	SUPERFAMILY	414	494	1.36E-6	+	.	Name=Winged helix DNA-binding domain superfamily;Signature=SSF46785;InterProScan=IPR036390;ID=match$4562_414_494
SIKIC2	SUPERFAMILY	SUPERFAMILY	540	844	6.24E-38	+	.	Name=Leucine-rich repeat domain superfamily;Signature=SSF52058;InterProScan=Not integrated;ID=match$4563_540_844
SIKIC2	SMART	SMART	11	152	1.0E-52	+	.	Name=Toll/interleukin-1 receptor homology (TIR) domain;Signature=SM00255;InterProScan=IPR000157;ID=match$4564_11_152
SIKIC2	Gene3D	Gene3D	182	337	3.0E-22	+	.	Name=P-loop containing nucleoside triphosphate hydrolase;Signature=G3DSA:3.40.50.300;InterProScan=Not integrated;ID=match$4565_182_337
SIKIC2	Gene3D	Gene3D	681	850	1.1E-21	+	.	Name=Leucine-rich repeat domain superfamily;Signature=G3DSA:3.80.10.10;InterProScan=IPR032675;ID=match$4566_681_850
SIKIC2	Gene3D	Gene3D	1009	1097	6.0E-17	+	.	Name=Leucine-rich repeat domain superfamily;Signature=G3DSA:3.80.10.10;InterProScan=IPR032675;ID=match$4566_1009_1097
SIKIC2	Gene3D	Gene3D	860	1008	9.7E-24	+	.	Name=Leucine-rich repeat domain superfamily;Signature=G3DSA:3.80.10.10;InterProScan=IPR032675;ID=match$4566_860_1008
SIKIC2	Gene3D	Gene3D	1098	1190	2.2E-5	+	.	Name=Leucine-rich repeat domain superfamily;Signature=G3DSA:3.80.10.10;InterProScan=IPR032675;ID=match$4566_1098_1190
SIKIC2	PRINTS	PRINTS	211	226	4.0E-26	+	.	Name=Disease resistance protein signature;Signature=PR00364;InterProScan=Not integrated;ID=match$4567_211_226
SIKIC2	PRINTS	PRINTS	285	299	4.0E-26	+	.	Name=Disease resistance protein signature;Signature=PR00364;InterProScan=Not integrated;ID=match$4567_285_299
SIKIC2	PRINTS	PRINTS	378	392	4.0E-26	+	.	Name=Disease resistance protein signature;Signature=PR00364;InterProScan=Not integrated;ID=match$4567_378_392
SIKIC2	PRINTS	PRINTS	983	999	4.0E-26	+	.	Name=Disease resistance protein signature;Signature=PR00364;InterProScan=Not integrated;ID=match$4567_983_999
SIKIC2	Pfam	Pfam	894	913	1.6E-7	+	.	Name=Leucine Rich Repeat;Signature=PF07725;InterProScan=IPR011713;ID=match$4568_894_913
SIKIC2	Pfam	Pfam	597	615	8.0E-8	+	.	Name=Leucine Rich Repeat;Signature=PF07725;InterProScan=IPR011713;ID=match$4568_597_615
SIKIC2	Pfam	Pfam	734	753	3.1E-6	+	.	Name=Leucine Rich Repeat;Signature=PF07725;InterProScan=IPR011713;ID=match$4568_734_753
SIKIC2	Pfam	Pfam	12	190	3.5E-47	+	.	Name=TIR domain;Signature=PF01582;InterProScan=IPR000157;ID=match$4569_12_190
SIKIC2	Pfam	Pfam	643	664	0.72	+	.	Name=Leucine Rich Repeat;Signature=PF00560;InterProScan=IPR001611;ID=match$4570_643_664
SIKIC2	Pfam	Pfam	940	962	1.1	+	.	Name=Leucine Rich Repeat;Signature=PF00560;InterProScan=IPR001611;ID=match$4570_940_962
SIKIC2	ProSiteProfiles	ProSiteProfiles	10	152	35.711	+	.	Name=TIR domain profile.;Signature=PS50104;InterProScan=IPR000157;ID=match$4571_10_152
RPP1-WsA	Pfam	Pfam	239	455	1.8E-17	+	.	Name=NB-ARC domain;Signature=PF00931;InterProScan=IPR002182;ID=match$4572_239_455
RPP1-WsA	SUPERFAMILY	SUPERFAMILY	45	191	4.58E-38	+	.	Name=Toll/interleukin-1 receptor homology (TIR) domain superfamily;Signature=SSF52200;InterProScan=IPR035897;ID=match$4573_45_191
RPP1-WsA	ProSiteProfiles	ProSiteProfiles	50	188	27.219	+	.	Name=TIR domain profile.;Signature=PS50104;InterProScan=IPR000157;ID=match$4574_50_188
RPP1-WsA	Gene3D	Gene3D	568	731	2.8E-17	+	.	Name=Leucine-rich repeat domain superfamily;Signature=G3DSA:3.80.10.10;InterProScan=IPR032675;ID=match$4575_568_731
RPP1-WsA	SMART	SMART	246	384	0.0067	+	.	Name=AAA+ ATPase domain;Signature=SM00382;InterProScan=IPR003593;ID=match$4576_246_384
RPP1-WsA	Gene3D	Gene3D	215	381	1.3E-27	+	.	Name=P-loop containing nucleoside triphosphate hydrolase;Signature=G3DSA:3.40.50.300;InterProScan=Not integrated;ID=match$4577_215_381
RPP1-WsA	SUPERFAMILY	SUPERFAMILY	810	1022	9.69E-24	+	.	Name=Leucine-rich repeat domain superfamily;Signature=SSF52058;InterProScan=Not integrated;ID=match$4578_810_1022
RPP1-WsA	SUPERFAMILY	SUPERFAMILY	456	539	4.62E-8	+	.	Name=Winged helix DNA-binding domain superfamily;Signature=SSF46785;InterProScan=IPR036390;ID=match$4579_456_539
RPP1-WsA	SUPERFAMILY	SUPERFAMILY	209	479	1.49E-53	+	.	Name=P-loop containing nucleoside triphosphate hydrolase;Signature=SSF52540;InterProScan=IPR027417;ID=match$4580_209_479
RPP1-WsA	SMART	SMART	51	188	4.2E-58	+	.	Name=Toll/interleukin-1 receptor homology (TIR) domain;Signature=SM00255;InterProScan=IPR000157;ID=match$4581_51_188
RPP1-WsA	Gene3D	Gene3D	48	214	5.8E-63	+	.	Name=Toll/interleukin-1 receptor homology (TIR) domain superfamily;Signature=G3DSA:3.40.50.10140;InterProScan=IPR035897;ID=match$4582_48_214
RPP1-WsA	Pfam	Pfam	645	664	8.2E-7	+	.	Name=Leucine Rich Repeat;Signature=PF07725;InterProScan=IPR011713;ID=match$4583_645_664
RPP1-WsA	SUPERFAMILY	SUPERFAMILY	625	874	1.18E-41	+	.	Name=RNI-like domain superfamily;Signature=SSF52047;InterProScan=Not integrated;ID=match$4584_625_874
RPP1-WsA	PRINTS	PRINTS	249	264	2.2E-23	+	.	Name=Disease resistance protein signature;Signature=PR00364;InterProScan=Not integrated;ID=match$4585_249_264
RPP1-WsA	PRINTS	PRINTS	327	341	2.2E-23	+	.	Name=Disease resistance protein signature;Signature=PR00364;InterProScan=Not integrated;ID=match$4585_327_341
RPP1-WsA	PRINTS	PRINTS	420	434	2.2E-23	+	.	Name=Disease resistance protein signature;Signature=PR00364;InterProScan=Not integrated;ID=match$4585_420_434
RPP1-WsA	PRINTS	PRINTS	711	727	2.2E-23	+	.	Name=Disease resistance protein signature;Signature=PR00364;InterProScan=Not integrated;ID=match$4585_711_727
RPP1-WsA	CDD	CDD	252	373	9.38332E-4	+	.	Name=AAA;Signature=cd00009;InterProScan=Not integrated;ID=match$4586_252_373
RPP1-WsA	Gene3D	Gene3D	878	1016	6.2E-18	+	.	Name=Leucine-rich repeat domain superfamily;Signature=G3DSA:3.80.10.10;InterProScan=IPR032675;ID=match$4587_878_1016
RPP1-WsA	Gene3D	Gene3D	732	877	4.3E-31	+	.	Name=Leucine-rich repeat domain superfamily;Signature=G3DSA:3.80.10.10;InterProScan=IPR032675;ID=match$4587_732_877
RPP1-WsA	Pfam	Pfam	51	228	4.9E-54	+	.	Name=TIR domain;Signature=PF01582;InterProScan=IPR000157;ID=match$4588_51_228
ADR1-L1	PRINTS	PRINTS	202	217	5.4E-20	+	.	Name=Disease resistance protein signature;Signature=PR00364;InterProScan=Not integrated;ID=match$4589_202_217
ADR1-L1	PRINTS	PRINTS	271	285	5.4E-20	+	.	Name=Disease resistance protein signature;Signature=PR00364;InterProScan=Not integrated;ID=match$4589_271_285
ADR1-L1	PRINTS	PRINTS	358	372	5.4E-20	+	.	Name=Disease resistance protein signature;Signature=PR00364;InterProScan=Not integrated;ID=match$4589_358_372
ADR1-L1	PRINTS	PRINTS	725	741	5.4E-20	+	.	Name=Disease resistance protein signature;Signature=PR00364;InterProScan=Not integrated;ID=match$4589_725_741
ADR1-L1	Gene3D	Gene3D	409	493	2.8E-5	+	.	Name=Winged helix-like DNA-binding domain superfamily;Signature=G3DSA:1.10.10.10;InterProScan=IPR036388;ID=match$4590_409_493
ADR1-L1	Gene3D	Gene3D	173	315	2.7E-20	+	.	Name=P-loop containing nucleoside triphosphate hydrolase;Signature=G3DSA:3.40.50.300;InterProScan=Not integrated;ID=match$4591_173_315
ADR1-L1	Gene3D	Gene3D	323	408	1.8E-5	+	.	Name=Helical domain of apoptotic protease-activating factors;Signature=G3DSA:1.10.8.430;InterProScan=Not integrated;ID=match$4592_323_408
ADR1-L1	Pfam	Pfam	10	129	1.2E-10	+	.	Name=Arabidopsis broad-spectrum mildew resistance protein RPW8;Signature=PF05659;InterProScan=IPR008808;ID=match$4593_10_129
ADR1-L1	Pfam	Pfam	191	390	6.9E-27	+	.	Name=NB-ARC domain;Signature=PF00931;InterProScan=IPR002182;ID=match$4594_191_390
ADR1-L1	SUPERFAMILY	SUPERFAMILY	557	781	6.8E-29	+	.	Name=Leucine-rich repeat domain superfamily;Signature=SSF52058;InterProScan=Not integrated;ID=match$4595_557_781
ADR1-L1	ProSiteProfiles	ProSiteProfiles	1	149	28.761	+	.	Name=RPW8 domain profile.;Signature=PS51153;InterProScan=IPR008808;ID=match$4596_1_149
ADR1-L1	SUPERFAMILY	SUPERFAMILY	181	423	4.87E-42	+	.	Name=P-loop containing nucleoside triphosphate hydrolase;Signature=SSF52540;InterProScan=IPR027417;ID=match$4597_181_423
ADR1-L1	Gene3D	Gene3D	530	787	1.4E-35	+	.	Name=Leucine-rich repeat domain superfamily;Signature=G3DSA:3.80.10.10;InterProScan=IPR032675;ID=match$4598_530_787
DM2h^Ler	ProSiteProfiles	ProSiteProfiles	92	230	25.119	+	.	Name=TIR domain profile.;Signature=PS50104;InterProScan=IPR000157;ID=match$4599_92_230
DM2h^Ler	Gene3D	Gene3D	91	257	8.0E-62	+	.	Name=Toll/interleukin-1 receptor homology (TIR) domain superfamily;Signature=G3DSA:3.40.50.10140;InterProScan=IPR035897;ID=match$4600_91_257
DM2h^Ler	SUPERFAMILY	SUPERFAMILY	663	972	1.87E-49	+	.	Name=Leucine-rich repeat domain superfamily;Signature=SSF52058;InterProScan=Not integrated;ID=match$4601_663_972
DM2h^Ler	Pfam	Pfam	280	499	2.3E-20	+	.	Name=NB-ARC domain;Signature=PF00931;InterProScan=IPR002182;ID=match$4602_280_499
DM2h^Ler	Gene3D	Gene3D	630	808	5.5E-27	+	.	Name=Leucine-rich repeat domain superfamily;Signature=G3DSA:3.80.10.10;InterProScan=IPR032675;ID=match$4603_630_808
DM2h^Ler	SUPERFAMILY	SUPERFAMILY	85	232	6.02E-37	+	.	Name=Toll/interleukin-1 receptor homology (TIR) domain superfamily;Signature=SSF52200;InterProScan=IPR035897;ID=match$4604_85_232
DM2h^Ler	PRINTS	PRINTS	291	306	1.0E-23	+	.	Name=Disease resistance protein signature;Signature=PR00364;InterProScan=Not integrated;ID=match$4605_291_306
DM2h^Ler	PRINTS	PRINTS	369	383	1.0E-23	+	.	Name=Disease resistance protein signature;Signature=PR00364;InterProScan=Not integrated;ID=match$4605_369_383
DM2h^Ler	PRINTS	PRINTS	462	476	1.0E-23	+	.	Name=Disease resistance protein signature;Signature=PR00364;InterProScan=Not integrated;ID=match$4605_462_476
DM2h^Ler	PRINTS	PRINTS	877	893	1.0E-23	+	.	Name=Disease resistance protein signature;Signature=PR00364;InterProScan=Not integrated;ID=match$4605_877_893
DM2h^Ler	SMART	SMART	93	230	3.8E-56	+	.	Name=Toll/interleukin-1 receptor homology (TIR) domain;Signature=SM00255;InterProScan=IPR000157;ID=match$4606_93_230
DM2h^Ler	Pfam	Pfam	694	713	1.7E-7	+	.	Name=Leucine Rich Repeat;Signature=PF07725;InterProScan=IPR011713;ID=match$4607_694_713
DM2h^Ler	CDD	CDD	294	411	0.00209015	+	.	Name=AAA;Signature=cd00009;InterProScan=Not integrated;ID=match$4608_294_411
DM2h^Ler	Gene3D	Gene3D	809	1019	1.7E-21	+	.	Name=Leucine-rich repeat domain superfamily;Signature=G3DSA:3.80.10.10;InterProScan=IPR032675;ID=match$4609_809_1019
DM2h^Ler	SUPERFAMILY	SUPERFAMILY	253	521	5.66E-57	+	.	Name=P-loop containing nucleoside triphosphate hydrolase;Signature=SSF52540;InterProScan=IPR027417;ID=match$4610_253_521
DM2h^Ler	Pfam	Pfam	93	270	1.7E-55	+	.	Name=TIR domain;Signature=PF01582;InterProScan=IPR000157;ID=match$4611_93_270
DM2h^Ler	Gene3D	Gene3D	258	423	1.6E-26	+	.	Name=P-loop containing nucleoside triphosphate hydrolase;Signature=G3DSA:3.40.50.300;InterProScan=Not integrated;ID=match$4612_258_423
DM2h^Ler	SMART	SMART	288	428	0.0043	+	.	Name=AAA+ ATPase domain;Signature=SM00382;InterProScan=IPR003593;ID=match$4614_288_428
Fom-2	SUPERFAMILY	SUPERFAMILY	506	901	2.72E-32	+	.	Name=Leucine-rich repeat domain superfamily;Signature=SSF52058;InterProScan=Not integrated;ID=match$4615_506_901
Fom-2	Gene3D	Gene3D	512	896	1.7E-32	+	.	Name=Leucine-rich repeat domain superfamily;Signature=G3DSA:3.80.10.10;InterProScan=IPR032675;ID=match$4616_512_896
Fom-2	CDD	CDD	9	121	4.7499E-10	+	.	Name=RX-CC_like;Signature=cd14798;InterProScan=IPR038005;ID=match$4617_9_121
Fom-2	Pfam	Pfam	175	415	1.1E-42	+	.	Name=NB-ARC domain;Signature=PF00931;InterProScan=IPR002182;ID=match$4618_175_415
Fom-2	PRINTS	PRINTS	193	208	9.5E-15	+	.	Name=Disease resistance protein signature;Signature=PR00364;InterProScan=Not integrated;ID=match$4619_193_208
Fom-2	PRINTS	PRINTS	267	281	9.5E-15	+	.	Name=Disease resistance protein signature;Signature=PR00364;InterProScan=Not integrated;ID=match$4619_267_281
Fom-2	PRINTS	PRINTS	365	379	9.5E-15	+	.	Name=Disease resistance protein signature;Signature=PR00364;InterProScan=Not integrated;ID=match$4619_365_379
Fom-2	PRINTS	PRINTS	859	875	9.5E-15	+	.	Name=Disease resistance protein signature;Signature=PR00364;InterProScan=Not integrated;ID=match$4619_859_875
Fom-2	Gene3D	Gene3D	897	1059	4.9E-16	+	.	Name=Leucine-rich repeat domain superfamily;Signature=G3DSA:3.80.10.10;InterProScan=IPR032675;ID=match$4620_897_1059
Fom-2	Gene3D	Gene3D	154	322	1.5E-35	+	.	Name=P-loop containing nucleoside triphosphate hydrolase;Signature=G3DSA:3.40.50.300;InterProScan=Not integrated;ID=match$4621_154_322
Fom-2	SUPERFAMILY	SUPERFAMILY	816	1041	1.8E-18	+	.	Name=RNI-like domain superfamily;Signature=SSF52047;InterProScan=Not integrated;ID=match$4622_816_1041
Fom-2	Pfam	Pfam	9	99	9.4E-18	+	.	Name=Rx N-terminal domain;Signature=PF18052;InterProScan=IPR041118;ID=match$4623_9_99
Fom-2	SUPERFAMILY	SUPERFAMILY	155	429	4.41E-52	+	.	Name=P-loop containing nucleoside triphosphate hydrolase;Signature=SSF52540;InterProScan=IPR027417;ID=match$4624_155_429
PiPR1	Pfam	Pfam	301	523	2.3E-40	+	.	Name=NB-ARC domain;Signature=PF00931;InterProScan=IPR002182;ID=match$4625_301_523
PiPR1	SMART	SMART	138	188	2.6E-5	+	.	Name=SM00614;Signature=SM00614;InterProScan=Not integrated;ID=match$4626_138_188
PiPR1	SUPERFAMILY	SUPERFAMILY	280	556	1.31E-56	+	.	Name=P-loop containing nucleoside triphosphate hydrolase;Signature=SSF52540;InterProScan=IPR027417;ID=match$4627_280_556
PiPR1	Gene3D	Gene3D	276	451	1.5E-32	+	.	Name=P-loop containing nucleoside triphosphate hydrolase;Signature=G3DSA:3.40.50.300;InterProScan=Not integrated;ID=match$4628_276_451
PiPR1	Gene3D	Gene3D	898	1039	2.2E-8	+	.	Name=Leucine-rich repeat domain superfamily;Signature=G3DSA:3.80.10.10;InterProScan=IPR032675;ID=match$4629_898_1039
PiPR1	Gene3D	Gene3D	618	880	9.6E-16	+	.	Name=Leucine-rich repeat domain superfamily;Signature=G3DSA:3.80.10.10;InterProScan=IPR032675;ID=match$4630_618_880
PiPR1	PRINTS	PRINTS	319	334	2.3E-11	+	.	Name=Disease resistance protein signature;Signature=PR00364;InterProScan=Not integrated;ID=match$4631_319_334
PiPR1	PRINTS	PRINTS	394	408	2.3E-11	+	.	Name=Disease resistance protein signature;Signature=PR00364;InterProScan=Not integrated;ID=match$4631_394_408
PiPR1	PRINTS	PRINTS	493	507	2.3E-11	+	.	Name=Disease resistance protein signature;Signature=PR00364;InterProScan=Not integrated;ID=match$4631_493_507
PiPR1	PRINTS	PRINTS	967	983	2.3E-11	+	.	Name=Disease resistance protein signature;Signature=PR00364;InterProScan=Not integrated;ID=match$4631_967_983
PiPR1	Pfam	Pfam	33	100	2.5E-12	+	.	Name=Rx N-terminal domain;Signature=PF18052;InterProScan=IPR041118;ID=match$4632_33_100
PiPR1	ProSiteProfiles	ProSiteProfiles	138	192	10.65	+	.	Name=Zinc finger BED-type profile.;Signature=PS50808;InterProScan=IPR003656;ID=match$4633_138_192
PiPR1	SUPERFAMILY	SUPERFAMILY	615	1025	4.42E-26	+	.	Name=Leucine-rich repeat domain superfamily;Signature=SSF52058;InterProScan=Not integrated;ID=match$4634_615_1025
R3a	Gene3D	Gene3D	348	405	5.7E-6	+	.	Name=Helical domain of apoptotic protease-activating factors;Signature=G3DSA:1.10.8.430;InterProScan=Not integrated;ID=match$4635_348_405
R3a	SUPERFAMILY	SUPERFAMILY	564	975	1.02E-38	+	.	Name=Leucine-rich repeat domain superfamily;Signature=SSF52058;InterProScan=Not integrated;ID=match$4636_564_975
R3a	Gene3D	Gene3D	1081	1272	1.4E-14	+	.	Name=Leucine-rich repeat domain superfamily;Signature=G3DSA:3.80.10.10;InterProScan=IPR032675;ID=match$4637_1081_1272
R3a	Gene3D	Gene3D	726	899	5.9E-18	+	.	Name=Leucine-rich repeat domain superfamily;Signature=G3DSA:3.80.10.10;InterProScan=IPR032675;ID=match$4638_726_899
R3a	Gene3D	Gene3D	983	1080	2.8E-11	+	.	Name=Leucine-rich repeat domain superfamily;Signature=G3DSA:3.80.10.10;InterProScan=IPR032675;ID=match$4638_983_1080
R3a	SUPERFAMILY	SUPERFAMILY	162	434	5.72E-73	+	.	Name=P-loop containing nucleoside triphosphate hydrolase;Signature=SSF52540;InterProScan=IPR027417;ID=match$4639_162_434
R3a	Gene3D	Gene3D	158	334	1.6E-42	+	.	Name=P-loop containing nucleoside triphosphate hydrolase;Signature=G3DSA:3.40.50.300;InterProScan=Not integrated;ID=match$4640_158_334
R3a	Gene3D	Gene3D	510	689	7.4E-21	+	.	Name=Leucine-rich repeat domain superfamily;Signature=G3DSA:3.80.10.10;InterProScan=IPR032675;ID=match$4641_510_689
R3a	Pfam	Pfam	11	105	4.0E-12	+	.	Name=Rx N-terminal domain;Signature=PF18052;InterProScan=IPR041118;ID=match$4642_11_105
R3a	SMART	SMART	608	631	16.0	+	.	Name=Leucine-rich repeat, typical subtype;Signature=SM00369;InterProScan=IPR003591;ID=match$4643_608_631
R3a	SMART	SMART	584	607	38.0	+	.	Name=Leucine-rich repeat, typical subtype;Signature=SM00369;InterProScan=IPR003591;ID=match$4643_584_607
R3a	SMART	SMART	1151	1172	290.0	+	.	Name=Leucine-rich repeat, typical subtype;Signature=SM00369;InterProScan=IPR003591;ID=match$4643_1151_1172
R3a	SMART	SMART	1027	1051	150.0	+	.	Name=Leucine-rich repeat, typical subtype;Signature=SM00369;InterProScan=IPR003591;ID=match$4643_1027_1051
R3a	SMART	SMART	655	678	110.0	+	.	Name=Leucine-rich repeat, typical subtype;Signature=SM00369;InterProScan=IPR003591;ID=match$4643_655_678
R3a	Pfam	Pfam	181	401	1.2E-52	+	.	Name=NB-ARC domain;Signature=PF00931;InterProScan=IPR002182;ID=match$4644_181_401
R3a	SUPERFAMILY	SUPERFAMILY	983	1268	4.56E-23	+	.	Name=Leucine-rich repeat domain superfamily;Signature=SSF52058;InterProScan=Not integrated;ID=match$4645_983_1268
R3a	PRINTS	PRINTS	203	218	1.1E-20	+	.	Name=Disease resistance protein signature;Signature=PR00364;InterProScan=Not integrated;ID=match$4646_203_218
R3a	PRINTS	PRINTS	277	291	1.1E-20	+	.	Name=Disease resistance protein signature;Signature=PR00364;InterProScan=Not integrated;ID=match$4646_277_291
R3a	PRINTS	PRINTS	373	387	1.1E-20	+	.	Name=Disease resistance protein signature;Signature=PR00364;InterProScan=Not integrated;ID=match$4646_373_387
R3a	PRINTS	PRINTS	653	669	1.1E-20	+	.	Name=Disease resistance protein signature;Signature=PR00364;InterProScan=Not integrated;ID=match$4646_653_669
alpha-CMV	PRINTS	PRINTS	190	205	1.2E-15	+	.	Name=Disease resistance protein signature;Signature=PR00364;InterProScan=Not integrated;ID=match$4647_190_205
alpha-CMV	PRINTS	PRINTS	269	283	1.2E-15	+	.	Name=Disease resistance protein signature;Signature=PR00364;InterProScan=Not integrated;ID=match$4647_269_283
alpha-CMV	PRINTS	PRINTS	367	381	1.2E-15	+	.	Name=Disease resistance protein signature;Signature=PR00364;InterProScan=Not integrated;ID=match$4647_367_381
alpha-CMV	PRINTS	PRINTS	613	629	1.2E-15	+	.	Name=Disease resistance protein signature;Signature=PR00364;InterProScan=Not integrated;ID=match$4647_613_629
alpha-CMV	SUPERFAMILY	SUPERFAMILY	153	429	5.15E-58	+	.	Name=P-loop containing nucleoside triphosphate hydrolase;Signature=SSF52540;InterProScan=IPR027417;ID=match$4648_153_429
alpha-CMV	Pfam	Pfam	617	673	5.6E-7	+	.	Name=Leucine rich repeat;Signature=PF13855;InterProScan=IPR001611;ID=match$4649_617_673
alpha-CMV	Gene3D	Gene3D	733	942	1.5E-15	+	.	Name=Leucine-rich repeat domain superfamily;Signature=G3DSA:3.80.10.10;InterProScan=IPR032675;ID=match$4650_733_942
alpha-CMV	Pfam	Pfam	169	416	5.8E-43	+	.	Name=NB-ARC domain;Signature=PF00931;InterProScan=IPR002182;ID=match$4651_169_416
alpha-CMV	Gene3D	Gene3D	155	324	1.5E-35	+	.	Name=P-loop containing nucleoside triphosphate hydrolase;Signature=G3DSA:3.40.50.300;InterProScan=Not integrated;ID=match$4652_155_324
alpha-CMV	SUPERFAMILY	SUPERFAMILY	494	1095	1.59E-45	+	.	Name=Leucine-rich repeat domain superfamily;Signature=SSF52058;InterProScan=Not integrated;ID=match$4653_494_1095
alpha-CMV	Gene3D	Gene3D	504	697	1.4E-29	+	.	Name=Leucine-rich repeat domain superfamily;Signature=G3DSA:3.80.10.10;InterProScan=IPR032675;ID=match$4654_504_697
alpha-CMV	Pfam	Pfam	11	97	4.8E-10	+	.	Name=Rx N-terminal domain;Signature=PF18052;InterProScan=IPR041118;ID=match$4655_11_97
alpha-CMV	Gene3D	Gene3D	952	1114	8.7E-18	+	.	Name=Leucine-rich repeat domain superfamily;Signature=G3DSA:3.80.10.10;InterProScan=IPR032675;ID=match$4656_952_1114
DM10^Col-0	Pfam	Pfam	604	623	3.2E-7	+	.	Name=Leucine Rich Repeat;Signature=PF07725;InterProScan=IPR011713;ID=match$4657_604_623
DM10^Col-0	Gene3D	Gene3D	11	179	2.9E-61	+	.	Name=Toll/interleukin-1 receptor homology (TIR) domain superfamily;Signature=G3DSA:3.40.50.10140;InterProScan=IPR035897;ID=match$4658_11_179
DM10^Col-0	SUPERFAMILY	SUPERFAMILY	534	838	5.67E-39	+	.	Name=Leucine-rich repeat domain superfamily;Signature=SSF52058;InterProScan=Not integrated;ID=match$4659_534_838
DM10^Col-0	PRINTS	PRINTS	212	227	1.5E-21	+	.	Name=Disease resistance protein signature;Signature=PR00364;InterProScan=Not integrated;ID=match$4660_212_227
DM10^Col-0	PRINTS	PRINTS	289	303	1.5E-21	+	.	Name=Disease resistance protein signature;Signature=PR00364;InterProScan=Not integrated;ID=match$4660_289_303
DM10^Col-0	PRINTS	PRINTS	382	396	1.5E-21	+	.	Name=Disease resistance protein signature;Signature=PR00364;InterProScan=Not integrated;ID=match$4660_382_396
DM10^Col-0	PRINTS	PRINTS	782	798	1.5E-21	+	.	Name=Disease resistance protein signature;Signature=PR00364;InterProScan=Not integrated;ID=match$4660_782_798
DM10^Col-0	Pfam	Pfam	15	189	8.1E-52	+	.	Name=TIR domain;Signature=PF01582;InterProScan=IPR000157;ID=match$4661_15_189
DM10^Col-0	SMART	SMART	14	151	1.8E-49	+	.	Name=Toll/interleukin-1 receptor homology (TIR) domain;Signature=SM00255;InterProScan=IPR000157;ID=match$4662_14_151
DM10^Col-0	ProSiteProfiles	ProSiteProfiles	13	151	27.074	+	.	Name=TIR domain profile.;Signature=PS50104;InterProScan=IPR000157;ID=match$4663_13_151
DM10^Col-0	SUPERFAMILY	SUPERFAMILY	175	440	9.67E-54	+	.	Name=P-loop containing nucleoside triphosphate hydrolase;Signature=SSF52540;InterProScan=IPR027417;ID=match$4664_175_440
DM10^Col-0	CDD	CDD	215	335	2.7333E-5	+	.	Name=AAA;Signature=cd00009;InterProScan=Not integrated;ID=match$4665_215_335
DM10^Col-0	SUPERFAMILY	SUPERFAMILY	4	153	1.44E-37	+	.	Name=Toll/interleukin-1 receptor homology (TIR) domain superfamily;Signature=SSF52200;InterProScan=IPR035897;ID=match$4666_4_153
DM10^Col-0	Gene3D	Gene3D	180	345	2.6E-26	+	.	Name=P-loop containing nucleoside triphosphate hydrolase;Signature=G3DSA:3.40.50.300;InterProScan=Not integrated;ID=match$4667_180_345
DM10^Col-0	Gene3D	Gene3D	718	845	8.6E-12	+	.	Name=Leucine-rich repeat domain superfamily;Signature=G3DSA:3.80.10.10;InterProScan=IPR032675;ID=match$4668_718_845
DM10^Col-0	Gene3D	Gene3D	527	717	2.7E-23	+	.	Name=Leucine-rich repeat domain superfamily;Signature=G3DSA:3.80.10.10;InterProScan=IPR032675;ID=match$4668_527_717
DM10^Col-0	Pfam	Pfam	192	415	1.2E-22	+	.	Name=NB-ARC domain;Signature=PF00931;InterProScan=IPR002182;ID=match$4669_192_415
DM10^Col-0	SMART	SMART	209	351	6.1E-4	+	.	Name=AAA+ ATPase domain;Signature=SM00382;InterProScan=IPR003593;ID=match$4670_209_351
Ta4ANPR1	SMART	SMART	1575	1605	320.0	+	.	Name=Ankyrin repeat;Signature=SM00248;InterProScan=IPR002110;ID=match$4671_1575_1605
Ta4ANPR1	SMART	SMART	1609	1638	0.4	+	.	Name=Ankyrin repeat;Signature=SM00248;InterProScan=IPR002110;ID=match$4671_1609_1638
Ta4ANPR1	SUPERFAMILY	SUPERFAMILY	1554	1652	2.64E-13	+	.	Name=Ankyrin repeat-containing domain superfamily;Signature=SSF48403;InterProScan=IPR036770;ID=match$4672_1554_1652
Ta4ANPR1	CDD	CDD	1337	1471	8.79222E-38	+	.	Name=BTB_POZ_NPR_plant;Signature=cd18310;InterProScan=Not integrated;ID=match$4673_1337_1471
Ta4ANPR1	Pfam	Pfam	1651	1838	6.2E-68	+	.	Name=NPR1/NIM1 like defence protein C terminal;Signature=PF12313;InterProScan=IPR021094;ID=match$4674_1651_1838
Ta4ANPR1	SUPERFAMILY	SUPERFAMILY	880	1239	3.37E-19	+	.	Name=Leucine-rich repeat domain superfamily;Signature=SSF52058;InterProScan=Not integrated;ID=match$4675_880_1239
Ta4ANPR1	SUPERFAMILY	SUPERFAMILY	515	788	6.82E-51	+	.	Name=P-loop containing nucleoside triphosphate hydrolase;Signature=SSF52540;InterProScan=IPR027417;ID=match$4676_515_788
Ta4ANPR1	CDD	CDD	17	63	9.9137E-13	+	.	Name=SANT;Signature=cd00167;InterProScan=IPR001005;ID=match$4677_17_63
Ta4ANPR1	Pfam	Pfam	329	407	1.4E-7	+	.	Name=Rx N-terminal domain;Signature=PF18052;InterProScan=IPR041118;ID=match$4678_329_407
Ta4ANPR1	ProSiteProfiles	ProSiteProfiles	68	118	17.15	+	.	Name=Myb-type HTH DNA-binding domain profile.;Signature=PS51294;InterProScan=IPR017930;ID=match$4679_68_118
Ta4ANPR1	SUPERFAMILY	SUPERFAMILY	12	110	2.26E-28	+	.	Name=Homeobox-like domain superfamily;Signature=SSF46689;InterProScan=IPR009057;ID=match$4680_12_110
Ta4ANPR1	Pfam	Pfam	69	113	1.0E-10	+	.	Name=Myb-like DNA-binding domain;Signature=PF00249;InterProScan=IPR001005;ID=match$4681_69_113
Ta4ANPR1	Pfam	Pfam	15	63	1.7E-16	+	.	Name=Myb-like DNA-binding domain;Signature=PF00249;InterProScan=IPR001005;ID=match$4681_15_63
Ta4ANPR1	SMART	SMART	14	65	6.5E-17	+	.	Name=SANT/Myb domain;Signature=SM00717;InterProScan=IPR001005;ID=match$4682_14_65
Ta4ANPR1	SMART	SMART	68	116	7.7E-11	+	.	Name=SANT/Myb domain;Signature=SM00717;InterProScan=IPR001005;ID=match$4682_68_116
Ta4ANPR1	Gene3D	Gene3D	1547	1718	1.0E-13	+	.	Name=Ankyrin repeat-containing domain superfamily;Signature=G3DSA:1.25.40.20;InterProScan=IPR036770;ID=match$4683_1547_1718
Ta4ANPR1	Pfam	Pfam	1508	1551	1.3E-12	+	.	Name=Domain of unknown function (DUF3420);Signature=PF11900;InterProScan=IPR024228;ID=match$4684_1508_1551
Ta4ANPR1	Gene3D	Gene3D	71	118	6.3E-15	+	.	Name=Homeodomain-like;Signature=G3DSA:1.10.10.60;InterProScan=Not integrated;ID=match$4685_71_118
Ta4ANPR1	Gene3D	Gene3D	1339	1513	4.7E-12	+	.	Name=Potassium Channel Kv1.1 Chain A;Signature=G3DSA:3.30.710.10;InterProScan=Not integrated;ID=match$4686_1339_1513
Ta4ANPR1	ProSiteProfiles	ProSiteProfiles	1575	1650	14.398	+	.	Name=Ankyrin repeat region circular profile.;Signature=PS50297;InterProScan=IPR020683;ID=match$4687_1575_1650
Ta4ANPR1	Pfam	Pfam	1556	1636	3.8E-7	+	.	Name=Ankyrin repeats (3 copies);Signature=PF12796;InterProScan=IPR020683;ID=match$4688_1556_1636
Ta4ANPR1	PRINTS	PRINTS	548	563	1.3E-10	+	.	Name=Disease resistance protein signature;Signature=PR00364;InterProScan=Not integrated;ID=match$4689_548_563
Ta4ANPR1	PRINTS	PRINTS	623	637	1.3E-10	+	.	Name=Disease resistance protein signature;Signature=PR00364;InterProScan=Not integrated;ID=match$4689_623_637
Ta4ANPR1	PRINTS	PRINTS	720	734	1.3E-10	+	.	Name=Disease resistance protein signature;Signature=PR00364;InterProScan=Not integrated;ID=match$4689_720_734
Ta4ANPR1	PRINTS	PRINTS	977	993	1.3E-10	+	.	Name=Disease resistance protein signature;Signature=PR00364;InterProScan=Not integrated;ID=match$4689_977_993
Ta4ANPR1	ProSiteProfiles	ProSiteProfiles	1357	1416	11.357	+	.	Name=BTB domain profile.;Signature=PS50097;InterProScan=IPR000210;ID=match$4690_1357_1416
Ta4ANPR1	CDD	CDD	71	114	2.95317E-8	+	.	Name=SANT;Signature=cd00167;InterProScan=IPR001005;ID=match$4691_71_114
Ta4ANPR1	Gene3D	Gene3D	13	69	3.4E-18	+	.	Name=Homeodomain-like;Signature=G3DSA:1.10.10.60;InterProScan=Not integrated;ID=match$4692_13_69
Ta4ANPR1	Pfam	Pfam	536	775	1.2E-33	+	.	Name=NB-ARC domain;Signature=PF00931;InterProScan=IPR002182;ID=match$4693_536_775
Ta4ANPR1	ProSiteProfiles	ProSiteProfiles	10	67	24.936	+	.	Name=Myb-type HTH DNA-binding domain profile.;Signature=PS51294;InterProScan=IPR017930;ID=match$4694_10_67
Ta4ANPR1	Gene3D	Gene3D	507	676	6.2E-26	+	.	Name=P-loop containing nucleoside triphosphate hydrolase;Signature=G3DSA:3.40.50.300;InterProScan=Not integrated;ID=match$4695_507_676
Ta4ANPR1	Gene3D	Gene3D	874	1262	6.9E-21	+	.	Name=Leucine-rich repeat domain superfamily;Signature=G3DSA:3.80.10.10;InterProScan=IPR032675;ID=match$4696_874_1262
RAC1	ProSiteProfiles	ProSiteProfiles	10	146	27.237	+	.	Name=TIR domain profile.;Signature=PS50104;InterProScan=IPR000157;ID=match$4697_10_146
RAC1	SUPERFAMILY	SUPERFAMILY	2	149	6.8E-38	+	.	Name=Toll/interleukin-1 receptor homology (TIR) domain superfamily;Signature=SSF52200;InterProScan=IPR035897;ID=match$4698_2_149
RAC1	SUPERFAMILY	SUPERFAMILY	173	443	3.74E-47	+	.	Name=P-loop containing nucleoside triphosphate hydrolase;Signature=SSF52540;InterProScan=IPR027417;ID=match$4699_173_443
RAC1	Pfam	Pfam	12	185	2.7E-46	+	.	Name=TIR domain;Signature=PF01582;InterProScan=IPR000157;ID=match$4700_12_185
RAC1	Gene3D	Gene3D	9	174	2.0E-58	+	.	Name=Toll/interleukin-1 receptor homology (TIR) domain superfamily;Signature=G3DSA:3.40.50.10140;InterProScan=IPR035897;ID=match$4701_9_174
RAC1	Gene3D	Gene3D	764	926	8.4E-17	+	.	Name=Leucine-rich repeat domain superfamily;Signature=G3DSA:3.80.10.10;InterProScan=IPR032675;ID=match$4702_764_926
RAC1	SUPERFAMILY	SUPERFAMILY	545	910	5.53E-36	+	.	Name=Leucine-rich repeat domain superfamily;Signature=SSF52058;InterProScan=Not integrated;ID=match$4703_545_910
RAC1	SMART	SMART	203	349	3.8E-5	+	.	Name=AAA+ ATPase domain;Signature=SM00382;InterProScan=IPR003593;ID=match$4704_203_349
RAC1	Gene3D	Gene3D	513	752	2.4E-23	+	.	Name=Leucine-rich repeat domain superfamily;Signature=G3DSA:3.80.10.10;InterProScan=IPR032675;ID=match$4705_513_752
RAC1	SMART	SMART	11	146	6.4E-47	+	.	Name=Toll/interleukin-1 receptor homology (TIR) domain;Signature=SM00255;InterProScan=IPR000157;ID=match$4706_11_146
RAC1	Pfam	Pfam	606	623	3.2E-7	+	.	Name=Leucine Rich Repeat;Signature=PF07725;InterProScan=IPR011713;ID=match$4707_606_623
RAC1	PRINTS	PRINTS	206	221	4.6E-19	+	.	Name=Disease resistance protein signature;Signature=PR00364;InterProScan=Not integrated;ID=match$4708_206_221
RAC1	PRINTS	PRINTS	289	303	4.6E-19	+	.	Name=Disease resistance protein signature;Signature=PR00364;InterProScan=Not integrated;ID=match$4708_289_303
RAC1	PRINTS	PRINTS	382	396	4.6E-19	+	.	Name=Disease resistance protein signature;Signature=PR00364;InterProScan=Not integrated;ID=match$4708_382_396
RAC1	PRINTS	PRINTS	672	688	4.6E-19	+	.	Name=Disease resistance protein signature;Signature=PR00364;InterProScan=Not integrated;ID=match$4708_672_688
RAC1	Pfam	Pfam	200	413	8.6E-16	+	.	Name=NB-ARC domain;Signature=PF00931;InterProScan=IPR002182;ID=match$4709_200_413
RAC1	Gene3D	Gene3D	175	342	2.5E-23	+	.	Name=P-loop containing nucleoside triphosphate hydrolase;Signature=G3DSA:3.40.50.300;InterProScan=Not integrated;ID=match$4710_175_342
RAC1	SUPERFAMILY	SUPERFAMILY	420	502	2.18E-7	+	.	Name=Winged helix DNA-binding domain superfamily;Signature=SSF46785;InterProScan=IPR036390;ID=match$4711_420_502
HvPm3	PRINTS	PRINTS	201	216	1.5E-18	+	.	Name=Disease resistance protein signature;Signature=PR00364;InterProScan=Not integrated;ID=match$4712_201_216
HvPm3	PRINTS	PRINTS	272	286	1.5E-18	+	.	Name=Disease resistance protein signature;Signature=PR00364;InterProScan=Not integrated;ID=match$4712_272_286
HvPm3	PRINTS	PRINTS	369	383	1.5E-18	+	.	Name=Disease resistance protein signature;Signature=PR00364;InterProScan=Not integrated;ID=match$4712_369_383
HvPm3	PRINTS	PRINTS	619	635	1.5E-18	+	.	Name=Disease resistance protein signature;Signature=PR00364;InterProScan=Not integrated;ID=match$4712_619_635
HvPm3	SUPERFAMILY	SUPERFAMILY	498	1157	1.05E-30	+	.	Name=Leucine-rich repeat domain superfamily;Signature=SSF52058;InterProScan=Not integrated;ID=match$4713_498_1157
HvPm3	Pfam	Pfam	179	398	4.5E-47	+	.	Name=NB-ARC domain;Signature=PF00931;InterProScan=IPR002182;ID=match$4714_179_398
HvPm3	Gene3D	Gene3D	162	328	9.3E-35	+	.	Name=P-loop containing nucleoside triphosphate hydrolase;Signature=G3DSA:3.40.50.300;InterProScan=Not integrated;ID=match$4715_162_328
HvPm3	ProSiteProfiles	ProSiteProfiles	623	642	5.417	+	.	Name=Leucine-rich repeat profile.;Signature=PS51450;InterProScan=IPR001611;ID=match$4716_623_642
HvPm3	SUPERFAMILY	SUPERFAMILY	1034	1296	1.41E-10	+	.	Name=RNI-like domain superfamily;Signature=SSF52047;InterProScan=Not integrated;ID=match$4717_1034_1296
HvPm3	Gene3D	Gene3D	517	680	5.6E-20	+	.	Name=Leucine-rich repeat domain superfamily;Signature=G3DSA:3.80.10.10;InterProScan=IPR032675;ID=match$4718_517_680
HvPm3	SUPERFAMILY	SUPERFAMILY	178	430	5.99E-58	+	.	Name=P-loop containing nucleoside triphosphate hydrolase;Signature=SSF52540;InterProScan=IPR027417;ID=match$4719_178_430
HvPm3	ProSiteProfiles	ProSiteProfiles	600	621	7.165	+	.	Name=Leucine-rich repeat profile.;Signature=PS51450;InterProScan=IPR001611;ID=match$4720_600_621
HvPm3	Pfam	Pfam	13	100	2.2E-15	+	.	Name=Rx N-terminal domain;Signature=PF18052;InterProScan=IPR041118;ID=match$4721_13_100
alpha-WOLF12	Pfam	Pfam	11	97	5.1E-10	+	.	Name=Rx N-terminal domain;Signature=PF18052;InterProScan=IPR041118;ID=match$4722_11_97
alpha-WOLF12	Gene3D	Gene3D	704	923	6.6E-15	+	.	Name=Leucine-rich repeat domain superfamily;Signature=G3DSA:3.80.10.10;InterProScan=IPR032675;ID=match$4723_704_923
alpha-WOLF12	Gene3D	Gene3D	511	676	4.6E-23	+	.	Name=Leucine-rich repeat domain superfamily;Signature=G3DSA:3.80.10.10;InterProScan=IPR032675;ID=match$4724_511_676
alpha-WOLF12	Gene3D	Gene3D	155	324	1.6E-35	+	.	Name=P-loop containing nucleoside triphosphate hydrolase;Signature=G3DSA:3.40.50.300;InterProScan=Not integrated;ID=match$4725_155_324
alpha-WOLF12	SUPERFAMILY	SUPERFAMILY	494	1136	8.16E-44	+	.	Name=Leucine-rich repeat domain superfamily;Signature=SSF52058;InterProScan=Not integrated;ID=match$4726_494_1136
alpha-WOLF12	Pfam	Pfam	169	416	6.2E-43	+	.	Name=NB-ARC domain;Signature=PF00931;InterProScan=IPR002182;ID=match$4727_169_416
alpha-WOLF12	PRINTS	PRINTS	190	205	1.9E-15	+	.	Name=Disease resistance protein signature;Signature=PR00364;InterProScan=Not integrated;ID=match$4728_190_205
alpha-WOLF12	PRINTS	PRINTS	269	283	1.9E-15	+	.	Name=Disease resistance protein signature;Signature=PR00364;InterProScan=Not integrated;ID=match$4728_269_283
alpha-WOLF12	PRINTS	PRINTS	367	381	1.9E-15	+	.	Name=Disease resistance protein signature;Signature=PR00364;InterProScan=Not integrated;ID=match$4728_367_381
alpha-WOLF12	PRINTS	PRINTS	637	653	1.9E-15	+	.	Name=Disease resistance protein signature;Signature=PR00364;InterProScan=Not integrated;ID=match$4728_637_653
alpha-WOLF12	SUPERFAMILY	SUPERFAMILY	153	429	5.49E-58	+	.	Name=P-loop containing nucleoside triphosphate hydrolase;Signature=SSF52540;InterProScan=IPR027417;ID=match$4729_153_429
muRdr1A	Gene3D	Gene3D	188	347	8.9E-33	+	.	Name=P-loop containing nucleoside triphosphate hydrolase;Signature=G3DSA:3.40.50.300;InterProScan=Not integrated;ID=match$4730_188_347
muRdr1A	Pfam	Pfam	18	188	5.1E-49	+	.	Name=TIR domain;Signature=PF01582;InterProScan=IPR000157;ID=match$4731_18_188
muRdr1A	SMART	SMART	18	157	1.1E-45	+	.	Name=Toll/interleukin-1 receptor homology (TIR) domain;Signature=SM00255;InterProScan=IPR000157;ID=match$4732_18_157
muRdr1A	ProSiteProfiles	ProSiteProfiles	17	157	28.414	+	.	Name=TIR domain profile.;Signature=PS50104;InterProScan=IPR000157;ID=match$4733_17_157
muRdr1A	SUPERFAMILY	SUPERFAMILY	187	447	1.02E-65	+	.	Name=P-loop containing nucleoside triphosphate hydrolase;Signature=SSF52540;InterProScan=IPR027417;ID=match$4734_187_447
muRdr1A	Gene3D	Gene3D	781	903	1.8E-13	+	.	Name=Leucine-rich repeat domain superfamily;Signature=G3DSA:3.80.10.10;InterProScan=IPR032675;ID=match$4735_781_903
muRdr1A	SUPERFAMILY	SUPERFAMILY	424	528	1.2E-14	+	.	Name=Winged helix DNA-binding domain superfamily;Signature=SSF46785;InterProScan=IPR036390;ID=match$4736_424_528
muRdr1A	Gene3D	Gene3D	14	187	2.9E-69	+	.	Name=Toll/interleukin-1 receptor homology (TIR) domain superfamily;Signature=G3DSA:3.40.50.10140;InterProScan=IPR035897;ID=match$4737_14_187
muRdr1A	ProSiteProfiles	ProSiteProfiles	651	673	4.616	+	.	Name=Leucine-rich repeat profile.;Signature=PS51450;InterProScan=IPR001611;ID=match$4738_651_673
muRdr1A	SUPERFAMILY	SUPERFAMILY	10	160	5.75E-43	+	.	Name=Toll/interleukin-1 receptor homology (TIR) domain superfamily;Signature=SSF52200;InterProScan=IPR035897;ID=match$4739_10_160
muRdr1A	ProSiteProfiles	ProSiteProfiles	823	844	7.281	+	.	Name=Leucine-rich repeat profile.;Signature=PS51450;InterProScan=IPR001611;ID=match$4740_823_844
muRdr1A	Gene3D	Gene3D	514	780	3.0E-26	+	.	Name=Leucine-rich repeat domain superfamily;Signature=G3DSA:3.80.10.10;InterProScan=IPR032675;ID=match$4741_514_780
muRdr1A	PRINTS	PRINTS	219	234	5.2E-21	+	.	Name=Disease resistance protein signature;Signature=PR00364;InterProScan=Not integrated;ID=match$4742_219_234
muRdr1A	PRINTS	PRINTS	295	309	5.2E-21	+	.	Name=Disease resistance protein signature;Signature=PR00364;InterProScan=Not integrated;ID=match$4742_295_309
muRdr1A	PRINTS	PRINTS	388	402	5.2E-21	+	.	Name=Disease resistance protein signature;Signature=PR00364;InterProScan=Not integrated;ID=match$4742_388_402
muRdr1A	PRINTS	PRINTS	694	710	5.2E-21	+	.	Name=Disease resistance protein signature;Signature=PR00364;InterProScan=Not integrated;ID=match$4742_694_710
muRdr1A	ProSiteProfiles	ProSiteProfiles	746	767	5.425	+	.	Name=Leucine-rich repeat profile.;Signature=PS51450;InterProScan=IPR001611;ID=match$4743_746_767
muRdr1A	SUPERFAMILY	SUPERFAMILY	542	895	2.38E-37	+	.	Name=Leucine-rich repeat domain superfamily;Signature=SSF52058;InterProScan=Not integrated;ID=match$4744_542_895
muRdr1A	Pfam	Pfam	203	421	1.7E-34	+	.	Name=NB-ARC domain;Signature=PF00931;InterProScan=IPR002182;ID=match$4745_203_421
Le4	Pfam	Pfam	6	87	1.2E-17	+	.	Name=Rx N-terminal domain;Signature=PF18052;InterProScan=IPR041118;ID=match$4746_6_87
Le4	PRINTS	PRINTS	361	375	8.2E-17	+	.	Name=Disease resistance protein signature;Signature=PR00364;InterProScan=Not integrated;ID=match$4747_361_375
Le4	PRINTS	PRINTS	888	904	8.2E-17	+	.	Name=Disease resistance protein signature;Signature=PR00364;InterProScan=Not integrated;ID=match$4747_888_904
Le4	PRINTS	PRINTS	187	202	8.2E-17	+	.	Name=Disease resistance protein signature;Signature=PR00364;InterProScan=Not integrated;ID=match$4747_187_202
Le4	PRINTS	PRINTS	262	276	8.2E-17	+	.	Name=Disease resistance protein signature;Signature=PR00364;InterProScan=Not integrated;ID=match$4747_262_276
Le4	SUPERFAMILY	SUPERFAMILY	150	426	1.28E-65	+	.	Name=P-loop containing nucleoside triphosphate hydrolase;Signature=SSF52540;InterProScan=IPR027417;ID=match$4748_150_426
Le4	Pfam	Pfam	170	414	3.2E-58	+	.	Name=NB-ARC domain;Signature=PF00931;InterProScan=IPR002182;ID=match$4749_170_414
Le4	Gene3D	Gene3D	595	937	4.0E-33	+	.	Name=Leucine-rich repeat domain superfamily;Signature=G3DSA:3.80.10.10;InterProScan=IPR032675;ID=match$4750_595_937
Le4	SUPERFAMILY	SUPERFAMILY	497	929	2.13E-31	+	.	Name=Leucine-rich repeat domain superfamily;Signature=SSF52058;InterProScan=Not integrated;ID=match$4751_497_929
Le4	CDD	CDD	4	126	3.51267E-34	+	.	Name=RX-CC_like;Signature=cd14798;InterProScan=IPR038005;ID=match$4752_4_126
Le4	Gene3D	Gene3D	150	314	1.5E-36	+	.	Name=P-loop containing nucleoside triphosphate hydrolase;Signature=G3DSA:3.40.50.300;InterProScan=Not integrated;ID=match$4753_150_314
SrTm5	SUPERFAMILY	SUPERFAMILY	543	830	5.89E-33	+	.	Name=RNI-like domain superfamily;Signature=SSF52047;InterProScan=Not integrated;ID=match$4754_543_830
SrTm5	Pfam	Pfam	12	96	2.3E-20	+	.	Name=Rx N-terminal domain;Signature=PF18052;InterProScan=IPR041118;ID=match$4755_12_96
SrTm5	CDD	CDD	11	139	9.50511E-23	+	.	Name=RX-CC_like;Signature=cd14798;InterProScan=IPR038005;ID=match$4756_11_139
SrTm5	Gene3D	Gene3D	524	890	3.3E-34	+	.	Name=Leucine-rich repeat domain superfamily;Signature=G3DSA:3.80.10.10;InterProScan=IPR032675;ID=match$4757_524_890
SrTm5	Gene3D	Gene3D	162	326	2.4E-31	+	.	Name=P-loop containing nucleoside triphosphate hydrolase;Signature=G3DSA:3.40.50.300;InterProScan=Not integrated;ID=match$4758_162_326
SrTm5	Gene3D	Gene3D	345	415	6.7E-7	+	.	Name=Helical domain of apoptotic protease-activating factors;Signature=G3DSA:1.10.8.430;InterProScan=Not integrated;ID=match$4759_345_415
SrTm5	PRINTS	PRINTS	197	212	2.9E-16	+	.	Name=Disease resistance protein signature;Signature=PR00364;InterProScan=Not integrated;ID=match$4760_197_212
SrTm5	PRINTS	PRINTS	271	285	2.9E-16	+	.	Name=Disease resistance protein signature;Signature=PR00364;InterProScan=Not integrated;ID=match$4760_271_285
SrTm5	PRINTS	PRINTS	368	382	2.9E-16	+	.	Name=Disease resistance protein signature;Signature=PR00364;InterProScan=Not integrated;ID=match$4760_368_382
SrTm5	PRINTS	PRINTS	568	584	2.9E-16	+	.	Name=Disease resistance protein signature;Signature=PR00364;InterProScan=Not integrated;ID=match$4760_568_584
SrTm5	SUPERFAMILY	SUPERFAMILY	163	434	1.05E-59	+	.	Name=P-loop containing nucleoside triphosphate hydrolase;Signature=SSF52540;InterProScan=IPR027417;ID=match$4761_163_434
SrTm5	Pfam	Pfam	179	420	4.9E-47	+	.	Name=NB-ARC domain;Signature=PF00931;InterProScan=IPR002182;ID=match$4762_179_420
Rpi-amr1e-3409	Gene3D	Gene3D	574	889	1.4E-12	+	.	Name=Leucine-rich repeat domain superfamily;Signature=G3DSA:3.80.10.10;InterProScan=IPR032675;ID=match$4763_574_889
Rpi-amr1e-3409	SUPERFAMILY	SUPERFAMILY	144	404	3.28E-59	+	.	Name=P-loop containing nucleoside triphosphate hydrolase;Signature=SSF52540;InterProScan=IPR027417;ID=match$4764_144_404
Rpi-amr1e-3409	Pfam	Pfam	154	386	6.1E-55	+	.	Name=NB-ARC domain;Signature=PF00931;InterProScan=IPR002182;ID=match$4765_154_386
Rpi-amr1e-3409	SUPERFAMILY	SUPERFAMILY	627	863	4.24E-13	+	.	Name=RNI-like domain superfamily;Signature=SSF52047;InterProScan=Not integrated;ID=match$4766_627_863
Rpi-amr1e-3409	CDD	CDD	2	120	8.85563E-20	+	.	Name=RX-CC_like;Signature=cd14798;InterProScan=IPR038005;ID=match$4767_2_120
Rpi-amr1e-3409	PRINTS	PRINTS	173	188	2.1E-16	+	.	Name=Disease resistance protein signature;Signature=PR00364;InterProScan=Not integrated;ID=match$4768_173_188
Rpi-amr1e-3409	PRINTS	PRINTS	341	355	2.1E-16	+	.	Name=Disease resistance protein signature;Signature=PR00364;InterProScan=Not integrated;ID=match$4768_341_355
Rpi-amr1e-3409	PRINTS	PRINTS	703	719	2.1E-16	+	.	Name=Disease resistance protein signature;Signature=PR00364;InterProScan=Not integrated;ID=match$4768_703_719
Rpi-amr1e-3409	PRINTS	PRINTS	246	260	2.1E-16	+	.	Name=Disease resistance protein signature;Signature=PR00364;InterProScan=Not integrated;ID=match$4768_246_260
Rpi-amr1e-3409	Gene3D	Gene3D	134	297	3.2E-34	+	.	Name=P-loop containing nucleoside triphosphate hydrolase;Signature=G3DSA:3.40.50.300;InterProScan=Not integrated;ID=match$4769_134_297
SIKIC3	Pfam	Pfam	13	178	6.5E-45	+	.	Name=TIR domain;Signature=PF01582;InterProScan=IPR000157;ID=match$4770_13_178
SIKIC3	Gene3D	Gene3D	702	830	1.3E-11	+	.	Name=Leucine-rich repeat domain superfamily;Signature=G3DSA:3.80.10.10;InterProScan=IPR032675;ID=match$4771_702_830
SIKIC3	Gene3D	Gene3D	531	701	7.3E-18	+	.	Name=Leucine-rich repeat domain superfamily;Signature=G3DSA:3.80.10.10;InterProScan=IPR032675;ID=match$4772_531_701
SIKIC3	Gene3D	Gene3D	831	983	2.1E-21	+	.	Name=Leucine-rich repeat domain superfamily;Signature=G3DSA:3.80.10.10;InterProScan=IPR032675;ID=match$4772_831_983
SIKIC3	ProSiteProfiles	ProSiteProfiles	11	151	33.448	+	.	Name=TIR domain profile.;Signature=PS50104;InterProScan=IPR000157;ID=match$4773_11_151
SIKIC3	SMART	SMART	12	151	8.8E-51	+	.	Name=Toll/interleukin-1 receptor homology (TIR) domain;Signature=SM00255;InterProScan=IPR000157;ID=match$4774_12_151
SIKIC3	SUPERFAMILY	SUPERFAMILY	483	699	6.29E-17	+	.	Name=Leucine-rich repeat domain superfamily;Signature=SSF52058;InterProScan=Not integrated;ID=match$4775_483_699
SIKIC3	Gene3D	Gene3D	9	177	3.4E-58	+	.	Name=Toll/interleukin-1 receptor homology (TIR) domain superfamily;Signature=G3DSA:3.40.50.10140;InterProScan=IPR035897;ID=match$4776_9_177
SIKIC3	Gene3D	Gene3D	349	427	3.5E-5	+	.	Name=Helical domain of apoptotic protease-activating factors;Signature=G3DSA:1.10.8.430;InterProScan=Not integrated;ID=match$4777_349_427
SIKIC3	SUPERFAMILY	SUPERFAMILY	2	153	2.88E-40	+	.	Name=Toll/interleukin-1 receptor homology (TIR) domain superfamily;Signature=SSF52200;InterProScan=IPR035897;ID=match$4778_2_153
SIKIC3	Gene3D	Gene3D	178	338	9.0E-22	+	.	Name=P-loop containing nucleoside triphosphate hydrolase;Signature=G3DSA:3.40.50.300;InterProScan=Not integrated;ID=match$4779_178_338
SIKIC3	PRINTS	PRINTS	211	226	9.4E-25	+	.	Name=Disease resistance protein signature;Signature=PR00364;InterProScan=Not integrated;ID=match$4780_211_226
SIKIC3	PRINTS	PRINTS	285	299	9.4E-25	+	.	Name=Disease resistance protein signature;Signature=PR00364;InterProScan=Not integrated;ID=match$4780_285_299
SIKIC3	PRINTS	PRINTS	378	392	9.4E-25	+	.	Name=Disease resistance protein signature;Signature=PR00364;InterProScan=Not integrated;ID=match$4780_378_392
SIKIC3	PRINTS	PRINTS	760	776	9.4E-25	+	.	Name=Disease resistance protein signature;Signature=PR00364;InterProScan=Not integrated;ID=match$4780_760_776
SIKIC3	SUPERFAMILY	SUPERFAMILY	711	954	2.38E-32	+	.	Name=Leucine-rich repeat domain superfamily;Signature=SSF52058;InterProScan=Not integrated;ID=match$4781_711_954
SIKIC3	Pfam	Pfam	191	413	1.5E-18	+	.	Name=NB-ARC domain;Signature=PF00931;InterProScan=IPR002182;ID=match$4782_191_413
SIKIC3	Pfam	Pfam	740	760	1.9E-6	+	.	Name=Leucine Rich Repeat;Signature=PF07725;InterProScan=IPR011713;ID=match$4783_740_760
SIKIC3	Pfam	Pfam	610	629	6.0E-5	+	.	Name=Leucine Rich Repeat;Signature=PF07725;InterProScan=IPR011713;ID=match$4783_610_629
SIKIC3	SMART	SMART	208	345	0.0069	+	.	Name=AAA+ ATPase domain;Signature=SM00382;InterProScan=IPR003593;ID=match$4784_208_345
SIKIC3	SUPERFAMILY	SUPERFAMILY	180	437	8.29E-49	+	.	Name=P-loop containing nucleoside triphosphate hydrolase;Signature=SSF52540;InterProScan=IPR027417;ID=match$4785_180_437
MLA34	SUPERFAMILY	SUPERFAMILY	499	822	1.67E-31	+	.	Name=Leucine-rich repeat domain superfamily;Signature=SSF52058;InterProScan=Not integrated;ID=match$4786_499_822
MLA34	SUPERFAMILY	SUPERFAMILY	187	435	7.38E-59	+	.	Name=P-loop containing nucleoside triphosphate hydrolase;Signature=SSF52540;InterProScan=IPR027417;ID=match$4787_187_435
MLA34	Gene3D	Gene3D	519	870	1.2E-29	+	.	Name=Leucine-rich repeat domain superfamily;Signature=G3DSA:3.80.10.10;InterProScan=IPR032675;ID=match$4788_519_870
MLA34	PRINTS	PRINTS	196	211	8.4E-18	+	.	Name=Disease resistance protein signature;Signature=PR00364;InterProScan=Not integrated;ID=match$4789_196_211
MLA34	PRINTS	PRINTS	269	283	8.4E-18	+	.	Name=Disease resistance protein signature;Signature=PR00364;InterProScan=Not integrated;ID=match$4789_269_283
MLA34	PRINTS	PRINTS	367	381	8.4E-18	+	.	Name=Disease resistance protein signature;Signature=PR00364;InterProScan=Not integrated;ID=match$4789_367_381
MLA34	PRINTS	PRINTS	629	645	8.4E-18	+	.	Name=Disease resistance protein signature;Signature=PR00364;InterProScan=Not integrated;ID=match$4789_629_645
MLA34	Pfam	Pfam	7	93	7.6E-20	+	.	Name=Rx N-terminal domain;Signature=PF18052;InterProScan=IPR041118;ID=match$4790_7_93
MLA34	Gene3D	Gene3D	161	322	4.5E-32	+	.	Name=P-loop containing nucleoside triphosphate hydrolase;Signature=G3DSA:3.40.50.300;InterProScan=Not integrated;ID=match$4791_161_322
MLA34	Pfam	Pfam	196	423	2.5E-44	+	.	Name=NB-ARC domain;Signature=PF00931;InterProScan=IPR002182;ID=match$4792_196_423
MLA34	CDD	CDD	6	135	1.5995E-22	+	.	Name=RX-CC_like;Signature=cd14798;InterProScan=IPR038005;ID=match$4793_6_135
Pi37	SUPERFAMILY	SUPERFAMILY	170	450	7.41E-45	+	.	Name=P-loop containing nucleoside triphosphate hydrolase;Signature=SSF52540;InterProScan=IPR027417;ID=match$4794_170_450
Pi37	PRINTS	PRINTS	215	230	2.9E-10	+	.	Name=Disease resistance protein signature;Signature=PR00364;InterProScan=Not integrated;ID=match$4795_215_230
Pi37	PRINTS	PRINTS	290	304	2.9E-10	+	.	Name=Disease resistance protein signature;Signature=PR00364;InterProScan=Not integrated;ID=match$4795_290_304
Pi37	PRINTS	PRINTS	393	407	2.9E-10	+	.	Name=Disease resistance protein signature;Signature=PR00364;InterProScan=Not integrated;ID=match$4795_393_407
Pi37	PRINTS	PRINTS	591	607	2.9E-10	+	.	Name=Disease resistance protein signature;Signature=PR00364;InterProScan=Not integrated;ID=match$4795_591_607
Pi37	Pfam	Pfam	51	98	1.5E-7	+	.	Name=Rx N-terminal domain;Signature=PF18052;InterProScan=IPR041118;ID=match$4796_51_98
Pi37	SUPERFAMILY	SUPERFAMILY	515	1106	2.42E-36	+	.	Name=Leucine-rich repeat domain superfamily;Signature=SSF52058;InterProScan=Not integrated;ID=match$4797_515_1106
Pi37	Gene3D	Gene3D	971	1192	9.9E-15	+	.	Name=Leucine-rich repeat domain superfamily;Signature=G3DSA:3.80.10.10;InterProScan=IPR032675;ID=match$4798_971_1192
Pi37	Gene3D	Gene3D	1193	1271	7.4E-7	+	.	Name=Leucine-rich repeat domain superfamily;Signature=G3DSA:3.80.10.10;InterProScan=IPR032675;ID=match$4798_1193_1271
Pi37	SUPERFAMILY	SUPERFAMILY	1076	1266	5.44E-10	+	.	Name=Leucine-rich repeat domain superfamily;Signature=SSF52058;InterProScan=Not integrated;ID=match$4799_1076_1266
Pi37	Pfam	Pfam	214	447	7.3E-32	+	.	Name=NB-ARC domain;Signature=PF00931;InterProScan=IPR002182;ID=match$4800_214_447
Pi37	Gene3D	Gene3D	535	947	6.5E-31	+	.	Name=Leucine-rich repeat domain superfamily;Signature=G3DSA:3.80.10.10;InterProScan=IPR032675;ID=match$4801_535_947
Pi37	Gene3D	Gene3D	178	347	7.7E-29	+	.	Name=P-loop containing nucleoside triphosphate hydrolase;Signature=G3DSA:3.40.50.300;InterProScan=Not integrated;ID=match$4802_178_347
NLS1	Gene3D	Gene3D	338	398	5.0E-5	+	.	Name=Helical domain of apoptotic protease-activating factors;Signature=G3DSA:1.10.8.430;InterProScan=Not integrated;ID=match$4803_338_398
NLS1	Pfam	Pfam	168	408	5.1E-40	+	.	Name=NB-ARC domain;Signature=PF00931;InterProScan=IPR002182;ID=match$4804_168_408
NLS1	SUPERFAMILY	SUPERFAMILY	519	825	1.8E-32	+	.	Name=RNI-like domain superfamily;Signature=SSF52047;InterProScan=Not integrated;ID=match$4805_519_825
NLS1	Pfam	Pfam	12	94	1.8E-22	+	.	Name=Rx N-terminal domain;Signature=PF18052;InterProScan=IPR041118;ID=match$4806_12_94
NLS1	Gene3D	Gene3D	516	915	8.5E-33	+	.	Name=Leucine-rich repeat domain superfamily;Signature=G3DSA:3.80.10.10;InterProScan=IPR032675;ID=match$4807_516_915
NLS1	Gene3D	Gene3D	148	311	2.1E-29	+	.	Name=P-loop containing nucleoside triphosphate hydrolase;Signature=G3DSA:3.40.50.300;InterProScan=Not integrated;ID=match$4808_148_311
NLS1	CDD	CDD	11	125	1.6197E-23	+	.	Name=RX-CC_like;Signature=cd14798;InterProScan=IPR038005;ID=match$4809_11_125
NLS1	SUPERFAMILY	SUPERFAMILY	147	421	1.4E-58	+	.	Name=P-loop containing nucleoside triphosphate hydrolase;Signature=SSF52540;InterProScan=IPR027417;ID=match$4810_147_421
NLS1	PRINTS	PRINTS	187	202	5.4E-16	+	.	Name=Disease resistance protein signature;Signature=PR00364;InterProScan=Not integrated;ID=match$4811_187_202
NLS1	PRINTS	PRINTS	258	272	5.4E-16	+	.	Name=Disease resistance protein signature;Signature=PR00364;InterProScan=Not integrated;ID=match$4811_258_272
NLS1	PRINTS	PRINTS	355	369	5.4E-16	+	.	Name=Disease resistance protein signature;Signature=PR00364;InterProScan=Not integrated;ID=match$4811_355_369
NLS1	PRINTS	PRINTS	559	575	5.4E-16	+	.	Name=Disease resistance protein signature;Signature=PR00364;InterProScan=Not integrated;ID=match$4811_559_575
Pid3-W3	Gene3D	Gene3D	539	895	6.6E-35	+	.	Name=Leucine-rich repeat domain superfamily;Signature=G3DSA:3.80.10.10;InterProScan=IPR032675;ID=match$4812_539_895
Pid3-W3	Pfam	Pfam	5	97	4.8E-17	+	.	Name=Rx N-terminal domain;Signature=PF18052;InterProScan=IPR041118;ID=match$4813_5_97
Pid3-W3	SUPERFAMILY	SUPERFAMILY	160	437	2.15E-62	+	.	Name=P-loop containing nucleoside triphosphate hydrolase;Signature=SSF52540;InterProScan=IPR027417;ID=match$4814_160_437
Pid3-W3	PRINTS	PRINTS	575	591	2.1E-17	+	.	Name=Disease resistance protein signature;Signature=PR00364;InterProScan=Not integrated;ID=match$4815_575_591
Pid3-W3	PRINTS	PRINTS	276	290	2.1E-17	+	.	Name=Disease resistance protein signature;Signature=PR00364;InterProScan=Not integrated;ID=match$4815_276_290
Pid3-W3	PRINTS	PRINTS	371	385	2.1E-17	+	.	Name=Disease resistance protein signature;Signature=PR00364;InterProScan=Not integrated;ID=match$4815_371_385
Pid3-W3	PRINTS	PRINTS	197	212	2.1E-17	+	.	Name=Disease resistance protein signature;Signature=PR00364;InterProScan=Not integrated;ID=match$4815_197_212
Pid3-W3	SUPERFAMILY	SUPERFAMILY	502	885	1.05E-32	+	.	Name=Leucine-rich repeat domain superfamily;Signature=SSF52058;InterProScan=Not integrated;ID=match$4816_502_885
Pid3-W3	Pfam	Pfam	184	421	1.9E-48	+	.	Name=NB-ARC domain;Signature=PF00931;InterProScan=IPR002182;ID=match$4817_184_421
Pid3-W3	Gene3D	Gene3D	158	331	1.2E-32	+	.	Name=P-loop containing nucleoside triphosphate hydrolase;Signature=G3DSA:3.40.50.300;InterProScan=Not integrated;ID=match$4818_158_331
Pid3-W3	CDD	CDD	2	136	1.33894E-16	+	.	Name=RX-CC_like;Signature=cd14798;InterProScan=IPR038005;ID=match$4819_2_136
RPP1-ZdrA	Gene3D	Gene3D	1175	1309	4.8E-6	+	.	Name=Leucine-rich repeat domain superfamily;Signature=G3DSA:3.80.10.10;InterProScan=IPR032675;ID=match$4820_1175_1309
RPP1-ZdrA	SMART	SMART	97	234	2.1E-58	+	.	Name=Toll/interleukin-1 receptor homology (TIR) domain;Signature=SM00255;InterProScan=IPR000157;ID=match$4821_97_234
RPP1-ZdrA	SUPERFAMILY	SUPERFAMILY	257	525	3.53E-53	+	.	Name=P-loop containing nucleoside triphosphate hydrolase;Signature=SSF52540;InterProScan=IPR027417;ID=match$4822_257_525
RPP1-ZdrA	Pfam	Pfam	945	964	1.6	+	.	Name=Leucine Rich Repeat;Signature=PF00560;InterProScan=IPR001611;ID=match$4823_945_964
RPP1-ZdrA	Pfam	Pfam	1015	1034	1.4	+	.	Name=Leucine Rich Repeat;Signature=PF00560;InterProScan=IPR001611;ID=match$4823_1015_1034
RPP1-ZdrA	Pfam	Pfam	734	756	0.5	+	.	Name=Leucine Rich Repeat;Signature=PF00560;InterProScan=IPR001611;ID=match$4823_734_756
RPP1-ZdrA	Pfam	Pfam	1086	1105	0.89	+	.	Name=Leucine Rich Repeat;Signature=PF00560;InterProScan=IPR001611;ID=match$4823_1086_1105
RPP1-ZdrA	Pfam	Pfam	828	847	1.2	+	.	Name=Leucine Rich Repeat;Signature=PF00560;InterProScan=IPR001611;ID=match$4823_828_847
RPP1-ZdrA	Gene3D	Gene3D	91	260	3.1E-63	+	.	Name=Toll/interleukin-1 receptor homology (TIR) domain superfamily;Signature=G3DSA:3.40.50.10140;InterProScan=IPR035897;ID=match$4824_91_260
RPP1-ZdrA	Gene3D	Gene3D	620	775	5.2E-19	+	.	Name=Leucine-rich repeat domain superfamily;Signature=G3DSA:3.80.10.10;InterProScan=IPR032675;ID=match$4825_620_775
RPP1-ZdrA	Gene3D	Gene3D	1058	1174	3.9E-24	+	.	Name=Leucine-rich repeat domain superfamily;Signature=G3DSA:3.80.10.10;InterProScan=IPR032675;ID=match$4825_1058_1174
RPP1-ZdrA	Gene3D	Gene3D	776	849	2.6E-16	+	.	Name=Leucine-rich repeat domain superfamily;Signature=G3DSA:3.80.10.10;InterProScan=IPR032675;ID=match$4825_776_849
RPP1-ZdrA	Gene3D	Gene3D	850	1057	1.8E-39	+	.	Name=Leucine-rich repeat domain superfamily;Signature=G3DSA:3.80.10.10;InterProScan=IPR032675;ID=match$4826_850_1057
RPP1-ZdrA	SUPERFAMILY	SUPERFAMILY	502	584	2.61E-5	+	.	Name=Winged helix DNA-binding domain superfamily;Signature=SSF46785;InterProScan=IPR036390;ID=match$4827_502_584
RPP1-ZdrA	Pfam	Pfam	283	501	4.6E-17	+	.	Name=NB-ARC domain;Signature=PF00931;InterProScan=IPR002182;ID=match$4828_283_501
RPP1-ZdrA	PRINTS	PRINTS	295	310	2.1E-22	+	.	Name=Disease resistance protein signature;Signature=PR00364;InterProScan=Not integrated;ID=match$4829_295_310
RPP1-ZdrA	PRINTS	PRINTS	373	387	2.1E-22	+	.	Name=Disease resistance protein signature;Signature=PR00364;InterProScan=Not integrated;ID=match$4829_373_387
RPP1-ZdrA	PRINTS	PRINTS	466	480	2.1E-22	+	.	Name=Disease resistance protein signature;Signature=PR00364;InterProScan=Not integrated;ID=match$4829_466_480
RPP1-ZdrA	PRINTS	PRINTS	1035	1051	2.1E-22	+	.	Name=Disease resistance protein signature;Signature=PR00364;InterProScan=Not integrated;ID=match$4829_1035_1051
RPP1-ZdrA	SUPERFAMILY	SUPERFAMILY	971	1279	1.09E-37	+	.	Name=Leucine-rich repeat domain superfamily;Signature=SSF52058;InterProScan=Not integrated;ID=match$4830_971_1279
RPP1-ZdrA	Pfam	Pfam	97	274	7.5E-56	+	.	Name=TIR domain;Signature=PF01582;InterProScan=IPR000157;ID=match$4831_97_274
RPP1-ZdrA	Gene3D	Gene3D	261	426	4.8E-26	+	.	Name=P-loop containing nucleoside triphosphate hydrolase;Signature=G3DSA:3.40.50.300;InterProScan=Not integrated;ID=match$4832_261_426
RPP1-ZdrA	Pfam	Pfam	688	707	1.0E-6	+	.	Name=Leucine Rich Repeat;Signature=PF07725;InterProScan=IPR011713;ID=match$4833_688_707
RPP1-ZdrA	SUPERFAMILY	SUPERFAMILY	632	962	2.48E-51	+	.	Name=Leucine-rich repeat domain superfamily;Signature=SSF52058;InterProScan=Not integrated;ID=match$4834_632_962
RPP1-ZdrA	SUPERFAMILY	SUPERFAMILY	90	237	1.44E-38	+	.	Name=Toll/interleukin-1 receptor homology (TIR) domain superfamily;Signature=SSF52200;InterProScan=IPR035897;ID=match$4835_90_237
RPP1-ZdrA	CDD	CDD	298	415	2.4342E-4	+	.	Name=AAA;Signature=cd00009;InterProScan=Not integrated;ID=match$4836_298_415
RPP1-ZdrA	ProSiteProfiles	ProSiteProfiles	96	234	27.744	+	.	Name=TIR domain profile.;Signature=PS50104;InterProScan=IPR000157;ID=match$4837_96_234
NbNRC4b	CDD	CDD	2	122	2.61671E-20	+	.	Name=RX-CC_like;Signature=cd14798;InterProScan=IPR038005;ID=match$4838_2_122
NbNRC4b	Pfam	Pfam	162	393	8.6E-51	+	.	Name=NB-ARC domain;Signature=PF00931;InterProScan=IPR002182;ID=match$4839_162_393
NbNRC4b	SUPERFAMILY	SUPERFAMILY	148	411	1.02E-55	+	.	Name=P-loop containing nucleoside triphosphate hydrolase;Signature=SSF52540;InterProScan=IPR027417;ID=match$4840_148_411
NbNRC4b	Gene3D	Gene3D	142	309	6.8E-32	+	.	Name=P-loop containing nucleoside triphosphate hydrolase;Signature=G3DSA:3.40.50.300;InterProScan=Not integrated;ID=match$4841_142_309
NbNRC4b	PRINTS	PRINTS	255	269	1.6E-12	+	.	Name=Disease resistance protein signature;Signature=PR00364;InterProScan=Not integrated;ID=match$4842_255_269
NbNRC4b	PRINTS	PRINTS	808	824	1.6E-12	+	.	Name=Disease resistance protein signature;Signature=PR00364;InterProScan=Not integrated;ID=match$4842_808_824
NbNRC4b	PRINTS	PRINTS	347	361	1.6E-12	+	.	Name=Disease resistance protein signature;Signature=PR00364;InterProScan=Not integrated;ID=match$4842_347_361
NbNRC4b	PRINTS	PRINTS	179	194	1.6E-12	+	.	Name=Disease resistance protein signature;Signature=PR00364;InterProScan=Not integrated;ID=match$4842_179_194
NbNRC4b	Pfam	Pfam	6	90	2.3E-12	+	.	Name=Rx N-terminal domain;Signature=PF18052;InterProScan=IPR041118;ID=match$4843_6_90
NbNRC4b	SUPERFAMILY	SUPERFAMILY	477	847	4.25E-21	+	.	Name=Leucine-rich repeat domain superfamily;Signature=SSF52058;InterProScan=Not integrated;ID=match$4844_477_847
Pik-h2	Gene3D	Gene3D	485	722	7.9E-11	+	.	Name=Leucine-rich repeat domain superfamily;Signature=G3DSA:3.80.10.10;InterProScan=IPR032675;ID=match$4845_485_722
Pik-h2	PRINTS	PRINTS	206	221	1.1E-8	+	.	Name=Disease resistance protein signature;Signature=PR00364;InterProScan=Not integrated;ID=match$4846_206_221
Pik-h2	PRINTS	PRINTS	425	439	1.1E-8	+	.	Name=Disease resistance protein signature;Signature=PR00364;InterProScan=Not integrated;ID=match$4846_425_439
Pik-h2	PRINTS	PRINTS	680	696	1.1E-8	+	.	Name=Disease resistance protein signature;Signature=PR00364;InterProScan=Not integrated;ID=match$4846_680_696
Pik-h2	SUPERFAMILY	SUPERFAMILY	178	492	1.41E-45	+	.	Name=P-loop containing nucleoside triphosphate hydrolase;Signature=SSF52540;InterProScan=IPR027417;ID=match$4847_178_492
Pik-h2	SUPERFAMILY	SUPERFAMILY	556	987	3.4E-22	+	.	Name=Leucine-rich repeat domain superfamily;Signature=SSF52058;InterProScan=Not integrated;ID=match$4848_556_987
Pik-h2	Pfam	Pfam	12	96	1.1E-23	+	.	Name=Rx N-terminal domain;Signature=PF18052;InterProScan=IPR041118;ID=match$4849_12_96
Pik-h2	Gene3D	Gene3D	758	1008	1.8E-7	+	.	Name=Leucine-rich repeat domain superfamily;Signature=G3DSA:3.80.10.10;InterProScan=IPR032675;ID=match$4850_758_1008
Pik-h2	Pfam	Pfam	186	286	4.8E-12	+	.	Name=NB-ARC domain;Signature=PF00931;InterProScan=IPR002182;ID=match$4851_186_286
Pik-h2	Pfam	Pfam	312	479	1.4E-26	+	.	Name=NB-ARC domain;Signature=PF00931;InterProScan=IPR002182;ID=match$4851_312_479
Pik-h2	CDD	CDD	8	137	6.32074E-38	+	.	Name=RX-CC_like;Signature=cd14798;InterProScan=IPR038005;ID=match$4852_8_137
Pik-p2	Gene3D	Gene3D	485	722	7.9E-11	+	.	Name=Leucine-rich repeat domain superfamily;Signature=G3DSA:3.80.10.10;InterProScan=IPR032675;ID=match$4853_485_722
Pik-p2	PRINTS	PRINTS	206	221	1.1E-8	+	.	Name=Disease resistance protein signature;Signature=PR00364;InterProScan=Not integrated;ID=match$4854_206_221
Pik-p2	PRINTS	PRINTS	425	439	1.1E-8	+	.	Name=Disease resistance protein signature;Signature=PR00364;InterProScan=Not integrated;ID=match$4854_425_439
Pik-p2	PRINTS	PRINTS	680	696	1.1E-8	+	.	Name=Disease resistance protein signature;Signature=PR00364;InterProScan=Not integrated;ID=match$4854_680_696
Pik-p2	SUPERFAMILY	SUPERFAMILY	178	492	1.41E-45	+	.	Name=P-loop containing nucleoside triphosphate hydrolase;Signature=SSF52540;InterProScan=IPR027417;ID=match$4855_178_492
Pik-p2	SUPERFAMILY	SUPERFAMILY	556	987	3.4E-22	+	.	Name=Leucine-rich repeat domain superfamily;Signature=SSF52058;InterProScan=Not integrated;ID=match$4856_556_987
Pik-p2	Pfam	Pfam	12	96	1.1E-23	+	.	Name=Rx N-terminal domain;Signature=PF18052;InterProScan=IPR041118;ID=match$4857_12_96
Pik-p2	Gene3D	Gene3D	758	1008	1.8E-7	+	.	Name=Leucine-rich repeat domain superfamily;Signature=G3DSA:3.80.10.10;InterProScan=IPR032675;ID=match$4858_758_1008
Pik-p2	Pfam	Pfam	186	286	4.8E-12	+	.	Name=NB-ARC domain;Signature=PF00931;InterProScan=IPR002182;ID=match$4859_186_286
Pik-p2	Pfam	Pfam	312	479	1.4E-26	+	.	Name=NB-ARC domain;Signature=PF00931;InterProScan=IPR002182;ID=match$4859_312_479
Pik-p2	CDD	CDD	8	137	6.32074E-38	+	.	Name=RX-CC_like;Signature=cd14798;InterProScan=IPR038005;ID=match$4860_8_137
Pi7-J-2	Gene3D	Gene3D	485	722	7.9E-11	+	.	Name=Leucine-rich repeat domain superfamily;Signature=G3DSA:3.80.10.10;InterProScan=IPR032675;ID=match$4861_485_722
Pi7-J-2	PRINTS	PRINTS	206	221	1.1E-8	+	.	Name=Disease resistance protein signature;Signature=PR00364;InterProScan=Not integrated;ID=match$4862_206_221
Pi7-J-2	PRINTS	PRINTS	425	439	1.1E-8	+	.	Name=Disease resistance protein signature;Signature=PR00364;InterProScan=Not integrated;ID=match$4862_425_439
Pi7-J-2	PRINTS	PRINTS	680	696	1.1E-8	+	.	Name=Disease resistance protein signature;Signature=PR00364;InterProScan=Not integrated;ID=match$4862_680_696
Pi7-J-2	SUPERFAMILY	SUPERFAMILY	178	492	1.41E-45	+	.	Name=P-loop containing nucleoside triphosphate hydrolase;Signature=SSF52540;InterProScan=IPR027417;ID=match$4863_178_492
Pi7-J-2	SUPERFAMILY	SUPERFAMILY	556	987	3.4E-22	+	.	Name=Leucine-rich repeat domain superfamily;Signature=SSF52058;InterProScan=Not integrated;ID=match$4864_556_987
Pi7-J-2	Pfam	Pfam	12	96	1.1E-23	+	.	Name=Rx N-terminal domain;Signature=PF18052;InterProScan=IPR041118;ID=match$4865_12_96
Pi7-J-2	Gene3D	Gene3D	758	1008	1.8E-7	+	.	Name=Leucine-rich repeat domain superfamily;Signature=G3DSA:3.80.10.10;InterProScan=IPR032675;ID=match$4866_758_1008
Pi7-J-2	Pfam	Pfam	186	286	4.8E-12	+	.	Name=NB-ARC domain;Signature=PF00931;InterProScan=IPR002182;ID=match$4867_186_286
Pi7-J-2	Pfam	Pfam	312	479	1.4E-26	+	.	Name=NB-ARC domain;Signature=PF00931;InterProScan=IPR002182;ID=match$4867_312_479
Pi7-J-2	CDD	CDD	8	137	6.32074E-38	+	.	Name=RX-CC_like;Signature=cd14798;InterProScan=IPR038005;ID=match$4868_8_137
GhDSC1	SUPERFAMILY	SUPERFAMILY	7	157	2.09E-31	+	.	Name=Toll/interleukin-1 receptor homology (TIR) domain superfamily;Signature=SSF52200;InterProScan=IPR035897;ID=match$4869_7_157
GhDSC1	Gene3D	Gene3D	13	183	6.3E-59	+	.	Name=Toll/interleukin-1 receptor homology (TIR) domain superfamily;Signature=G3DSA:3.40.50.10140;InterProScan=IPR035897;ID=match$4870_13_183
GhDSC1	Gene3D	Gene3D	534	697	2.4E-18	+	.	Name=Leucine-rich repeat domain superfamily;Signature=G3DSA:3.80.10.10;InterProScan=IPR032675;ID=match$4871_534_697
GhDSC1	Gene3D	Gene3D	698	877	3.9E-23	+	.	Name=Leucine-rich repeat domain superfamily;Signature=G3DSA:3.80.10.10;InterProScan=IPR032675;ID=match$4871_698_877
GhDSC1	Pfam	Pfam	606	625	2.3E-4	+	.	Name=Leucine Rich Repeat;Signature=PF07725;InterProScan=IPR011713;ID=match$4872_606_625
GhDSC1	ProSiteProfiles	ProSiteProfiles	13	154	21.769	+	.	Name=TIR domain profile.;Signature=PS50104;InterProScan=IPR000157;ID=match$4873_13_154
GhDSC1	SMART	SMART	14	154	2.4E-36	+	.	Name=Toll/interleukin-1 receptor homology (TIR) domain;Signature=SM00255;InterProScan=IPR000157;ID=match$4874_14_154
GhDSC1	SUPERFAMILY	SUPERFAMILY	187	440	1.45E-55	+	.	Name=P-loop containing nucleoside triphosphate hydrolase;Signature=SSF52540;InterProScan=IPR027417;ID=match$4875_187_440
GhDSC1	Pfam	Pfam	14	192	1.1E-36	+	.	Name=TIR domain;Signature=PF01582;InterProScan=IPR000157;ID=match$4876_14_192
GhDSC1	Pfam	Pfam	201	425	1.8E-28	+	.	Name=NB-ARC domain;Signature=PF00931;InterProScan=IPR002182;ID=match$4877_201_425
GhDSC1	SUPERFAMILY	SUPERFAMILY	486	900	9.35E-32	+	.	Name=Leucine-rich repeat domain superfamily;Signature=SSF52058;InterProScan=Not integrated;ID=match$4878_486_900
GhDSC1	Gene3D	Gene3D	184	343	7.4E-28	+	.	Name=P-loop containing nucleoside triphosphate hydrolase;Signature=G3DSA:3.40.50.300;InterProScan=Not integrated;ID=match$4879_184_343
GhDSC1	PRINTS	PRINTS	215	230	2.7E-22	+	.	Name=Disease resistance protein signature;Signature=PR00364;InterProScan=Not integrated;ID=match$4880_215_230
GhDSC1	PRINTS	PRINTS	290	304	2.7E-22	+	.	Name=Disease resistance protein signature;Signature=PR00364;InterProScan=Not integrated;ID=match$4880_290_304
GhDSC1	PRINTS	PRINTS	381	395	2.7E-22	+	.	Name=Disease resistance protein signature;Signature=PR00364;InterProScan=Not integrated;ID=match$4880_381_395
GhDSC1	PRINTS	PRINTS	627	643	2.7E-22	+	.	Name=Disease resistance protein signature;Signature=PR00364;InterProScan=Not integrated;ID=match$4880_627_643
Rz2	PRINTS	PRINTS	190	205	7.1E-17	+	.	Name=Disease resistance protein signature;Signature=PR00364;InterProScan=Not integrated;ID=match$4881_190_205
Rz2	PRINTS	PRINTS	267	281	7.1E-17	+	.	Name=Disease resistance protein signature;Signature=PR00364;InterProScan=Not integrated;ID=match$4881_267_281
Rz2	PRINTS	PRINTS	364	378	7.1E-17	+	.	Name=Disease resistance protein signature;Signature=PR00364;InterProScan=Not integrated;ID=match$4881_364_378
Rz2	PRINTS	PRINTS	611	627	7.1E-17	+	.	Name=Disease resistance protein signature;Signature=PR00364;InterProScan=Not integrated;ID=match$4881_611_627
Rz2	CDD	CDD	7	135	1.84329E-8	+	.	Name=RX-CC_like;Signature=cd14798;InterProScan=IPR038005;ID=match$4882_7_135
Rz2	Gene3D	Gene3D	935	1157	4.8E-15	+	.	Name=Leucine-rich repeat domain superfamily;Signature=G3DSA:3.80.10.10;InterProScan=IPR032675;ID=match$4883_935_1157
Rz2	Pfam	Pfam	168	413	4.1E-37	+	.	Name=NB-ARC domain;Signature=PF00931;InterProScan=IPR002182;ID=match$4884_168_413
Rz2	Gene3D	Gene3D	678	931	2.0E-13	+	.	Name=Leucine-rich repeat domain superfamily;Signature=G3DSA:3.80.10.10;InterProScan=IPR032675;ID=match$4885_678_931
Rz2	Gene3D	Gene3D	498	677	5.4E-28	+	.	Name=Leucine-rich repeat domain superfamily;Signature=G3DSA:3.80.10.10;InterProScan=IPR032675;ID=match$4885_498_677
Rz2	SUPERFAMILY	SUPERFAMILY	895	1143	5.78E-13	+	.	Name=Leucine-rich repeat domain superfamily;Signature=SSF52058;InterProScan=Not integrated;ID=match$4886_895_1143
Rz2	Pfam	Pfam	14	101	3.4E-15	+	.	Name=Rx N-terminal domain;Signature=PF18052;InterProScan=IPR041118;ID=match$4887_14_101
Rz2	Gene3D	Gene3D	147	319	2.1E-35	+	.	Name=P-loop containing nucleoside triphosphate hydrolase;Signature=G3DSA:3.40.50.300;InterProScan=Not integrated;ID=match$4888_147_319
Rz2	SUPERFAMILY	SUPERFAMILY	147	426	1.31E-59	+	.	Name=P-loop containing nucleoside triphosphate hydrolase;Signature=SSF52540;InterProScan=IPR027417;ID=match$4889_147_426
Rz2	SUPERFAMILY	SUPERFAMILY	488	913	3.57E-36	+	.	Name=Leucine-rich repeat domain superfamily;Signature=SSF52058;InterProScan=Not integrated;ID=match$4890_488_913
NtomPtr1	Pfam	Pfam	170	410	1.4E-47	+	.	Name=NB-ARC domain;Signature=PF00931;InterProScan=IPR002182;ID=match$4891_170_410
NtomPtr1	SUPERFAMILY	SUPERFAMILY	488	807	5.21E-38	+	.	Name=Leucine-rich repeat domain superfamily;Signature=SSF52058;InterProScan=Not integrated;ID=match$4892_488_807
NtomPtr1	Gene3D	Gene3D	152	316	3.0E-40	+	.	Name=P-loop containing nucleoside triphosphate hydrolase;Signature=G3DSA:3.40.50.300;InterProScan=Not integrated;ID=match$4893_152_316
NtomPtr1	SUPERFAMILY	SUPERFAMILY	154	423	2.21E-68	+	.	Name=P-loop containing nucleoside triphosphate hydrolase;Signature=SSF52540;InterProScan=IPR027417;ID=match$4894_154_423
NtomPtr1	Gene3D	Gene3D	324	400	4.7E-5	+	.	Name=Helical domain of apoptotic protease-activating factors;Signature=G3DSA:1.10.8.430;InterProScan=Not integrated;ID=match$4895_324_400
NtomPtr1	PRINTS	PRINTS	191	206	7.3E-20	+	.	Name=Disease resistance protein signature;Signature=PR00364;InterProScan=Not integrated;ID=match$4896_191_206
NtomPtr1	PRINTS	PRINTS	264	278	7.3E-20	+	.	Name=Disease resistance protein signature;Signature=PR00364;InterProScan=Not integrated;ID=match$4896_264_278
NtomPtr1	PRINTS	PRINTS	360	374	7.3E-20	+	.	Name=Disease resistance protein signature;Signature=PR00364;InterProScan=Not integrated;ID=match$4896_360_374
NtomPtr1	PRINTS	PRINTS	613	629	7.3E-20	+	.	Name=Disease resistance protein signature;Signature=PR00364;InterProScan=Not integrated;ID=match$4896_613_629
NtomPtr1	Pfam	Pfam	10	97	1.2E-21	+	.	Name=Rx N-terminal domain;Signature=PF18052;InterProScan=IPR041118;ID=match$4897_10_97
NtomPtr1	Gene3D	Gene3D	760	821	6.8E-8	+	.	Name=Leucine-rich repeat domain superfamily;Signature=G3DSA:3.80.10.10;InterProScan=IPR032675;ID=match$4898_760_821
NtomPtr1	Gene3D	Gene3D	504	759	2.1E-35	+	.	Name=Leucine-rich repeat domain superfamily;Signature=G3DSA:3.80.10.10;InterProScan=IPR032675;ID=match$4898_504_759
Y2800_NOSS1	Pfam	Pfam	131	347	4.4E-9	+	.	Name=NB-ARC domain;Signature=PF00931;InterProScan=IPR002182;ID=match$4899_131_347
Y2800_NOSS1	ProSiteProfiles	ProSiteProfiles	1119	1160	18.729	+	.	Name=Trp-Asp (WD) repeats profile.;Signature=PS50082;InterProScan=IPR001680;ID=match$4900_1119_1160
Y2800_NOSS1	ProSiteProfiles	ProSiteProfiles	657	698	14.753	+	.	Name=Trp-Asp (WD) repeats profile.;Signature=PS50082;InterProScan=IPR001680;ID=match$4901_657_698
Y2800_NOSS1	PRINTS	PRINTS	718	732	1.2E-8	+	.	Name=G protein beta WD-40 repeat signature;Signature=PR00320;InterProScan=IPR020472;ID=match$4902_718_732
Y2800_NOSS1	PRINTS	PRINTS	844	858	1.2E-8	+	.	Name=G protein beta WD-40 repeat signature;Signature=PR00320;InterProScan=IPR020472;ID=match$4902_844_858
Y2800_NOSS1	PRINTS	PRINTS	1138	1152	1.2E-8	+	.	Name=G protein beta WD-40 repeat signature;Signature=PR00320;InterProScan=IPR020472;ID=match$4902_1138_1152
Y2800_NOSS1	Gene3D	Gene3D	596	701	4.1E-29	+	.	Name=WD40/YVTN repeat-like-containing domain superfamily;Signature=G3DSA:2.130.10.10;InterProScan=IPR015943;ID=match$4903_596_701
Y2800_NOSS1	CDD	CDD	695	983	2.43733E-116	+	.	Name=WD40;Signature=cd00200;InterProScan=Not integrated;ID=match$4904_695_983
Y2800_NOSS1	Pfam	Pfam	1071	1109	2.9E-9	+	.	Name=WD domain, G-beta repeat;Signature=PF00400;InterProScan=IPR001680;ID=match$4905_1071_1109
Y2800_NOSS1	Pfam	Pfam	620	646	3.0E-4	+	.	Name=WD domain, G-beta repeat;Signature=PF00400;InterProScan=IPR001680;ID=match$4905_620_646
Y2800_NOSS1	Pfam	Pfam	777	815	1.4E-10	+	.	Name=WD domain, G-beta repeat;Signature=PF00400;InterProScan=IPR001680;ID=match$4905_777_815
Y2800_NOSS1	Pfam	Pfam	1029	1067	1.1E-9	+	.	Name=WD domain, G-beta repeat;Signature=PF00400;InterProScan=IPR001680;ID=match$4905_1029_1067
Y2800_NOSS1	Pfam	Pfam	651	689	3.2E-6	+	.	Name=WD domain, G-beta repeat;Signature=PF00400;InterProScan=IPR001680;ID=match$4905_651_689
Y2800_NOSS1	Pfam	Pfam	946	983	3.8E-8	+	.	Name=WD domain, G-beta repeat;Signature=PF00400;InterProScan=IPR001680;ID=match$4905_946_983
Y2800_NOSS1	Pfam	Pfam	1155	1193	1.1E-9	+	.	Name=WD domain, G-beta repeat;Signature=PF00400;InterProScan=IPR001680;ID=match$4905_1155_1193
Y2800_NOSS1	Pfam	Pfam	919	941	1.8E-4	+	.	Name=WD domain, G-beta repeat;Signature=PF00400;InterProScan=IPR001680;ID=match$4905_919_941
Y2800_NOSS1	Pfam	Pfam	863	899	9.0E-9	+	.	Name=WD domain, G-beta repeat;Signature=PF00400;InterProScan=IPR001680;ID=match$4905_863_899
Y2800_NOSS1	Pfam	Pfam	1113	1151	7.7E-12	+	.	Name=WD domain, G-beta repeat;Signature=PF00400;InterProScan=IPR001680;ID=match$4905_1113_1151
Y2800_NOSS1	Pfam	Pfam	693	731	1.2E-9	+	.	Name=WD domain, G-beta repeat;Signature=PF00400;InterProScan=IPR001680;ID=match$4905_693_731
Y2800_NOSS1	Pfam	Pfam	987	1025	3.3E-7	+	.	Name=WD domain, G-beta repeat;Signature=PF00400;InterProScan=IPR001680;ID=match$4905_987_1025
Y2800_NOSS1	Pfam	Pfam	819	857	3.6E-11	+	.	Name=WD domain, G-beta repeat;Signature=PF00400;InterProScan=IPR001680;ID=match$4905_819_857
Y2800_NOSS1	Pfam	Pfam	735	773	6.8E-12	+	.	Name=WD domain, G-beta repeat;Signature=PF00400;InterProScan=IPR001680;ID=match$4905_735_773
Y2800_NOSS1	Gene3D	Gene3D	118	287	9.5E-23	+	.	Name=P-loop containing nucleoside triphosphate hydrolase;Signature=G3DSA:3.40.50.300;InterProScan=Not integrated;ID=match$4906_118_287
Y2800_NOSS1	ProSiteProfiles	ProSiteProfiles	993	1034	16.457	+	.	Name=Trp-Asp (WD) repeats profile.;Signature=PS50082;InterProScan=IPR001680;ID=match$4907_993_1034
Y2800_NOSS1	SUPERFAMILY	SUPERFAMILY	115	395	2.31E-35	+	.	Name=P-loop containing nucleoside triphosphate hydrolase;Signature=SSF52540;InterProScan=IPR027417;ID=match$4908_115_395
Y2800_NOSS1	Gene3D	Gene3D	785	867	5.9E-38	+	.	Name=WD40/YVTN repeat-like-containing domain superfamily;Signature=G3DSA:2.130.10.10;InterProScan=IPR015943;ID=match$4909_785_867
Y2800_NOSS1	Gene3D	Gene3D	1037	1119	1.9E-33	+	.	Name=WD40/YVTN repeat-like-containing domain superfamily;Signature=G3DSA:2.130.10.10;InterProScan=IPR015943;ID=match$4909_1037_1119
Y2800_NOSS1	Gene3D	Gene3D	702	784	2.4E-42	+	.	Name=WD40/YVTN repeat-like-containing domain superfamily;Signature=G3DSA:2.130.10.10;InterProScan=IPR015943;ID=match$4909_702_784
Y2800_NOSS1	Gene3D	Gene3D	1120	1214	2.2E-39	+	.	Name=WD40/YVTN repeat-like-containing domain superfamily;Signature=G3DSA:2.130.10.10;InterProScan=IPR015943;ID=match$4909_1120_1214
Y2800_NOSS1	Gene3D	Gene3D	868	950	2.8E-31	+	.	Name=WD40/YVTN repeat-like-containing domain superfamily;Signature=G3DSA:2.130.10.10;InterProScan=IPR015943;ID=match$4909_868_950
Y2800_NOSS1	Gene3D	Gene3D	951	1036	4.8E-37	+	.	Name=WD40/YVTN repeat-like-containing domain superfamily;Signature=G3DSA:2.130.10.10;InterProScan=IPR015943;ID=match$4909_951_1036
Y2800_NOSS1	CDD	CDD	905	1193	1.92251E-110	+	.	Name=WD40;Signature=cd00200;InterProScan=Not integrated;ID=match$4910_905_1193
Y2800_NOSS1	PRINTS	PRINTS	146	161	9.5E-11	+	.	Name=Disease resistance protein signature;Signature=PR00364;InterProScan=Not integrated;ID=match$4911_146_161
Y2800_NOSS1	PRINTS	PRINTS	227	241	9.5E-11	+	.	Name=Disease resistance protein signature;Signature=PR00364;InterProScan=Not integrated;ID=match$4911_227_241
Y2800_NOSS1	PRINTS	PRINTS	334	348	9.5E-11	+	.	Name=Disease resistance protein signature;Signature=PR00364;InterProScan=Not integrated;ID=match$4911_334_348
Y2800_NOSS1	ProSiteProfiles	ProSiteProfiles	1161	1202	17.927	+	.	Name=Trp-Asp (WD) repeats profile.;Signature=PS50082;InterProScan=IPR001680;ID=match$4912_1161_1202
Y2800_NOSS1	SUPERFAMILY	SUPERFAMILY	909	1204	1.28E-104	+	.	Name=WD40-repeat-containing domain superfamily;Signature=SSF50978;InterProScan=IPR036322;ID=match$4913_909_1204
Y2800_NOSS1	ProSiteProfiles	ProSiteProfiles	615	1202	175.847	+	.	Name=Trp-Asp (WD) repeats circular profile.;Signature=PS50294;InterProScan=IPR017986;ID=match$4914_615_1202
Y2800_NOSS1	ProSiteProfiles	ProSiteProfiles	1077	1118	17.058	+	.	Name=Trp-Asp (WD) repeats profile.;Signature=PS50082;InterProScan=IPR001680;ID=match$4915_1077_1118
Y2800_NOSS1	ProSiteProfiles	ProSiteProfiles	783	824	17.727	+	.	Name=Trp-Asp (WD) repeats profile.;Signature=PS50082;InterProScan=IPR001680;ID=match$4916_783_824
Y2800_NOSS1	ProSiteProfiles	ProSiteProfiles	741	782	19.03	+	.	Name=Trp-Asp (WD) repeats profile.;Signature=PS50082;InterProScan=IPR001680;ID=match$4917_741_782
Y2800_NOSS1	ProSiteProfiles	ProSiteProfiles	825	866	17.693	+	.	Name=Trp-Asp (WD) repeats profile.;Signature=PS50082;InterProScan=IPR001680;ID=match$4918_825_866
Y2800_NOSS1	ProSiteProfiles	ProSiteProfiles	615	656	11.377	+	.	Name=Trp-Asp (WD) repeats profile.;Signature=PS50082;InterProScan=IPR001680;ID=match$4919_615_656
Y2800_NOSS1	ProSiteProfiles	ProSiteProfiles	1035	1067	16.357	+	.	Name=Trp-Asp (WD) repeats profile.;Signature=PS50082;InterProScan=IPR001680;ID=match$4920_1035_1067
Y2800_NOSS1	SUPERFAMILY	SUPERFAMILY	614	899	3.48E-111	+	.	Name=WD40-repeat-containing domain superfamily;Signature=SSF50978;InterProScan=IPR036322;ID=match$4921_614_899
Y2800_NOSS1	SMART	SMART	776	815	2.9E-14	+	.	Name=WD40 repeat;Signature=SM00320;InterProScan=IPR001680;ID=match$4922_776_815
Y2800_NOSS1	SMART	SMART	860	899	4.0E-12	+	.	Name=WD40 repeat;Signature=SM00320;InterProScan=IPR001680;ID=match$4922_860_899
Y2800_NOSS1	SMART	SMART	1112	1151	4.3E-15	+	.	Name=WD40 repeat;Signature=SM00320;InterProScan=IPR001680;ID=match$4922_1112_1151
Y2800_NOSS1	SMART	SMART	986	1025	1.9E-11	+	.	Name=WD40 repeat;Signature=SM00320;InterProScan=IPR001680;ID=match$4922_986_1025
Y2800_NOSS1	SMART	SMART	1070	1109	2.0E-12	+	.	Name=WD40 repeat;Signature=SM00320;InterProScan=IPR001680;ID=match$4922_1070_1109
Y2800_NOSS1	SMART	SMART	692	731	4.2E-14	+	.	Name=WD40 repeat;Signature=SM00320;InterProScan=IPR001680;ID=match$4922_692_731
Y2800_NOSS1	SMART	SMART	650	689	2.3E-9	+	.	Name=WD40 repeat;Signature=SM00320;InterProScan=IPR001680;ID=match$4922_650_689
Y2800_NOSS1	SMART	SMART	608	647	1.3E-5	+	.	Name=WD40 repeat;Signature=SM00320;InterProScan=IPR001680;ID=match$4922_608_647
Y2800_NOSS1	SMART	SMART	818	857	5.2E-14	+	.	Name=WD40 repeat;Signature=SM00320;InterProScan=IPR001680;ID=match$4922_818_857
Y2800_NOSS1	SMART	SMART	734	773	8.5E-15	+	.	Name=WD40 repeat;Signature=SM00320;InterProScan=IPR001680;ID=match$4922_734_773
Y2800_NOSS1	SMART	SMART	944	983	1.0E-11	+	.	Name=WD40 repeat;Signature=SM00320;InterProScan=IPR001680;ID=match$4922_944_983
Y2800_NOSS1	SMART	SMART	1028	1067	3.3E-13	+	.	Name=WD40 repeat;Signature=SM00320;InterProScan=IPR001680;ID=match$4922_1028_1067
Y2800_NOSS1	SMART	SMART	902	941	8.8E-9	+	.	Name=WD40 repeat;Signature=SM00320;InterProScan=IPR001680;ID=match$4922_902_941
Y2800_NOSS1	SMART	SMART	1154	1193	4.7E-12	+	.	Name=WD40 repeat;Signature=SM00320;InterProScan=IPR001680;ID=match$4922_1154_1193
Y2800_NOSS1	ProSiteProfiles	ProSiteProfiles	867	908	16.223	+	.	Name=Trp-Asp (WD) repeats profile.;Signature=PS50082;InterProScan=IPR001680;ID=match$4923_867_908
Y2800_NOSS1	ProSiteProfiles	ProSiteProfiles	951	992	17.794	+	.	Name=Trp-Asp (WD) repeats profile.;Signature=PS50082;InterProScan=IPR001680;ID=match$4924_951_992
Y2800_NOSS1	CDD	CDD	13	86	3.38935E-5	+	.	Name=HTH_XRE;Signature=cd00093;InterProScan=IPR001387;ID=match$4925_13_86
Y2800_NOSS1	ProSiteProfiles	ProSiteProfiles	699	740	19.331	+	.	Name=Trp-Asp (WD) repeats profile.;Signature=PS50082;InterProScan=IPR001680;ID=match$4926_699_740
Y2800_NOSS1	SUPERFAMILY	SUPERFAMILY	577	617	5.1E-6	+	.	Name=SSF141571;Signature=SSF141571;InterProScan=Not integrated;ID=match$4927_577_617
Y2800_NOSS1	ProSiteProfiles	ProSiteProfiles	909	950	14.017	+	.	Name=Trp-Asp (WD) repeats profile.;Signature=PS50082;InterProScan=IPR001680;ID=match$4928_909_950
Rpi-hjt1.1	Gene3D	Gene3D	323	405	4.7E-6	+	.	Name=Helical domain of apoptotic protease-activating factors;Signature=G3DSA:1.10.8.430;InterProScan=Not integrated;ID=match$4929_323_405
Rpi-hjt1.1	Gene3D	Gene3D	142	315	5.8E-39	+	.	Name=P-loop containing nucleoside triphosphate hydrolase;Signature=G3DSA:3.40.50.300;InterProScan=Not integrated;ID=match$4930_142_315
Rpi-hjt1.1	CDD	CDD	2	122	3.26896E-27	+	.	Name=RX-CC_like;Signature=cd14798;InterProScan=IPR038005;ID=match$4931_2_122
Rpi-hjt1.1	Gene3D	Gene3D	521	670	2.2E-10	+	.	Name=Leucine-rich repeat domain superfamily;Signature=G3DSA:3.80.10.10;InterProScan=IPR032675;ID=match$4932_521_670
Rpi-hjt1.1	PRINTS	PRINTS	184	199	1.6E-17	+	.	Name=Disease resistance protein signature;Signature=PR00364;InterProScan=Not integrated;ID=match$4933_184_199
Rpi-hjt1.1	PRINTS	PRINTS	263	277	1.6E-17	+	.	Name=Disease resistance protein signature;Signature=PR00364;InterProScan=Not integrated;ID=match$4933_263_277
Rpi-hjt1.1	PRINTS	PRINTS	357	371	1.6E-17	+	.	Name=Disease resistance protein signature;Signature=PR00364;InterProScan=Not integrated;ID=match$4933_357_371
Rpi-hjt1.1	PRINTS	PRINTS	605	621	1.6E-17	+	.	Name=Disease resistance protein signature;Signature=PR00364;InterProScan=Not integrated;ID=match$4933_605_621
Rpi-hjt1.1	Pfam	Pfam	5	88	3.2E-19	+	.	Name=Rx N-terminal domain;Signature=PF18052;InterProScan=IPR041118;ID=match$4934_5_88
Rpi-hjt1.1	Gene3D	Gene3D	406	496	3.7E-5	+	.	Name=Winged helix-like DNA-binding domain superfamily;Signature=G3DSA:1.10.10.10;InterProScan=IPR036388;ID=match$4935_406_496
Rpi-hjt1.1	SUPERFAMILY	SUPERFAMILY	157	421	9.59E-66	+	.	Name=P-loop containing nucleoside triphosphate hydrolase;Signature=SSF52540;InterProScan=IPR027417;ID=match$4936_157_421
Rpi-hjt1.1	Pfam	Pfam	165	408	3.5E-62	+	.	Name=NB-ARC domain;Signature=PF00931;InterProScan=IPR002182;ID=match$4937_165_408
Rpi-hjt1.1	SUPERFAMILY	SUPERFAMILY	474	836	3.06E-28	+	.	Name=Leucine-rich repeat domain superfamily;Signature=SSF52058;InterProScan=Not integrated;ID=match$4938_474_836
Rpi-hjt1.1	Gene3D	Gene3D	672	844	2.3E-18	+	.	Name=Leucine-rich repeat domain superfamily;Signature=G3DSA:3.80.10.10;InterProScan=IPR032675;ID=match$4939_672_844
Rpi-edn2	SUPERFAMILY	SUPERFAMILY	147	416	1.72E-59	+	.	Name=P-loop containing nucleoside triphosphate hydrolase;Signature=SSF52540;InterProScan=IPR027417;ID=match$4940_147_416
Rpi-edn2	Gene3D	Gene3D	477	857	2.0E-22	+	.	Name=Leucine-rich repeat domain superfamily;Signature=G3DSA:3.80.10.10;InterProScan=IPR032675;ID=match$4941_477_857
Rpi-edn2	CDD	CDD	23	124	4.33474E-18	+	.	Name=RX-CC_like;Signature=cd14798;InterProScan=IPR038005;ID=match$4942_23_124
Rpi-edn2	SUPERFAMILY	SUPERFAMILY	482	844	1.22E-22	+	.	Name=Leucine-rich repeat domain superfamily;Signature=SSF52058;InterProScan=Not integrated;ID=match$4943_482_844
Rpi-edn2	Pfam	Pfam	165	404	1.1E-46	+	.	Name=NB-ARC domain;Signature=PF00931;InterProScan=IPR002182;ID=match$4944_165_404
Rpi-edn2	PRINTS	PRINTS	183	198	1.2E-17	+	.	Name=Disease resistance protein signature;Signature=PR00364;InterProScan=Not integrated;ID=match$4945_183_198
Rpi-edn2	PRINTS	PRINTS	252	266	1.2E-17	+	.	Name=Disease resistance protein signature;Signature=PR00364;InterProScan=Not integrated;ID=match$4945_252_266
Rpi-edn2	PRINTS	PRINTS	355	369	1.2E-17	+	.	Name=Disease resistance protein signature;Signature=PR00364;InterProScan=Not integrated;ID=match$4945_355_369
Rpi-edn2	PRINTS	PRINTS	612	628	1.2E-17	+	.	Name=Disease resistance protein signature;Signature=PR00364;InterProScan=Not integrated;ID=match$4945_612_628
Rpi-edn2	Gene3D	Gene3D	141	306	4.8E-34	+	.	Name=P-loop containing nucleoside triphosphate hydrolase;Signature=G3DSA:3.40.50.300;InterProScan=Not integrated;ID=match$4946_141_306
Rpi-edn2	Pfam	Pfam	10	92	7.4E-14	+	.	Name=Rx N-terminal domain;Signature=PF18052;InterProScan=IPR041118;ID=match$4947_10_92
Pm3c	SUPERFAMILY	SUPERFAMILY	178	431	1.82E-53	+	.	Name=P-loop containing nucleoside triphosphate hydrolase;Signature=SSF52540;InterProScan=IPR027417;ID=match$4948_178_431
Pm3c	Gene3D	Gene3D	163	328	8.2E-35	+	.	Name=P-loop containing nucleoside triphosphate hydrolase;Signature=G3DSA:3.40.50.300;InterProScan=Not integrated;ID=match$4949_163_328
Pm3c	Gene3D	Gene3D	997	1182	7.9E-11	+	.	Name=Leucine-rich repeat domain superfamily;Signature=G3DSA:3.80.10.10;InterProScan=IPR032675;ID=match$4950_997_1182
Pm3c	Gene3D	Gene3D	709	922	2.4E-10	+	.	Name=Leucine-rich repeat domain superfamily;Signature=G3DSA:3.80.10.10;InterProScan=IPR032675;ID=match$4950_709_922
Pm3c	Gene3D	Gene3D	522	680	1.8E-19	+	.	Name=Leucine-rich repeat domain superfamily;Signature=G3DSA:3.80.10.10;InterProScan=IPR032675;ID=match$4950_522_680
Pm3c	PRINTS	PRINTS	201	216	8.6E-17	+	.	Name=Disease resistance protein signature;Signature=PR00364;InterProScan=Not integrated;ID=match$4951_201_216
Pm3c	PRINTS	PRINTS	272	286	8.6E-17	+	.	Name=Disease resistance protein signature;Signature=PR00364;InterProScan=Not integrated;ID=match$4951_272_286
Pm3c	PRINTS	PRINTS	370	384	8.6E-17	+	.	Name=Disease resistance protein signature;Signature=PR00364;InterProScan=Not integrated;ID=match$4951_370_384
Pm3c	PRINTS	PRINTS	619	635	8.6E-17	+	.	Name=Disease resistance protein signature;Signature=PR00364;InterProScan=Not integrated;ID=match$4951_619_635
Pm3c	Pfam	Pfam	14	99	1.3E-14	+	.	Name=Rx N-terminal domain;Signature=PF18052;InterProScan=IPR041118;ID=match$4952_14_99
Pm3c	SUPERFAMILY	SUPERFAMILY	498	1379	7.65E-33	+	.	Name=Leucine-rich repeat domain superfamily;Signature=SSF52058;InterProScan=Not integrated;ID=match$4953_498_1379
Pm3c	Pfam	Pfam	182	398	2.1E-46	+	.	Name=NB-ARC domain;Signature=PF00931;InterProScan=IPR002182;ID=match$4954_182_398
PvLOV	SMART	SMART	653	676	38.0	+	.	Name=Leucine-rich repeat, typical subtype;Signature=SM00369;InterProScan=IPR003591;ID=match$4955_653_676
PvLOV	SMART	SMART	606	629	0.45	+	.	Name=Leucine-rich repeat, typical subtype;Signature=SM00369;InterProScan=IPR003591;ID=match$4955_606_629
PvLOV	SUPERFAMILY	SUPERFAMILY	163	437	7.54E-74	+	.	Name=P-loop containing nucleoside triphosphate hydrolase;Signature=SSF52540;InterProScan=IPR027417;ID=match$4956_163_437
PvLOV	Gene3D	Gene3D	927	1160	1.2E-10	+	.	Name=Leucine-rich repeat domain superfamily;Signature=G3DSA:3.80.10.10;InterProScan=IPR032675;ID=match$4957_927_1160
PvLOV	SUPERFAMILY	SUPERFAMILY	498	913	2.72E-39	+	.	Name=Leucine-rich repeat domain superfamily;Signature=SSF52058;InterProScan=Not integrated;ID=match$4958_498_913
PvLOV	Pfam	Pfam	181	403	2.6E-54	+	.	Name=NB-ARC domain;Signature=PF00931;InterProScan=IPR002182;ID=match$4959_181_403
PvLOV	Gene3D	Gene3D	161	333	4.0E-40	+	.	Name=P-loop containing nucleoside triphosphate hydrolase;Signature=G3DSA:3.40.50.300;InterProScan=Not integrated;ID=match$4960_161_333
PvLOV	PRINTS	PRINTS	204	219	6.8E-22	+	.	Name=Disease resistance protein signature;Signature=PR00364;InterProScan=Not integrated;ID=match$4961_204_219
PvLOV	PRINTS	PRINTS	277	291	6.8E-22	+	.	Name=Disease resistance protein signature;Signature=PR00364;InterProScan=Not integrated;ID=match$4961_277_291
PvLOV	PRINTS	PRINTS	374	388	6.8E-22	+	.	Name=Disease resistance protein signature;Signature=PR00364;InterProScan=Not integrated;ID=match$4961_374_388
PvLOV	PRINTS	PRINTS	892	908	6.8E-22	+	.	Name=Disease resistance protein signature;Signature=PR00364;InterProScan=Not integrated;ID=match$4961_892_908
PvLOV	Gene3D	Gene3D	521	926	5.6E-44	+	.	Name=Leucine-rich repeat domain superfamily;Signature=G3DSA:3.80.10.10;InterProScan=IPR032675;ID=match$4962_521_926
PvLOV	Pfam	Pfam	10	102	6.2E-15	+	.	Name=Rx N-terminal domain;Signature=PF18052;InterProScan=IPR041118;ID=match$4963_10_102
PvLOV	SUPERFAMILY	SUPERFAMILY	943	1160	2.18E-15	+	.	Name=Leucine-rich repeat domain superfamily;Signature=SSF52058;InterProScan=Not integrated;ID=match$4964_943_1160
AhRRS5	Pfam	Pfam	165	414	2.5E-53	+	.	Name=NB-ARC domain;Signature=PF00931;InterProScan=IPR002182;ID=match$4965_165_414
AhRRS5	Gene3D	Gene3D	528	888	1.1E-38	+	.	Name=Leucine-rich repeat domain superfamily;Signature=G3DSA:3.80.10.10;InterProScan=IPR032675;ID=match$4966_528_888
AhRRS5	Pfam	Pfam	593	644	1.1E-6	+	.	Name=Leucine rich repeat;Signature=PF13855;InterProScan=IPR001611;ID=match$4967_593_644
AhRRS5	Gene3D	Gene3D	153	317	5.0E-38	+	.	Name=P-loop containing nucleoside triphosphate hydrolase;Signature=G3DSA:3.40.50.300;InterProScan=Not integrated;ID=match$4968_153_317
AhRRS5	Gene3D	Gene3D	408	504	2.9E-5	+	.	Name=Winged helix-like DNA-binding domain superfamily;Signature=G3DSA:1.10.10.10;InterProScan=IPR036388;ID=match$4969_408_504
AhRRS5	PRINTS	PRINTS	360	374	9.6E-18	+	.	Name=Disease resistance protein signature;Signature=PR00364;InterProScan=Not integrated;ID=match$4970_360_374
AhRRS5	PRINTS	PRINTS	612	628	9.6E-18	+	.	Name=Disease resistance protein signature;Signature=PR00364;InterProScan=Not integrated;ID=match$4970_612_628
AhRRS5	PRINTS	PRINTS	184	199	9.6E-18	+	.	Name=Disease resistance protein signature;Signature=PR00364;InterProScan=Not integrated;ID=match$4970_184_199
AhRRS5	PRINTS	PRINTS	264	278	9.6E-18	+	.	Name=Disease resistance protein signature;Signature=PR00364;InterProScan=Not integrated;ID=match$4970_264_278
AhRRS5	SUPERFAMILY	SUPERFAMILY	154	427	3.01E-65	+	.	Name=P-loop containing nucleoside triphosphate hydrolase;Signature=SSF52540;InterProScan=IPR027417;ID=match$4971_154_427
AhRRS5	CDD	CDD	2	125	1.0004E-27	+	.	Name=RX-CC_like;Signature=cd14798;InterProScan=IPR038005;ID=match$4972_2_125
AhRRS5	SUPERFAMILY	SUPERFAMILY	491	879	1.05E-41	+	.	Name=Leucine-rich repeat domain superfamily;Signature=SSF52058;InterProScan=Not integrated;ID=match$4973_491_879
AhRRS5	Pfam	Pfam	5	82	9.8E-18	+	.	Name=Rx N-terminal domain;Signature=PF18052;InterProScan=IPR041118;ID=match$4974_5_82
Bs2	Gene3D	Gene3D	130	304	1.8E-40	+	.	Name=P-loop containing nucleoside triphosphate hydrolase;Signature=G3DSA:3.40.50.300;InterProScan=Not integrated;ID=match$4975_130_304
Bs2	Gene3D	Gene3D	547	898	1.0E-26	+	.	Name=Leucine-rich repeat domain superfamily;Signature=G3DSA:3.80.10.10;InterProScan=IPR032675;ID=match$4976_547_898
Bs2	SUPERFAMILY	SUPERFAMILY	147	409	4.02E-64	+	.	Name=P-loop containing nucleoside triphosphate hydrolase;Signature=SSF52540;InterProScan=IPR027417;ID=match$4977_147_409
Bs2	SUPERFAMILY	SUPERFAMILY	548	864	4.08E-24	+	.	Name=Leucine-rich repeat domain superfamily;Signature=SSF52058;InterProScan=Not integrated;ID=match$4978_548_864
Bs2	Gene3D	Gene3D	391	485	2.2E-6	+	.	Name=Winged helix-like DNA-binding domain superfamily;Signature=G3DSA:1.10.10.10;InterProScan=IPR036388;ID=match$4979_391_485
Bs2	PRINTS	PRINTS	176	191	1.2E-16	+	.	Name=Disease resistance protein signature;Signature=PR00364;InterProScan=Not integrated;ID=match$4980_176_191
Bs2	PRINTS	PRINTS	251	265	1.2E-16	+	.	Name=Disease resistance protein signature;Signature=PR00364;InterProScan=Not integrated;ID=match$4980_251_265
Bs2	PRINTS	PRINTS	346	360	1.2E-16	+	.	Name=Disease resistance protein signature;Signature=PR00364;InterProScan=Not integrated;ID=match$4980_346_360
Bs2	PRINTS	PRINTS	827	843	1.2E-16	+	.	Name=Disease resistance protein signature;Signature=PR00364;InterProScan=Not integrated;ID=match$4980_827_843
Bs2	CDD	CDD	2	131	1.30926E-16	+	.	Name=RX-CC_like;Signature=cd14798;InterProScan=IPR038005;ID=match$4981_2_131
Bs2	Pfam	Pfam	157	397	2.6E-58	+	.	Name=NB-ARC domain;Signature=PF00931;InterProScan=IPR002182;ID=match$4982_157_397
RLM1B	Pfam	Pfam	191	430	7.4E-24	+	.	Name=NB-ARC domain;Signature=PF00931;InterProScan=IPR002182;ID=match$4983_191_430
RLM1B	PRINTS	PRINTS	210	225	3.9E-20	+	.	Name=Disease resistance protein signature;Signature=PR00364;InterProScan=Not integrated;ID=match$4984_210_225
RLM1B	PRINTS	PRINTS	287	301	3.9E-20	+	.	Name=Disease resistance protein signature;Signature=PR00364;InterProScan=Not integrated;ID=match$4984_287_301
RLM1B	PRINTS	PRINTS	380	394	3.9E-20	+	.	Name=Disease resistance protein signature;Signature=PR00364;InterProScan=Not integrated;ID=match$4984_380_394
RLM1B	PRINTS	PRINTS	626	642	3.9E-20	+	.	Name=Disease resistance protein signature;Signature=PR00364;InterProScan=Not integrated;ID=match$4984_626_642
RLM1B	Pfam	Pfam	13	190	1.6E-50	+	.	Name=TIR domain;Signature=PF01582;InterProScan=IPR000157;ID=match$4985_13_190
RLM1B	Gene3D	Gene3D	7	177	4.7E-57	+	.	Name=Toll/interleukin-1 receptor homology (TIR) domain superfamily;Signature=G3DSA:3.40.50.10140;InterProScan=IPR035897;ID=match$4986_7_177
RLM1B	Gene3D	Gene3D	697	847	3.4E-17	+	.	Name=Leucine-rich repeat domain superfamily;Signature=G3DSA:3.80.10.10;InterProScan=IPR032675;ID=match$4987_697_847
RLM1B	Gene3D	Gene3D	535	696	1.1E-21	+	.	Name=Leucine-rich repeat domain superfamily;Signature=G3DSA:3.80.10.10;InterProScan=IPR032675;ID=match$4987_535_696
RLM1B	SUPERFAMILY	SUPERFAMILY	416	505	2.04E-5	+	.	Name=Winged helix DNA-binding domain superfamily;Signature=SSF46785;InterProScan=IPR036390;ID=match$4988_416_505
RLM1B	SMART	SMART	207	424	3.7E-4	+	.	Name=AAA+ ATPase domain;Signature=SM00382;InterProScan=IPR003593;ID=match$4989_207_424
RLM1B	CDD	CDD	188	328	1.17932E-4	+	.	Name=AAA;Signature=cd00009;InterProScan=Not integrated;ID=match$4990_188_328
RLM1B	SUPERFAMILY	SUPERFAMILY	535	828	1.39E-40	+	.	Name=Leucine-rich repeat domain superfamily;Signature=SSF52058;InterProScan=Not integrated;ID=match$4991_535_828
RLM1B	ProSiteProfiles	ProSiteProfiles	12	150	26.187	+	.	Name=TIR domain profile.;Signature=PS50104;InterProScan=IPR000157;ID=match$4992_12_150
RLM1B	SUPERFAMILY	SUPERFAMILY	176	439	2.8E-56	+	.	Name=P-loop containing nucleoside triphosphate hydrolase;Signature=SSF52540;InterProScan=IPR027417;ID=match$4993_176_439
RLM1B	SMART	SMART	13	150	7.2E-51	+	.	Name=Toll/interleukin-1 receptor homology (TIR) domain;Signature=SM00255;InterProScan=IPR000157;ID=match$4994_13_150
RLM1B	SUPERFAMILY	SUPERFAMILY	3	152	3.92E-37	+	.	Name=Toll/interleukin-1 receptor homology (TIR) domain superfamily;Signature=SSF52200;InterProScan=IPR035897;ID=match$4995_3_152
RLM1B	Gene3D	Gene3D	178	341	1.5E-25	+	.	Name=P-loop containing nucleoside triphosphate hydrolase;Signature=G3DSA:3.40.50.300;InterProScan=Not integrated;ID=match$4996_178_341
RLM1B	Gene3D	Gene3D	347	429	1.6E-5	+	.	Name=Helical domain of apoptotic protease-activating factors;Signature=G3DSA:1.10.8.430;InterProScan=Not integrated;ID=match$4997_347_429
RLM1B	Pfam	Pfam	607	626	7.8E-8	+	.	Name=Leucine Rich Repeat;Signature=PF07725;InterProScan=IPR011713;ID=match$4998_607_626
Mi-1	PRINTS	PRINTS	545	560	5.9E-16	+	.	Name=Disease resistance protein signature;Signature=PR00364;InterProScan=Not integrated;ID=match$4999_545_560
Mi-1	PRINTS	PRINTS	618	632	5.9E-16	+	.	Name=Disease resistance protein signature;Signature=PR00364;InterProScan=Not integrated;ID=match$4999_618_632
Mi-1	PRINTS	PRINTS	712	726	5.9E-16	+	.	Name=Disease resistance protein signature;Signature=PR00364;InterProScan=Not integrated;ID=match$4999_712_726
Mi-1	PRINTS	PRINTS	1185	1201	5.9E-16	+	.	Name=Disease resistance protein signature;Signature=PR00364;InterProScan=Not integrated;ID=match$4999_1185_1201
Mi-1	CDD	CDD	390	477	1.5566E-18	+	.	Name=RX-CC_like;Signature=cd14798;InterProScan=IPR038005;ID=match$5000_390_477
Mi-1	Gene3D	Gene3D	511	670	3.2E-36	+	.	Name=P-loop containing nucleoside triphosphate hydrolase;Signature=G3DSA:3.40.50.300;InterProScan=Not integrated;ID=match$5001_511_670
Mi-1	SUPERFAMILY	SUPERFAMILY	839	1221	7.48E-26	+	.	Name=Leucine-rich repeat domain superfamily;Signature=SSF52058;InterProScan=Not integrated;ID=match$5002_839_1221
Mi-1	Gene3D	Gene3D	1065	1240	3.4E-11	+	.	Name=Leucine-rich repeat domain superfamily;Signature=G3DSA:3.80.10.10;InterProScan=IPR032675;ID=match$5003_1065_1240
Mi-1	Gene3D	Gene3D	890	1064	5.7E-6	+	.	Name=Leucine-rich repeat domain superfamily;Signature=G3DSA:3.80.10.10;InterProScan=IPR032675;ID=match$5004_890_1064
Mi-1	SUPERFAMILY	SUPERFAMILY	509	775	7.84E-63	+	.	Name=P-loop containing nucleoside triphosphate hydrolase;Signature=SSF52540;InterProScan=IPR027417;ID=match$5005_509_775
Mi-1	Pfam	Pfam	528	763	8.7E-58	+	.	Name=NB-ARC domain;Signature=PF00931;InterProScan=IPR002182;ID=match$5006_528_763
Vat	SUPERFAMILY	SUPERFAMILY	471	1128	1.36E-28	+	.	Name=Leucine-rich repeat domain superfamily;Signature=SSF52058;InterProScan=Not integrated;ID=match$5007_471_1128
Vat	SUPERFAMILY	SUPERFAMILY	143	409	5.03E-46	+	.	Name=P-loop containing nucleoside triphosphate hydrolase;Signature=SSF52540;InterProScan=IPR027417;ID=match$5008_143_409
Vat	Gene3D	Gene3D	997	1124	6.1E-8	+	.	Name=Leucine-rich repeat domain superfamily;Signature=G3DSA:3.80.10.10;InterProScan=IPR032675;ID=match$5009_997_1124
Vat	Gene3D	Gene3D	1125	1405	3.9E-20	+	.	Name=Leucine-rich repeat domain superfamily;Signature=G3DSA:3.80.10.10;InterProScan=IPR032675;ID=match$5009_1125_1405
Vat	Gene3D	Gene3D	868	996	8.2E-13	+	.	Name=Leucine-rich repeat domain superfamily;Signature=G3DSA:3.80.10.10;InterProScan=IPR032675;ID=match$5009_868_996
Vat	Gene3D	Gene3D	138	305	6.1E-28	+	.	Name=P-loop containing nucleoside triphosphate hydrolase;Signature=G3DSA:3.40.50.300;InterProScan=Not integrated;ID=match$5010_138_305
Vat	SUPERFAMILY	SUPERFAMILY	1170	1401	9.18E-14	+	.	Name=Leucine-rich repeat domain superfamily;Signature=SSF52058;InterProScan=Not integrated;ID=match$5011_1170_1401
Vat	Pfam	Pfam	156	395	1.3E-44	+	.	Name=NB-ARC domain;Signature=PF00931;InterProScan=IPR002182;ID=match$5012_156_395
Vat	PRINTS	PRINTS	173	188	7.6E-18	+	.	Name=Disease resistance protein signature;Signature=PR00364;InterProScan=Not integrated;ID=match$5013_173_188
Vat	PRINTS	PRINTS	247	261	7.6E-18	+	.	Name=Disease resistance protein signature;Signature=PR00364;InterProScan=Not integrated;ID=match$5013_247_261
Vat	PRINTS	PRINTS	340	354	7.6E-18	+	.	Name=Disease resistance protein signature;Signature=PR00364;InterProScan=Not integrated;ID=match$5013_340_354
Vat	PRINTS	PRINTS	628	644	7.6E-18	+	.	Name=Disease resistance protein signature;Signature=PR00364;InterProScan=Not integrated;ID=match$5013_628_644
Vat	Gene3D	Gene3D	306	384	1.1E-6	+	.	Name=Helical domain of apoptotic protease-activating factors;Signature=G3DSA:1.10.8.430;InterProScan=Not integrated;ID=match$5014_306_384
Pm5-BMDM	Gene3D	Gene3D	180	331	6.7E-26	+	.	Name=P-loop containing nucleoside triphosphate hydrolase;Signature=G3DSA:3.40.50.300;InterProScan=Not integrated;ID=match$5015_180_331
Pm5-BMDM	PRINTS	PRINTS	206	221	7.4E-12	+	.	Name=Disease resistance protein signature;Signature=PR00364;InterProScan=Not integrated;ID=match$5016_206_221
Pm5-BMDM	PRINTS	PRINTS	278	292	7.4E-12	+	.	Name=Disease resistance protein signature;Signature=PR00364;InterProScan=Not integrated;ID=match$5016_278_292
Pm5-BMDM	PRINTS	PRINTS	377	391	7.4E-12	+	.	Name=Disease resistance protein signature;Signature=PR00364;InterProScan=Not integrated;ID=match$5016_377_391
Pm5-BMDM	PRINTS	PRINTS	674	690	7.4E-12	+	.	Name=Disease resistance protein signature;Signature=PR00364;InterProScan=Not integrated;ID=match$5016_674_690
Pm5-BMDM	SUPERFAMILY	SUPERFAMILY	187	438	3.82E-50	+	.	Name=P-loop containing nucleoside triphosphate hydrolase;Signature=SSF52540;InterProScan=IPR027417;ID=match$5017_187_438
Pm5-BMDM	Pfam	Pfam	200	427	1.0E-35	+	.	Name=NB-ARC domain;Signature=PF00931;InterProScan=IPR002182;ID=match$5018_200_427
Pm5-BMDM	SUPERFAMILY	SUPERFAMILY	503	888	1.16E-18	+	.	Name=Leucine-rich repeat domain superfamily;Signature=SSF52058;InterProScan=Not integrated;ID=match$5019_503_888
Bs4	Gene3D	Gene3D	357	440	7.8E-7	+	.	Name=Helical domain of apoptotic protease-activating factors;Signature=G3DSA:1.10.8.430;InterProScan=Not integrated;ID=match$5020_357_440
Bs4	SUPERFAMILY	SUPERFAMILY	426	529	4.08E-12	+	.	Name=Winged helix DNA-binding domain superfamily;Signature=SSF46785;InterProScan=IPR036390;ID=match$5021_426_529
Bs4	SUPERFAMILY	SUPERFAMILY	602	936	1.07E-43	+	.	Name=Leucine-rich repeat domain superfamily;Signature=SSF52058;InterProScan=Not integrated;ID=match$5022_602_936
Bs4	Pfam	Pfam	19	186	9.6E-46	+	.	Name=TIR domain;Signature=PF01582;InterProScan=IPR000157;ID=match$5023_19_186
Bs4	Pfam	Pfam	206	428	1.1E-27	+	.	Name=NB-ARC domain;Signature=PF00931;InterProScan=IPR002182;ID=match$5024_206_428
Bs4	Gene3D	Gene3D	196	351	7.4E-28	+	.	Name=P-loop containing nucleoside triphosphate hydrolase;Signature=G3DSA:3.40.50.300;InterProScan=Not integrated;ID=match$5025_196_351
Bs4	ProSiteProfiles	ProSiteProfiles	18	163	31.166	+	.	Name=TIR domain profile.;Signature=PS50104;InterProScan=IPR000157;ID=match$5026_18_163
Bs4	Gene3D	Gene3D	15	193	3.9E-69	+	.	Name=Toll/interleukin-1 receptor homology (TIR) domain superfamily;Signature=G3DSA:3.40.50.10140;InterProScan=IPR035897;ID=match$5027_15_193
Bs4	PRINTS	PRINTS	224	239	2.1E-20	+	.	Name=Disease resistance protein signature;Signature=PR00364;InterProScan=Not integrated;ID=match$5028_224_239
Bs4	PRINTS	PRINTS	300	314	2.1E-20	+	.	Name=Disease resistance protein signature;Signature=PR00364;InterProScan=Not integrated;ID=match$5028_300_314
Bs4	PRINTS	PRINTS	391	405	2.1E-20	+	.	Name=Disease resistance protein signature;Signature=PR00364;InterProScan=Not integrated;ID=match$5028_391_405
Bs4	PRINTS	PRINTS	652	668	2.1E-20	+	.	Name=Disease resistance protein signature;Signature=PR00364;InterProScan=Not integrated;ID=match$5028_652_668
Bs4	Gene3D	Gene3D	751	948	1.7E-37	+	.	Name=Leucine-rich repeat domain superfamily;Signature=G3DSA:3.80.10.10;InterProScan=IPR032675;ID=match$5029_751_948
Bs4	SMART	SMART	19	163	9.8E-54	+	.	Name=Toll/interleukin-1 receptor homology (TIR) domain;Signature=SM00255;InterProScan=IPR000157;ID=match$5030_19_163
Bs4	Gene3D	Gene3D	505	750	7.1E-25	+	.	Name=Leucine-rich repeat domain superfamily;Signature=G3DSA:3.80.10.10;InterProScan=IPR032675;ID=match$5031_505_750
Bs4	SUPERFAMILY	SUPERFAMILY	193	450	1.88E-58	+	.	Name=P-loop containing nucleoside triphosphate hydrolase;Signature=SSF52540;InterProScan=IPR027417;ID=match$5032_193_450
Bs4	SUPERFAMILY	SUPERFAMILY	10	166	1.27E-44	+	.	Name=Toll/interleukin-1 receptor homology (TIR) domain superfamily;Signature=SSF52200;InterProScan=IPR035897;ID=match$5033_10_166
RPP13-UKID80	Gene3D	Gene3D	145	317	1.8E-36	+	.	Name=P-loop containing nucleoside triphosphate hydrolase;Signature=G3DSA:3.40.50.300;InterProScan=Not integrated;ID=match$5034_145_317
RPP13-UKID80	Gene3D	Gene3D	327	400	6.5E-6	+	.	Name=Helical domain of apoptotic protease-activating factors;Signature=G3DSA:1.10.8.430;InterProScan=Not integrated;ID=match$5035_327_400
RPP13-UKID80	PRINTS	PRINTS	187	202	6.8E-16	+	.	Name=Disease resistance protein signature;Signature=PR00364;InterProScan=Not integrated;ID=match$5036_187_202
RPP13-UKID80	PRINTS	PRINTS	266	280	6.8E-16	+	.	Name=Disease resistance protein signature;Signature=PR00364;InterProScan=Not integrated;ID=match$5036_266_280
RPP13-UKID80	PRINTS	PRINTS	361	375	6.8E-16	+	.	Name=Disease resistance protein signature;Signature=PR00364;InterProScan=Not integrated;ID=match$5036_361_375
RPP13-UKID80	PRINTS	PRINTS	561	577	6.8E-16	+	.	Name=Disease resistance protein signature;Signature=PR00364;InterProScan=Not integrated;ID=match$5036_561_577
RPP13-UKID80	SUPERFAMILY	SUPERFAMILY	145	424	2.55E-63	+	.	Name=P-loop containing nucleoside triphosphate hydrolase;Signature=SSF52540;InterProScan=IPR027417;ID=match$5037_145_424
RPP13-UKID80	SUPERFAMILY	SUPERFAMILY	476	814	4.76E-18	+	.	Name=Leucine-rich repeat domain superfamily;Signature=SSF52058;InterProScan=Not integrated;ID=match$5038_476_814
RPP13-UKID80	Pfam	Pfam	170	394	2.2E-56	+	.	Name=NB-ARC domain;Signature=PF00931;InterProScan=IPR002182;ID=match$5039_170_394
RPP13-UKID80	Pfam	Pfam	7	89	4.2E-19	+	.	Name=Rx N-terminal domain;Signature=PF18052;InterProScan=IPR041118;ID=match$5040_7_89
RPP13-UKID80	CDD	CDD	3	124	8.64532E-22	+	.	Name=RX-CC_like;Signature=cd14798;InterProScan=IPR038005;ID=match$5041_3_124
RPP13-UKID80	Gene3D	Gene3D	535	822	7.6E-14	+	.	Name=Leucine-rich repeat domain superfamily;Signature=G3DSA:3.80.10.10;InterProScan=IPR032675;ID=match$5042_535_822
RPP13-UKID36	Gene3D	Gene3D	145	317	1.8E-36	+	.	Name=P-loop containing nucleoside triphosphate hydrolase;Signature=G3DSA:3.40.50.300;InterProScan=Not integrated;ID=match$5043_145_317
RPP13-UKID36	Gene3D	Gene3D	327	400	6.5E-6	+	.	Name=Helical domain of apoptotic protease-activating factors;Signature=G3DSA:1.10.8.430;InterProScan=Not integrated;ID=match$5044_327_400
RPP13-UKID36	PRINTS	PRINTS	187	202	6.8E-16	+	.	Name=Disease resistance protein signature;Signature=PR00364;InterProScan=Not integrated;ID=match$5045_187_202
RPP13-UKID36	PRINTS	PRINTS	266	280	6.8E-16	+	.	Name=Disease resistance protein signature;Signature=PR00364;InterProScan=Not integrated;ID=match$5045_266_280
RPP13-UKID36	PRINTS	PRINTS	361	375	6.8E-16	+	.	Name=Disease resistance protein signature;Signature=PR00364;InterProScan=Not integrated;ID=match$5045_361_375
RPP13-UKID36	PRINTS	PRINTS	561	577	6.8E-16	+	.	Name=Disease resistance protein signature;Signature=PR00364;InterProScan=Not integrated;ID=match$5045_561_577
RPP13-UKID36	SUPERFAMILY	SUPERFAMILY	145	424	2.55E-63	+	.	Name=P-loop containing nucleoside triphosphate hydrolase;Signature=SSF52540;InterProScan=IPR027417;ID=match$5046_145_424
RPP13-UKID36	SUPERFAMILY	SUPERFAMILY	476	814	4.76E-18	+	.	Name=Leucine-rich repeat domain superfamily;Signature=SSF52058;InterProScan=Not integrated;ID=match$5047_476_814
RPP13-UKID36	Pfam	Pfam	170	394	2.2E-56	+	.	Name=NB-ARC domain;Signature=PF00931;InterProScan=IPR002182;ID=match$5048_170_394
RPP13-UKID36	Pfam	Pfam	7	89	4.2E-19	+	.	Name=Rx N-terminal domain;Signature=PF18052;InterProScan=IPR041118;ID=match$5049_7_89
RPP13-UKID36	CDD	CDD	3	124	8.64532E-22	+	.	Name=RX-CC_like;Signature=cd14798;InterProScan=IPR038005;ID=match$5050_3_124
RPP13-UKID36	Gene3D	Gene3D	535	822	7.6E-14	+	.	Name=Leucine-rich repeat domain superfamily;Signature=G3DSA:3.80.10.10;InterProScan=IPR032675;ID=match$5051_535_822
```
