## Supplementary material for "RefPlantNLR: a comprehensive collection of experimentally validated plant NLRs": Supplemental_dataset_12_RefPlantNLR_v.20201113_442_NBARC_RAxML

```
(Ta7DNPR1-RGA4:0.01189485216387711243,(Ta7ANPR1-RGA4:0.04553530245387090586,((Pia-1:0.36036475785834598540,Rcg1:0.22929787825096634157):0.17215967692578595938[96],(((((((Pit:0.69520847124476181644,YrAS2388R:0.68886752573915477349):0.36924732554960820741[97],((Wed:1.86241278052779590801,(((((((Vat:0.44552672696142125996,Rpp4C4:0.61324350049514142480):0.11362243354743653545[71],((Pvr4:0.19287722800743103968,Tsw:0.10728139950737716757):0.13324398926872435545[95],SpNBS-LRR:0.09058279046766415377):0.37721912452758860068[100]):0.03552691378363890401[19],Rsv3:0.55360078464369588680):0.13797445809626604496[38],RGC2B:0.86372114233708496833):0.19163255068355380950[90],(Rpp1-R3:0.00410158385503147857,(Rpp1-R1:0.02918730292872917520,(Rpp1-R5:0.02482317606653244510,Rpp1-R4:0.02072088913277151181):0.01622432222757589498[67]):0.02559749565719843939[62]):0.81055163915161243526[100]):0.10204760120555696201[44],(((SUMM2:0.14060964761632849251,(RFL1:0.14795600489390101084,((SUT1:0.25134397875306646597,(RPP39:0.00000100000050002909,UNI:0.01912070307115843262):0.28669711455778829068[100]):0.05689151895414035209[73],RPS5:0.12923689100328863977):0.02503319689600811207[50]):0.04423269591487263841[71]):0.30941598445687901187[100],RPS2:0.58392159642319418911):0.29772178871943788536[98],GbaNA1:0.75071702285142150046):0.14264377391478136325[77]):0.30270071745216708958[95],(((((Prv^2_2:0.01415773880247627944,Prv^1_2:0.02579449055378743930):0.36455688889156162569[100],(Prv^2_1:0.01257642119157109141,Prv^1_1:0.00653124568484164496):0.39586945834480236073[100]):0.08189850619782079733[81],Fom-1:0.44848844931025766414):0.29388605043298338115[100],((((((((WRR4A^Col-0:0.23752397220318982596,(WRR4B^Col-0:0.00000100000050002909,WRR4B^Ws-2:0.00000100000050002909):0.09729550682664413197[100]):0.14129596342415443044[100],((RLM1A:0.10737970852153064238,RLM1B:0.12286707910218894191):0.05810465721976222631[92],(WRR9^Hi-0:0.20028379903585688537,(DM10^Col-0:0.00000100000050002909,DM10^Tuescha9:0.00329559581576802877):0.18463291073262419473[100]):0.04064139326454774270[61]):0.07154414089111368891[86]):0.11788015012114824720[97],(Dm1^Uk-3:0.08251331063847219816,SSI4:0.08311384777514363442):0.17354534054797024489[100]):0.11816586788045774226[99],((((((RPP5:0.01073819176266298768,RPP4:0.01948608253203051519):0.07491375378370317140[100],(SIKIC1//SIKIC3:0.05644850090335146869,(SNC1:0.04927448382561475104,SIKIC2:0.04409652259210952718):0.02501055519716065614[76]):0.01581726505649322032[74]):0.14736157394812415822[100],RPP2A_1:0.23686696645969626540):0.01522622619291432583[31],RLM3_Col:0.33440091920031617123):0.10749633690232290872[99],(RPS6:0.17908737245595174326,(VICTR:0.13931847847097164617,(WRR8^Sf-2:0.14487193382147084408,RAC1:0.14933452191170645817):0.02961129138537306471[63]):0.09525430522290247171[97]):0.15057478718816832974[100]):0.17154869306869549583[100],(BAR1:0.26074940069861290981,(DSC2:0.27552207586435889519,((((RPP1-EstA//RPP1-ZdrA:0.02278900309654405265,RPP1-WsA:0.05684895050045058601):0.00777235397502579715[27],((RPP1-WsC:0.01641151973764076039,((DM2h^Ler:0.00000100000050002909,Dm2h^Bla-1:0.00652864912789798742):0.01684330779114072765[97],RPP1-WsB:0.00661950871359275311):0.00326568142321073543[55]):0.00671891410524993841[40],((Dm2d^Uk-1:0.04780395894783226463,RPP1-NdA:0.07808554856491881080):0.08654458658646831115[96],Dm2h^Uk-1:0.02044848059533554280):0.00604323977083403609[18]):0.00552655120233174792[35]):0.16546124005339152285[100],TAO1:0.24739739100585744769):0.06166316301059149296[74],((TN13:0.29056590656929875971,HRG1:0.14207051875997897539):0.03948672304187587911[84],RPP28:0.20355204328678563885):0.03799688964663785334[90]):0.07734572368843065093[69]):0.14996645627218577190[99]):0.03636176410674035742[35]):0.03755848474773829104[34]):0.28974958428574310032[100],((CHS1:0.54332862577694240880,TN2:0.46824984579802769735):0.13162909510651385481[89],SOC3//WRR12^Ler-0:0.50116551720073343468):0.12414483588375867240[52]):0.20208558060936776535[88],((TNL2-PN40024:0.56942840906701441828,((GhDSC1:0.62387731804878043818,((WRKY19:0.67314710356908036282,RPP2A_2:0.70815909324135917213):0.23134437909998079030[69],(CHS3:0.24786985814068090983,(RRS1B:0.13248071132778208026,(RRS1-Ws:0.00000100000050002909,(RRS1-S:0.01339683894443429758,RRS1-R//SLH1:0.01002719974545479217):0.00327795593799166257[47]):0.10152057253714556750[100]):0.13138690545165135348[99]):0.32455619112404304749[100]):0.21151090070530584319[89]):0.12334808739558590640[54],((P:0.00315444891846698673,P2:0.00000100000050002909):0.74374189908427701390[100],(((DSC1:0.49912848917331226195,RPP2B:0.45801240509922158672):0.11161780290510003866[78],((RPS4B:0.14941083706892374638,(RPS4:0.00316530166506505655,(RPS4-Ws:0.00000100000050002909,RPS4^No-0:0.00316044954694806200):0.00000100000050002909[50]):0.22718326554155851560[100]):0.35185423248479846814[100],(CSA1:0.45918465832044264019,LAZ5:0.47743432763430282417):0.08256739866782103476[79]):0.30496041125086026380[100]):0.15642500197613842805[90],Ma:0.73091239319557144150):0.10611918772247638798[70]):0.04072364160321913229[32]):0.07837181562484110686[22]):0.01567729982002658354[6],((((MrRUN1:0.07457671434351020867,MrRPV1:0.07084264607824830584):0.44135917554067694013[100],(RCT1:0.36262685325178001250,Rvi15:0.36069165725070667650):0.09706591588040913710[92]):0.11783986727252372673[38],((RT4-4:0.41172350484431990969,(muRdr1A:0.10242759278784793753,muRdr1H:0.08849221122812278573):0.24787955571616129835[100]):0.09400562135455717283[74],Pl17:0.54493478317659593824):0.01366604685304329339[8]):0.02883248526540777706[1],(GmKR3:0.34975196639966765755,KR1:0.18659872006169589409):0.29593250970911227915[100]):0.02645411990160885865[2]):0.03017328882552707675[1]):0.04119173306102766330[3],((Ry_sto:0.41495715759797224820,Roq1:0.47879115975517361203):0.07270813776417808794[27],(Gro1-4:0.46464947205864953750,((N:0.17780519978795075731,Bs4:0.20472990163127119390):0.01156254724488471435[52],Y-1:0.26355810974565024862):0.28081759210597379006[100]):0.04729838598052503451[37]):0.08128355604992719419[27]):0.16586679209127763723[27],(Ngc-D:0.49496301658984642735,(M:0.07328613424990990111,(((L:0.00000100000050002909,((L9:0.00000100000050002909,L1:0.00303842557045734237):0.03150648268333539059[98],L11//L6//L7:0.00612876610568870422):0.01231456315688183450[60]):0.00611274292318910503[39],((L4:0.00000100000050002909,L10//L3:0.00304172815429016447):0.00304474550870820941[71],L5:0.00305635356467357172):0.00610802462409828530[58]):0.00304949452411041027[14],((LH:0.00306673394451413518,L8:0.00000100000050002909):0.00305773140165605667[66],L2:0.00919290207650239229):0.00000100000050002909[36]):0.07284727590670671271[92]):0.21050494409171499610[99]):0.41488648407246137007[100]):0.07997571820915704011[48]):0.52936367500518599627[97],(((DAR5:0.28735788849589993799,(AtNRG1.2:0.22088218365842862689,AtNRG1.1:0.10426450792213642904):0.24104852530442558156[87]):0.35888796666011146819[99],NRG1:0.54482027593730997239):0.43973702016613752663[99],(NbADR1:0.33861150182768912087,(ADR1-L1:0.23394847270690374841,(ADR1:0.22967706922470160213,(ADR1-L2:0.08963795778685332283,ADR1-L3:0.12071161732263990807):0.09416571630921440061[98]):0.11931962921328831406[98]):0.30001547092513830561[99]):0.47010937830440685525[98]):0.48243348221269949372[98]):0.15876186883544204931[81]):0.24360548359864933610[80]):0.11694240447063636301[19],((RDG2A:0.57524305028699385112,((Pi54:1.54336033813376127810,(((beta-WOLF0//beta-WOLF11//beta-WOLF3//beta-WOLF5a//beta-WOLF5b//beta-WOLF9:0.00619992753242770266,beta-WOLF6b:0.00000100000050002909):0.13666440284737033095[100],((alpha-WOLF11//alpha-WOLF15//alpha-WOLF2//alpha-WOLF8//alpha-WOLF9:0.00306012407746004446,alpha-CMV//alpha-WOLF12//alpha-WOLF16//alpha-WOLF18//alpha-WOLF4//alpha-WOLF6//alpha-WOLF6b//alpha-WOLF6c:0.00000100000050002909):0.00573189826638319071[97],(alpha-WOLF2a:0.00000100000050002909,(alpha-WOLF10:0.02358222550091386774,(alpha-WOLF4a:0.00916198469133407134,alpha-WOLF7:0.00000100000050002909):0.00776163767774404236[92]):0.00909035257519710815[68]):0.01018815501913997688[76]):0.15149906721014938515[99]):0.25731140509802663541[99],Rz2:0.40892409330269247070):0.20918612229730029761[98]):0.09314595837388758848[14],(((((((((Pm3a:0.00000100000050002909,(Pm3k:0.00313567842215842305,Pm3c//Pm3CS//Pm3d//Pm3e//Pm3f//Pm3g:0.00000100000050002909):0.00623395504102974406[90]):0.03571256277259714923[100],Pm3b:0.03384826644278714214):0.03534148667033373131[98],HvPm3:0.10961725606630351448):0.03381603313975566766[93],TmPm3:0.10678226803933134337):0.02662955353908660547[36],(Pm17:0.01631660142941501052,Pm8:0.01723469302787302912):0.13182691349840919282[100]):0.08227741188860165922[44],Bph14:0.24984100016903798558):0.17647038490629421426[96],Sr45:0.33571022898503549703):0.44009206378337883958[100],(Fom-2:0.64058846728618268340,Rpi-chcl:0.62762097323377641356):0.16079449553381897076[84]):0.07470488048005899384[37],(((Rpi-bt1:0.05267814093852600521,Rpi-blb1//Rpi-pta1//Rpi-sto1:0.03951397995164337290):0.37054121479992058186[100],((((Pii-1:0.00000100000050002909,Pi5-1:0.00610150026211479877):0.64666131335445586892[100],((Pii-2:0.00000100000050002909,Pi5-2:0.00305806399380475829):0.13793039243278631956[100],Pi5-3:0.17165719654934114002):0.32459937530514598736[100]):0.23777204113178809775[100],Tsn1:0.64969548505880947431):0.30233379671123616905[93],(CaPtr1:0.01517874742374789726,(StrPtr1:0.00000100000050002909,(Ptr1:0.00615205452787815840,(NitabPtr1//NtomPtr1:0.00696700570175507513,(NiattPtr1:0.01313804136559867421,NbPtr1:0.00579484563733064385):0.00624044356661434228[68]):0.06691799455369991378[100]):0.00651427739797068740[54]):0.03482619615618531145[78]):0.34021630921640722001[96]):0.02403101648772842241[17]):0.05180509024026834497[9],((FB_MR5:0.72547302055722229230,(((Rps1-k-1:0.03725132839650082545,Rps1-k-2:0.01582312982290532202):0.36789376579246285681[100],((RSG3-301:0.24743964372278681729,((Rpg1b:0.00600096799865885121,Rpg1r:0.01258502129185872301):0.12054777383303361127[100],3gG2:0.15539915056767480972):0.09089139318227058839[90]):0.22675478878097324320[99],PvLOV:0.36482621941655235531):0.10915230745041915039[78]):0.08435780463111348937[27],(Pl8:0.53380140345944382396,((((L^1:0.00314834071656289833,L^1a:0.00632989904940835929):0.00314929036222850187[76],L^1c//L^2//L^3:0.00632882442459594893):0.00000100000050002909[68],(L^4:0.00000100000050002909,L^2b:0.00000100000050002909):0.00951803167211784894[97]):0.08581710892630405041[99],(((R3a//Rpi-sto2:0.04537573597780238804,I2:0.06361931845937814078):0.03022474377614177074[91],(PIH-X:0.13655468714331905900,Napostrophe:0.12692077563881384861):0.02487203165254237708[65]):0.05792140741227839312[73],(R3b:0.08324290714315615847,Ty-2:0.13790939156114820352):0.02466021080755449735[45]):0.06053135120911341815[57]):0.30630785810918453871[100]):0.10361245405411137477[69]):0.04725424220002857889[30]):0.06240660631580255413[31],(Mal-R:0.54420956061345959753,((((Lr1:0.25404157359922152626,(PmR1:0.19980441759855599448,Pm60//Pm60a//Pm60b:0.16126184087707681747):0.06345454753063101139[81]):0.49633579232815272508[100],(Pi63:0.19435296810671942591,Sr21:0.14475808172544291086):0.21247476301654460995[100]):0.06457745386143089183[74],((Xo1:0.00000100000050002909,Xa1:0.00000100000050002909):0.33616681024966121871[100],((Yr5//YrSP:0.15833280916860584253,Yr7:0.13804082649595433852):0.10245066415432772799[99],(Rph15:0.23463387069408628283,PiPR1:0.25068572078443995821):0.08153766497998679585[95]):0.16262971995136865644[98]):0.16452183274910103794[96]):0.20972605830363089119[95],(Pm2:0.82331008796822890972,((Lr21:0.68808470729406256972,CD3.1:0.41413678578270030073):0.33855130072453698542[99],(Rp1-D:0.15449062048747366771,(Pi64:0.05908994200533229657,(Pi37:0.00298975616144814228,Pi35//Pish:0.00303195974764708344):0.04955995437726530561[100]):0.12017723457106607721[100]):0.42632281192682980331[100]):0.12379967325613297491[82]):0.08385879644721089266[46]):0.17715859799449742984[91]):0.08999713064700208542[59]):0.08221341326763441371[25]):0.08962507749108958310[5]):0.03244636159151394195[5]):0.05375979600307892459[4]):0.06020750397510150898[10],(Rp3-1:0.37032862219642781465,Pc:0.41035466241284040967):0.52011870640194146631[99]):0.17546831539800972211[59]):0.10584542746964084592[11]):0.10800626753088655996[15],(ZAR1:0.22576028976464662668,NbZAR1:0.18553582396967421841):0.51114021086397398719[100]):0.22860796715579073668[32],((((R9a//Rpi-edn2:0.00927662155273156416,Rpi-hcb1.1:0.01678100656481669797):0.05546326484549879421[98],((((tm2_sus:0.00962620518670489339,Tm2^2:0.00000100000050002909):0.00317004755555075303[56],(Tm2:0.00000100000050002909,Tm2-nv:0.00318733655154118493):0.00321364282916999878[86]):0.07503897848611733312[99],(Rpi-vnt1.1//Rpi-vnt1.2//Rpi-vnt1.3:0.01765757431390045651,Ph-3:0.05112020257020653824):0.01986637743715242641[92]):0.01178614598389994723[47],((Rpi-hcb1.2:0.05044004144505982723,Rpi-mcq1.2:0.02356545347105253735):0.01658556932976463713[64],Rpi-mcq1.1:0.02725338896600674327):0.00436371442497775035[43]):0.05438743134281501246[91]):0.70189939893408614946[100],(((NRC0:0.34013302739453366019,(((((Rpi-amr1e:0.00000100000050002909,(Rpi-amr1e-2300:0.00000100000050002909,Rpi-amr1e-1032//Rpi-amr1e-3408:0.00308732326272841313):0.00308863780834452194[58]):0.00941748694104604413[79],(Rpi-amr1e-2307:0.00000100000050002909,(Rpi-amr1e-1101//Rpi-amr1e-1123:0.00000100000050002909,Rpi-amr1e-3409:0.00309982183707417343):0.00309777772781469254[68]):0.01569493700067167360[100]):0.02371400831331547249[91],(Rpi-amr1e-2271:0.06016258443103161130,Rpi-amr1e-2272:0.01881301412026663983):0.01686338027077659979[66]):0.34383451104368084605[99],(Rpa1:0.30901994424328382838,(Rpi-amr3i:0.06026344958366573051,CNL-11990:0.08527920051834034232):0.36802241605576796468[100]):0.11499881869994776906[73]):0.12428055209056264319[94],((Rx:0.02084607229622208527,(Gpa2:0.02014959908984751899,Rx2:0.01325930329338449037):0.01322778767016853478[92]):0.23857748208630713549[100],Bs2:0.51046079943743083440):0.07152992343818508070[82]):0.13477401572193978274[97]):0.08211225060883972637[62],((((R1:0.43306745042615052421,(Prf:0.08010306221602139787,(NbPRFa:0.01624040770063990904,NbPRFb:0.00325629355615806139):0.02956949256625815425[100]):0.28313437215008252501[100]):0.16180046802383032944[96],(((Rpi-blb2:0.06458243082226657050,(CaMi:0.00320546684171185486,Mi-1:0.00000100000050002909):0.05605509110650935822[100]):0.28709647642785518507[100],Hero-A:0.41031380650744481153):0.13976630752640095690[97],(R8:0.05195642715119884458,Sw5-b:0.02201701147058284999):0.42834663057934241337[100]):0.11273759235094855946[89]):0.06775483872148267694[52],NtTPN1:0.42195125499583213680):0.12803372582261265955[88],(((NbNRC3:0.04096119054969254297,NRC3:0.04580795983454553910):0.08705592708896574272[100],((NRC2:0.03872408730389804987,(NbNRC2b:0.00646057141757473610,NbNRC2a:0.00631005061018960738):0.05516927584597153961[99]):0.04410230231258303185[94],NRC1:0.20039518108201739843):0.03468650866889235601[48]):0.17125876138880946620[98],(NRC6:0.35028591164802425073,((NRC4b:0.21909174868538011660,NRC4a:0.21832100273095284004):0.06792396808156038468[96],(NbNRC4a:0.00000100000050002909,(NbNRC4b:0.02605614639253985704,NbNRC4c:0.00321255287971132378):0.00321201323944683183[43]):0.13288720937545150935[98]):0.15851697035007036862[100]):0.25895057062185483643[100]):0.29403123302716688281[100]):0.04618922994890549416[40]):0.11593925832794033104[70],CcRpp1:0.61757462348584124534):0.04773361084543914501[42]):0.05421117752857573108[36],((((((Rpi-blb3:0.00145242034949297780,Rpi-snk1.1:0.00778695313570285617):0.03516545849843546317[100],(R2-like//RPi-abpt//Rpi-hjt1.2:0.00000100000050002909,Rpi-edn1.1:0.00303663806417055855):0.00918066043269350103[98]):0.00927625481977467116[92],(Rpi-snk1.2:0.01564359899487885799,Rpi-hjt1.1//Rpi-hjt1.3:0.00000100000050002909):0.00613709010355605999[70]):0.00814223694560588587[88],R2:0.03586133296386016106):0.38554283686696017019[100],(RPP13-Rld-2:0.00000100000050002909,(RPP13-Nd-1//RPP13-UKID34:0.01619858582354791882,RPP13-UKID36//RPP13-UKID5//RPP13-UKID80:0.01266292673408666442):0.01262955630212923841[87]):0.46452414389253876559[100]):0.27035420860463060810[99],(Le4:0.44647852171479374128,(CAR1:0.29818200443870213068,(((((RCY1:0.00000100000050002909,rpp8_sus:0.00915858885627311541):0.00452654037945888175[67],(RPP8:0.00611977375328666678,Hrt1:0.01831539518848729689):0.01112967590623839889[78]):0.07610315807400222510[99],LOV1:0.08990310900843001551):0.08907183292124300211[100],BjuWRR1:0.16584175501910808359):0.13770341940257724289[100],(CW9:0.21853315962995381594,((TuNI:0.01976410838556538069,RPP7b^Lerik1-3:0.00697418907086574860):0.07546241737290507179[100],(RPP7^Mrk-0:0.00290576440681551956,(RPP7//RPP7^Krazo-2:0.00000100000050002909,RPP7^Koch-1:0.00000100000050002909):0.00000100000050002909[61]):0.11093937524515735948[100]):0.15232328316798635082[100]):0.07646935193715036216[85]):0.31117293046677974022[100]):0.08787772693265781532[44]):0.29914184658441267395[98]):0.11282987163832955413[49]):0.10102179043301924566[65]):0.14056035824361926001[40],(((((PigmS:0.00000100000050002909,Pi2//Piz-t:0.00000100000050002909):0.00000100000050002909[74],(Pi9:0.00859563565611757077,PigmR:0.00000100000050002909):0.00285151336562677361[58]):0.20893074539296269121[100],TaRPP13-3:0.23886194610731967258):0.52096543253515437133[100],((((Bph1/9-7_2:0.00310567704380272864,(Bph1/9-2_2:0.00000100000050002909,Bph1/9-1_2:0.00000100000050002909):0.00000100000050002909[68]):0.00869795782478435982[96],Bph1/9-9_2:0.01022498513487036381):0.23903309728015928459[100],(Pib_2:0.27874173772747895539,RGA2_2:0.24146633115690160909):0.08626787977635919091[96]):0.28818886004180721550[99],(Pib_1:0.35455025506723436557,((Bph1/9-9_1:0.09739648829758351667,((Bph1/9-7_1:0.00000100000050002909,Bph1/9-1_1:0.00000100000050002909):0.00000100000050002909[65],Bph1/9-2_1:0.00415496657893655620):0.10551317174899949025[100]):0.28672710347899432737[100],RGA2_1:0.22623499553822007391):0.13863740179566086397[84]):0.69179978441035794301[98]):0.11096641187970060494[85]):0.13937934992143749535[60],((RPM1:0.65833949259508106611,(((Sr46:0.46717224302551957349,(Rxo1:0.21880207980335678042,Lr22a//Lr22a_sus:0.24354887399594465913):0.27958716886066331542[100]):0.08457212449448346658[71],Rpr1:0.59384003180061406546):0.06515030446424618926[48],(Pid3:0.00000100000050002909,(Pid3-W3:0.00296542408088414913,Pid3-A4//Pid3-I1//Pid3-W4:0.00000100000050002909):0.00295713798870545072[66]):0.64126263956709905756[100]):0.07259220344779178380[41]):0.15378347369634032260[88],AhRRS5:0.64322120976821250959):0.04696278676115101663[36]):0.12026656177898616129[58]):0.17572536618384512752[54],((Rph1:0.39689942275806205929,(TaRCR1:0.30048703461307074702,(PIK6-NP:0.24257541334077475925,(Pi1-6//Pik-2//Pik-m2//Pik-s2:0.00570173454966395061,Pi7-J-2//Pik-e2//Pik-h2//Pik-p2:0.00000100000050002909):0.12593961733337016851[100]):0.14244661686796464273[99]):0.12949058797513374186[93]):0.47549208869575354530[100],((PIK5-NP:0.24233267851092560319,(Pi1-5//Pik-m1//Pik-s1:0.00000100000050002909,((Pik-e1:0.00292077024443372505,(Pik-h1:0.00000100000050002909,(Pi7-J-1:0.00000100000050002909,Pik-p1:0.00286434577330351922):0.00286956456548534801[66]):0.04084375561954099731[99]):0.00304219680832801438[27],Pik-1:0.00000100000050002909):0.00297934080600943110[47]):0.23536009517048539497[98]):1.21135412605852765822[100],((Pm41:0.42954420861804692988,(((NLS1:0.36897539613991875429,((sr22-PI573523:0.00000100000050002909,(Sr22:0.00000100000050002909,Sr22-PI190945//SrTm5:0.00305589799751523590):0.00306391921677662878[64]):0.25853786468805078913[100],Lr10:0.31793792904780387998):0.10985286730399324018[94]):0.04685917839463641515[46],Sr13:0.37672130740184978093):0.06435258373543677191[51],((Pbr1.b:0.00000100000050002909,Pbr1.c:0.00000100000050002909):0.31656413069047617537[100],((Sr35:0.29442279360497769503,(Sr50:0.04701865415151217781,((SrTA1662:0.03607361082267970115,(Sr33:0.09859932929956979897,TmMLA1:0.07494808267487620967):0.01342734580624303786[74]):0.04169692763977466549[88],(((MLA25-1:0.01517780969220355186,(((MLA31-1:0.00594708324888893955,MLA32:0.01184520864985643372):0.01485417545268942485[90],(MLA28-1:0.00295099291002185252,(MLA19-1:0.01486832975659536406,MLA1//MLA8:0.00591871176423084452):0.00000100000050002909[21]):0.00891533375051097726[62]):0.00000100000050002909[35],(MLA22:0.00890808156695949670,(MLA6:0.00294054646716172385,(MLA18-2:0.00593791917702477315,((MLA23//MLA3//MLA35-1:0.00000100000050002909,(MLA10//MLA12//MLA13//MLA30-1//MLA34//MLA36-1//MLA37-1//MLA7//MLA9:0.00000100000050002909,MLA39-1:0.00293621792841004814):0.00293480625321680634[68]):0.00293386735275038505[72],MLA2//MLA27-1//MLA27-2:0.00292134577239296393):0.00294193146820584655[64]):0.00000100000050002909[25]):0.00590910847514467159[81]):0.00000100000050002909[37]):0.00892392320002877854[56]):0.01362662840752267880[94],(MLA18-1:0.00484079006010655535,MLA16-1:0.00420323039738151275):0.04081874081859759862[99]):0.02621447772862859141[94],HcMLA1:0.04262338924731356310):0.02250022336552208110[85]):0.02099412726164977955[72]):0.21337843426340388775[99]):0.15542056527245384778[92],(Pi36:0.59984056885265324421,Yr-10:0.37147692125484604864):0.03996625822569887382[60]):0.09729524315029688952[79]):0.02707698262661216437[26]):0.03701396914959641238[29]):0.07253603346016913866[54],(((Ta7ANPR1:0.05949564092930786918,(Ta4ANPR1:0.03140125438448269912,Ta7DNPR1:0.01520203605174729432):0.04064396728186523561[92]):0.34938412972629800946[100],(((YrU1:0.00000100000050002909,Adnr1:0.00322415669767461398):0.34130829819705899020[100],(Pi-ta:0.34351834315653995144,RGA2a:0.29941387417438275476):0.05302354399136274821[73]):0.05642582555328069099[69],(Pia-2:0.44422840972058186271,(RPG5:0.25845409959811715961,(Pm5b:0.00000100000050002909,Pm5-BMDM//Pm5-CS//Pm5-ND//Pm5a//Pm5e:0.00000100000050002909):0.36966471832372144180[100]):0.18434909697286544494[85]):0.02860644744436442732[30]):0.07071335779587031856[73]):0.12367394897092713613[84],Pm21:0.45322096905855707716):0.10665006090036592556[73]):0.00305308539047992409[26]):0.09076016396064381930[52]):0.07203582968990147883[40]):0.30737022525883772595[78],(HvRGA1:1.34545168012420757186,(Pi-ta-RGA4:0.35891582855247183836,(YrU1-RGA4:0.00000100000050002909,Adnr1-RGA4:0.00297306909099478382):0.28381275978452602526[100]):0.18780878272189990841[71]):0.08312355025683075549[49]):0.12239076438067914010[51]):0.43638507866885584141[99]):0.03497022650604681565[75],Ta4ANPR1-RGA4:0.02424361520504468917);
```
